## Supplementary material for "Fine human genetic map based on UK10K data set": UK10K genetic map: map_chr7 (part 2 of 2)

```
138340001-138345000 1.7763487005800538
138345001-138350000 1.424172118380633
138350001-138355000 1.5561360674499427
138355001-138360000 2.017010065676832
138360001-138365000 4.021838627639503
138365001-138370000 2.051026096188702
138370001-138375000 2.5217558013547774
138375001-138380000 3.543195141787246
138380001-138385000 3.3775672276903537
138385001-138390000 2.743441466500197
138390001-138395000 2.2388193180354943
138395001-138400000 8.11602089035401
138400001-138405000 2.661120491122157
138405001-138410000 1.5621841375133205
138410001-138415000 4.146833783931362
138415001-138420000 5.2656246058527
138420001-138425000 1.8635926868955686
138425001-138430000 2.365580348908392
138430001-138435000 4.856401133945546
138435001-138440000 1.4273489515573419
138440001-138445000 1.4127837664275529
138445001-138450000 2.711241883281536
138450001-138455000 1.7958355990458361
138455001-138460000 2.685818696915666
138460001-138465000 4.352626941084051
138465001-138470000 2.8825773944123525
138470001-138475000 1.6370151703819242
138475001-138480000 2.037864143606758
138480001-138485000 4.679718382323788
138485001-138490000 1.858975177212777
138490001-138495000 1.6484923753946201
138495001-138500000 1.793622457789723
138500001-138505000 2.171768209856571
138505001-138510000 2.5408876723049887
138510001-138515000 1.7404325911422014
138515001-138520000 1.8786199241851202
138520001-138525000 1.2724466970268167
138525001-138530000 0.9754164329338256
138530001-138535000 1.102231212992493
138535001-138540000 3.1859597738022427
138540001-138545000 1.8275043589025548
138545001-138550000 0.8818761300977161
138550001-138555000 1.3326644023133132
138555001-138560000 1.0454979722335918
138560001-138565000 1.4480815114591306
138565001-138570000 2.782705353586771
138570001-138575000 1.7164701276097725
138575001-138580000 1.7871980526891975
138580001-138585000 2.3583426017669438
138585001-138590000 1.7928044018515956
138590001-138595000 2.062525115931825
138595001-138600000 2.007131467638647
138600001-138605000 1.8983003369662166
138605001-138610000 2.636595964468729
138610001-138615000 0.5926619807172823
138615001-138620000 0.4923300790827762
138620001-138625000 3.540729470184119
138625001-138630000 1.0275099169562494
138630001-138635000 0.8798652368607602
138635001-138640000 1.3028102464731643
138640001-138645000 1.222976936952286
138645001-138650000 1.5032513424878142
138650001-138655000 0.7617722041286545
138655001-138660000 1.3892221370302757
138660001-138665000 1.5652675735086377
138665001-138670000 0.9827748189039373
138670001-138675000 2.291492210784045
138675001-138680000 1.7812790377672232
138680001-138685000 1.4807437261440093
138685001-138690000 1.6193008584277073
138690001-138695000 2.371285178183412
138695001-138700000 1.5354770718631674
138700001-138705000 1.5279238138940547
138705001-138710000 2.4318397765721547
138710001-138715000 1.6001891305586569
138715001-138720000 1.728690509590463
138720001-138725000 2.0184603700724577
138725001-138730000 2.2957660229714114
138730001-138735000 1.6345891610340484
138735001-138740000 1.4639438805627003
138740001-138745000 6.834044446074969
138745001-138750000 2.2156475494214347
138750001-138755000 0.6766779885312347
138755001-138760000 0.8029513791163885
138760001-138765000 0.9081137879749915
138765001-138770000 0.450193300291495
138770001-138775000 0.5070388162127836
138775001-138780000 1.3702194438663704
138780001-138785000 0.8538270443772604
138785001-138790000 0.5713727574905939
138790001-138795000 1.4246241539450186
138795001-138800000 1.6321053104072079
138800001-138805000 0.896106282599977
138805001-138810000 1.0379324216905736
138810001-138815000 0.7026815259675755
138815001-138820000 0.5278608331549164
138820001-138825000 0.3392026221997595
138825001-138830000 0.33503060370799903
138830001-138835000 0.31724525644609386
138835001-138840000 0.2975983629470889
138840001-138845000 0.28917243919322844
138845001-138850000 0.6771149873770805
138850001-138855000 0.9165756400031586
138855001-138860000 0.29500074916622987
138860001-138865000 0.5303510144540031
138865001-138870000 0.535000434688933
138870001-138875000 0.4767325660573336
138875001-138880000 0.4694766425410854
138880001-138885000 0.7628410004797527
138885001-138890000 1.5126018662547411
138890001-138895000 0.24172956215048122
138895001-138900000 0.9030722515652874
138900001-138905000 1.0695179272851587
138905001-138910000 0.26080143448295784
138910001-138915000 0.8004831373682397
138915001-138920000 0.938550528528921
138920001-138925000 0.385459445021725
138925001-138930000 0.3693481260872135
138930001-138935000 0.3254828755118448
138935001-138940000 0.37097669397442623
138940001-138945000 0.6057411147363632
138945001-138950000 0.4416288166905271
138950001-138955000 0.2808130403581627
138955001-138960000 0.3491382534368995
138960001-138965000 0.9087570932533968
138965001-138970000 0.45314015920299433
138970001-138975000 0.16332819021815528
138975001-138980000 0.24613388400165975
138980001-138985000 0.3271151578697429
138985001-138990000 0.2791617546011436
138990001-138995000 0.7752833121099822
138995001-139000000 2.0290795568709092
139000001-139005000 1.36721688473627
139005001-139010000 0.946350834513801
139010001-139015000 2.0753258461803186
139015001-139020000 2.143061009576317
139020001-139025000 0.7853758099998306
139025001-139030000 0.6142337469071742
139030001-139035000 1.0762193802350082
139035001-139040000 1.7085409661793194
139040001-139045000 0.632187051247611
139045001-139050000 0.5808634899136884
139050001-139055000 1.010840505219162
139055001-139060000 0.5133642479814335
139060001-139065000 0.5965117110933466
139065001-139070000 1.5866224884669466
139070001-139075000 0.5349303446052719
139075001-139080000 0.660089590725291
139080001-139085000 0.7574698201148323
139085001-139090000 0.4139970215965137
139090001-139095000 0.4678693683470969
139095001-139100000 0.6416757660604181
139100001-139105000 0.44596195573770947
139105001-139110000 0.8054205924893979
139110001-139115000 1.25495889581839
139115001-139120000 0.7746334960426688
139120001-139125000 1.3889857167581432
139125001-139130000 1.233798018994703
139130001-139135000 1.2693273466894137
139135001-139140000 5.84236502457638
139140001-139145000 1.8277269324861145
139145001-139150000 1.2573801121430908
139150001-139155000 1.2412156914701329
139155001-139160000 0.9775723804606908
139160001-139165000 1.2754125036424429
139165001-139170000 3.150050673253803
139170001-139175000 2.497764676122475
139175001-139180000 1.5389132537579888
139180001-139185000 2.3362271879357603
139185001-139190000 2.8854066162361596
139190001-139195000 3.59026904573946
139195001-139200000 1.7749529176309746
139200001-139205000 1.6882907362729118
139205001-139210000 0.851367759100862
139210001-139215000 0.24483303485916827
139215001-139220000 0.28441379487950663
139220001-139225000 0.6928319354749491
139225001-139230000 0.48328555066396667
139230001-139235000 0.44651962332694484
139235001-139240000 3.955486224794287
139240001-139245000 2.7771030055013997
139245001-139250000 0.7129161944381189
139250001-139255000 1.4400809971402577
139255001-139260000 0.5991269664575491
139260001-139265000 0.4585322991315718
139265001-139270000 0.7276538352543749
139270001-139275000 0.19851105350556164
139275001-139280000 0.2531127449433714
139280001-139285000 0.4880560348035558
139285001-139290000 0.34861773825411446
139290001-139295000 0.3787445712337824
139295001-139300000 0.3839903909703508
139300001-139305000 0.2718481396032374
139305001-139310000 0.30964777481694394
139310001-139315000 0.5517735207911775
139315001-139320000 1.6787631177762588
139320001-139325000 1.0019668700035291
139325001-139330000 1.451121242642572
139330001-139335000 4.949734304403927
139335001-139340000 0.3133953724856825
139340001-139345000 0.3860840310515372
139345001-139350000 0.7356911075242422
139350001-139355000 7.8006213390828565
139355001-139360000 1.999036346384291
139360001-139365000 0.8574280208605909
139365001-139370000 2.530681395891231
139370001-139375000 0.9418840080094463
139405001-139410000 0.5611914771897861
139410001-139415000 0.7864594821311907
139415001-139420000 0.35658357370278687
139420001-139425000 0.318857888649355
139425001-139430000 0.30319255447163806
139430001-139435000 0.20279872938564225
139435001-139440000 0.3523257360990266
139440001-139445000 0.4441474894859259
139445001-139450000 0.28080298891828226
139450001-139455000 0.2615467925781632
139455001-139460000 0.28864987002069403
139460001-139465000 0.6839762785951121
139465001-139470000 0.21688415845920042
139470001-139475000 0.09168617133221178
139475001-139480000 0.5457182121851245
139480001-139485000 0.8801278361332908
139485001-139490000 0.1319732072277222
139490001-139495000 0.3391192051273907
139495001-139500000 0.928203302244264
139500001-139505000 1.688361006255592
139505001-139510000 1.7393757005789443
139510001-139515000 0.34620147270120327
139515001-139520000 0.4620247842190161
139520001-139525000 1.226963448962105
139525001-139530000 0.5600875320249218
139530001-139535000 0.65901971888463
139535001-139540000 1.3598255664374879
139540001-139545000 1.9500398743344287
139545001-139550000 1.9685740479289164
139550001-139555000 1.2618351518403434
139555001-139560000 0.6636889526725915
139560001-139565000 0.32451224713702526
139565001-139570000 0.29387761797894185
139570001-139575000 0.16481023727932162
139575001-139580000 0.10584944919359257
139580001-139585000 0.33630106758649586
139585001-139590000 1.0897507994324178
139590001-139595000 0.957107494018105
139595001-139600000 1.8793958975348442
139600001-139605000 0.7836081654016551
139605001-139610000 0.6004264823793966
139610001-139615000 1.81751882995858
139615001-139620000 0.6985202893546716
139620001-139625000 0.5281459719858222
139625001-139630000 0.3092099842917808
139630001-139635000 0.20446350591746365
139635001-139640000 0.5126609404675627
139640001-139645000 1.304477939576819
139645001-139650000 1.9775675179290815
139650001-139655000 2.6743280671514613
139655001-139660000 1.610343662528965
139660001-139665000 0.7784424116869683
139665001-139670000 1.5557510350979828
139670001-139675000 1.9390734482482164
139675001-139680000 1.3526955300664751
139680001-139685000 4.815110710222036
139685001-139690000 6.287220436240966
139690001-139695000 3.2767042589608093
139695001-139700000 2.4912538437816867
139700001-139705000 1.5706217329841032
139705001-139710000 1.128319079339755
139710001-139715000 3.4638459013912963
139715001-139720000 3.552575368131375
139720001-139725000 0.658884405102416
139725001-139730000 0.5915286653567337
139730001-139735000 0.5042187414203972
139735001-139740000 0.47529623596224263
139740001-139745000 0.7692704442137044
139745001-139750000 0.3491339416166764
139750001-139755000 0.2727847739318631
139755001-139760000 0.8974978861628701
139760001-139765000 3.3672189234762198
139765001-139770000 2.188059902183302
139770001-139775000 3.8607040205899974
139775001-139780000 1.6818469325516832
139780001-139785000 0.5796240655531864
139785001-139790000 0.42861578070805406
139790001-139795000 0.5487517294641522
139795001-139800000 0.513382745976359
139800001-139805000 0.29582945656931814
139805001-139810000 0.31252505222129406
139810001-139815000 1.4106454338995866
139815001-139820000 0.4591954414969536
139820001-139825000 0.2278192970186977
139825001-139830000 0.5602767269975505
139830001-139835000 0.8272989122189695
139835001-139840000 1.0407083439218454
139840001-139845000 0.35517196212503443
139845001-139850000 0.3495932671829164
139850001-139855000 0.5516056687830417
139855001-139860000 0.4105753581743551
139860001-139865000 0.5365829597610795
139865001-139870000 0.5084402597776496
139870001-139875000 0.87699286374926
139875001-139880000 1.0847578886922715
139880001-139885000 0.3112535260037006
139885001-139890000 0.7023919535390615
139890001-139895000 1.447458233465903
139895001-139900000 1.2416401335838179
139900001-139905000 1.1462695672852519
139905001-139910000 0.7793418935440154
139910001-139915000 0.9728408880284487
139915001-139920000 1.233905105653898
139920001-139925000 0.9747318991000279
139925001-139930000 0.9606459559266721
139930001-139935000 2.2056736719022862
139935001-139940000 6.09834366724495
139940001-139945000 1.511929886726138
139945001-139950000 0.7000106048793394
139950001-139955000 1.4908743028810714
139955001-139960000 4.134639802653474
139960001-139965000 3.9431607612734414
139965001-139970000 4.501329276882153
139970001-139975000 1.344902488983356
139975001-139980000 0.8376721909383498
139980001-139985000 1.4106468267216559
139985001-139990000 2.9762245344181104
139990001-139995000 2.3328558019131886
139995001-140000000 2.264197401381918
140000001-140005000 1.8613798981440686
140005001-140010000 2.1240639537795696
140010001-140015000 1.489116088996759
140015001-140020000 0.8746462762792501
140020001-140025000 0.9257764485703323
140025001-140030000 1.3172081286722104
140030001-140035000 1.5829736262590282
140035001-140040000 0.6126584004138599
140040001-140045000 0.6143094316962431
140045001-140050000 4.407333500938123
140050001-140055000 1.1832648906251488
140055001-140060000 0.5812997586799165
140060001-140065000 1.0321060093454435
140065001-140070000 1.2557541414467737
140070001-140075000 0.6255494128492203
140075001-140080000 0.9560674311828867
140080001-140085000 2.308273996348511
140085001-140090000 1.481047985356939
140090001-140095000 1.5033417724784912
140095001-140100000 2.0551139011866653
140100001-140105000 4.438543531563645
140105001-140110000 1.97603033388387
140110001-140115000 2.265646943018029
140115001-140120000 3.4017612935335273
140120001-140125000 1.0622958337530497
140125001-140130000 1.2296178595345435
140130001-140135000 0.9918675113208139
140135001-140140000 1.0053930588932631
140140001-140145000 1.0647739381057864
140145001-140150000 0.7945829024702705
140150001-140155000 0.5622950268729883
140155001-140160000 0.6262557221571731
140160001-140165000 0.7207852656385454
140165001-140170000 0.660554369740576
140170001-140175000 0.6663590889008358
140175001-140180000 0.7387401026306191
140180001-140185000 5.182566176819701
140185001-140190000 3.765768329837221
140190001-140195000 0.9290943877748994
140195001-140200000 1.6260794999309487
140200001-140205000 5.224231586432854
140205001-140210000 1.4813910201611593
140210001-140215000 3.593388583184746
140215001-140220000 9.306934947919164
140220001-140225000 1.2776828162404745
140225001-140230000 1.7130845947661901
140230001-140235000 2.6998741062289198
140235001-140240000 0.9648193870070265
140240001-140245000 0.9372221420200484
140245001-140250000 1.9092700012216666
140250001-140255000 1.1207846271483153
140255001-140260000 1.1256506079007278
140260001-140265000 2.015634274635759
140265001-140270000 1.953537920513024
140270001-140275000 1.6148518276560193
140275001-140280000 2.74837264389173
140280001-140285000 1.9112484033456636
140285001-140290000 0.28308596122883495
140290001-140295000 0.13923679861391403
140295001-140300000 0.720513973184248
140300001-140305000 0.3207805184064862
140305001-140310000 0.35019277491504963
140310001-140315000 0.6001399903072268
140315001-140320000 0.7997021636448373
140320001-140325000 2.444669986026954
140325001-140330000 1.028367090872224
140330001-140335000 0.6330170359416544
140335001-140340000 0.867544847404041
140340001-140345000 0.42944174062975543
140345001-140350000 0.2211061071410117
140350001-140355000 1.422772634945647
140355001-140360000 1.0977717046186475
140360001-140365000 0.5216063043794092
140365001-140370000 0.43402845472669244
140370001-140375000 0.4808483218955072
140375001-140380000 0.9778540751195132
140380001-140385000 0.21509608015655288
140385001-140390000 0.1575632656535503
140390001-140395000 0.3223173725284615
140395001-140400000 0.5800067960159118
140400001-140405000 0.4316875634333979
140405001-140410000 1.4761049371663102
140410001-140415000 0.8408178847832366
140415001-140420000 0.14926065761629634
140420001-140425000 0.8129746099985455
140425001-140430000 0.6780427662212136
140430001-140435000 0.1535214152768506
140435001-140440000 0.6124170310135618
140440001-140445000 0.5124699532699224
140445001-140450000 0.1888313942154133
140450001-140455000 0.13511312040562815
140455001-140460000 0.3245181630043188
140460001-140465000 0.6543588277163889
140465001-140470000 0.1259999533455754
140470001-140475000 0.17659755284881806
140475001-140480000 0.2654961576634925
140480001-140485000 0.1523025103039849
140485001-140490000 0.10315177718599389
140490001-140495000 0.5834636306451949
140495001-140500000 0.823051465470135
140500001-140505000 0.16468705285433186
140505001-140510000 0.22858431960134687
140510001-140515000 0.26121532285884436
140515001-140520000 0.2981394104696692
140520001-140525000 0.29189385111536376
140525001-140530000 0.5581445473353177
140530001-140535000 0.8822914662919206
140535001-140540000 0.34501744388598055
140540001-140545000 0.3451545583772266
140545001-140550000 0.2134829440283535
140550001-140555000 0.20300754763453252
140555001-140560000 0.38292716150965367
140560001-140565000 0.9206555902099616
140565001-140570000 0.5123579610018059
140570001-140575000 0.6353125844954992
140575001-140580000 0.4206867771589663
140580001-140585000 0.2257862508786323
140585001-140590000 0.2572887746903704
140590001-140595000 0.3405916134661908
140595001-140600000 0.3456269549493837
140600001-140605000 0.2921363833796845
140605001-140610000 0.3797076571511629
140610001-140615000 0.5701242008001198
140615001-140620000 0.7926171898805461
140620001-140625000 0.22989263517182096
140625001-140630000 0.13977217378845877
140630001-140635000 0.1951428944515522
140635001-140640000 0.7064390107033499
140640001-140645000 0.8664199354070578
140645001-140650000 0.6326727255793825
140650001-140655000 0.4831075935162991
140655001-140660000 0.2718687102561701
140660001-140665000 0.6317717974564547
140665001-140670000 1.317237981331744
140670001-140675000 0.21255730518925686
140675001-140680000 0.17581208805945153
140680001-140685000 0.39068007377392144
140685001-140690000 1.325979934971075
140690001-140695000 0.30114449894340733
140695001-140700000 0.19880713107836664
140700001-140705000 0.413742491468689
140705001-140710000 1.5929216534786435
140710001-140715000 0.2487373890367179
140715001-140720000 0.2333573509988674
140720001-140725000 0.43016716380205056
140725001-140730000 0.4020006320862185
140730001-140735000 0.9417402226947019
140735001-140740000 1.6451234182918062
140740001-140745000 0.6122321292241943
140745001-140750000 1.446170171850461
140750001-140755000 0.9917837607697213
140755001-140760000 0.07901700005285736
140760001-140765000 0.042254654960137014
140765001-140770000 0.1879746632863974
140770001-140775000 0.6517958183697323
140775001-140780000 0.20555567033222047
140780001-140785000 0.29279589816525814
140785001-140790000 0.98708322913588
140790001-140795000 0.5626264099446373
140795001-140800000 0.45701151594641987
140800001-140805000 0.6247170717231358
140805001-140810000 2.9858324977942576
140810001-140815000 2.449047770432405
140815001-140820000 1.0264304580663586
140820001-140825000 1.5468792243810012
140825001-140830000 0.648426456500379
140830001-140835000 0.2986654784398169
140835001-140840000 0.40940152387719264
140840001-140845000 0.2684283259314609
140845001-140850000 0.14146595653151506
140850001-140855000 0.34347995063140674
140855001-140860000 1.382400186659578
140860001-140865000 1.456093591032647
140865001-140870000 0.8100367940023308
140870001-140875000 0.5515805236595951
140875001-140880000 0.5935381562799593
140880001-140885000 0.6372894228346022
140885001-140890000 0.714849175124791
140890001-140895000 0.6200867411045119
140895001-140900000 0.6450288187817248
140900001-140905000 1.3050099180568913
140905001-140910000 1.6320836538788672
140910001-140915000 2.562277884752751
140915001-140920000 6.2654243385662785
140920001-140925000 2.213975062918634
140925001-140930000 0.9776737460731881
140930001-140935000 1.0054054490510314
140935001-140940000 1.5621534300205182
140940001-140945000 1.662071935880938
140945001-140950000 2.6555462864934225
140950001-140955000 1.36719690121225
140955001-140960000 0.8631950669960262
140960001-140965000 0.89491491807239
140965001-140970000 0.9499184532597605
140970001-140975000 0.7882165624950376
140975001-140980000 2.095620851710368
140980001-140985000 1.908679594049782
140985001-140990000 0.6467102433088441
140990001-140995000 1.291740053563526
140995001-141000000 1.8377113063752684
141000001-141005000 2.0708502777906226
141005001-141010000 1.882278470990939
141010001-141015000 1.2750244603104297
141015001-141020000 4.09204977518323
141020001-141025000 2.0882973020729256
141025001-141030000 0.6791482919527773
141030001-141035000 1.122512796307502
141035001-141040000 2.0497309622834146
141040001-141045000 1.9335256113280181
141045001-141050000 1.5045527623872423
141050001-141055000 0.7883759134500252
141055001-141060000 0.6603904555100284
141060001-141065000 0.9735438612482694
141065001-141070000 0.6195227462899179
141070001-141075000 0.8237526602199138
141075001-141080000 1.2786497191848747
141080001-141085000 0.5435015533098052
141085001-141090000 0.3806382172805351
141090001-141095000 0.5247618094583197
141095001-141100000 1.665118377344944
141100001-141105000 0.4913779475279915
141105001-141110000 2.572255446806723
141110001-141115000 6.770591040629818
141115001-141120000 1.5605107498136963
141120001-141125000 1.7008386567917342
141125001-141130000 1.0236259749313699
141130001-141135000 1.9272011108788187
141135001-141140000 4.168035875482982
141140001-141145000 1.137712301629692
141145001-141150000 1.6485297132107763
141150001-141155000 2.38537610822336
141155001-141160000 0.6180189589673086
141160001-141165000 0.3786323785329729
141165001-141170000 0.4103974802135224
141170001-141175000 0.2641822425625754
141175001-141180000 0.3262321969119206
141180001-141185000 1.1141938627213468
141185001-141190000 0.9943579898895605
141190001-141195000 0.29137474078288716
141195001-141200000 0.16107595333183072
141200001-141205000 0.20326422480297826
141205001-141210000 0.4266116207120235
141210001-141215000 2.4004254178783677
141215001-141220000 0.387628148237809
141220001-141225000 0.27215032071415535
141225001-141230000 0.9730923631529497
141230001-141235000 0.5935380866861554
141235001-141240000 0.3023956127935252
141240001-141245000 0.4363954913596319
141245001-141250000 0.43670785319854005
141250001-141255000 0.3914858856939207
141255001-141260000 0.6285854239941994
141260001-141265000 0.44642029779554065
141265001-141270000 0.48071351389759465
141270001-141275000 0.5526512862311763
141275001-141280000 0.45139972518110416
141280001-141285000 0.565145032538655
141285001-141290000 0.46114548658778304
141290001-141295000 0.6712077151299396
141295001-141300000 0.48316175508421366
141300001-141305000 0.2263981356280914
141305001-141310000 0.23015206880362352
141310001-141315000 1.3762877473968516
141315001-141320000 0.7443238953932821
141320001-141325000 0.23240673439994874
141325001-141330000 0.6911430003428268
141330001-141335000 1.1802804186603975
141335001-141340000 0.4237383463224419
141340001-141345000 0.36981281034667135
141345001-141350000 0.27751297934901914
141350001-141355000 0.24491089738444569
141355001-141360000 0.3958742381497424
141360001-141365000 1.0177627638207696
141365001-141370000 1.951789337297755
141370001-141375000 1.1835893839712697
141375001-141380000 2.4130892044463517
141380001-141385000 1.264335840508341
141385001-141390000 0.4994947534986408
141390001-141395000 0.8748917503147718
141395001-141400000 2.2277164385580854
141400001-141405000 0.3422902249058468
141405001-141410000 0.463209347360121
141410001-141415000 1.0968875904997313
141415001-141420000 0.6929831950145208
141420001-141425000 0.7324259476268127
141425001-141430000 1.1997969324636462
141430001-141435000 2.2045735824809363
141435001-141440000 2.0170278310025656
141440001-141445000 1.7645441143279503
141445001-141450000 0.5081106619183585
141450001-141455000 0.22932431954168023
141455001-141460000 0.8129947820693753
141460001-141465000 1.1685293499383391
141465001-141470000 0.11564580921374254
141470001-141475000 0.40056117429534166
141475001-141480000 1.6628464959796405
141480001-141485000 0.4022409134121154
141485001-141490000 0.252729552464222
141490001-141495000 0.2469330370132929
141495001-141500000 0.3465721429503216
141500001-141505000 0.38491361554144954
141505001-141510000 0.744936544427011
141510001-141515000 1.079820460192352
141515001-141520000 0.9318314490190703
141520001-141525000 1.0338988395415745
141525001-141530000 1.3353176931999755
141530001-141535000 0.9840888748332727
141535001-141540000 0.5579375274619928
141540001-141545000 0.6088913252089009
141545001-141550000 0.4885308963702108
141550001-141555000 0.2759870548188387
141555001-141560000 0.35906139119798963
141560001-141565000 0.6264559733634574
141565001-141570000 1.0211783842529543
141570001-141575000 0.6628701688789266
141575001-141580000 0.5687333998220142
141580001-141585000 0.8188411189344903
141585001-141590000 0.876113382858855
141590001-141595000 1.05584279855571
141595001-141600000 0.8471538468149582
141600001-141605000 0.38057490302460845
141605001-141610000 0.22343642405442482
141610001-141615000 1.4287830331562734
141615001-141620000 0.4801483509913498
141620001-141625000 0.11080025587005535
141625001-141630000 0.5174678837820403
141630001-141635000 0.7642765664227599
141635001-141640000 0.16910183923381017
141640001-141645000 0.1968746456910064
141645001-141650000 0.4863272313148057
141650001-141655000 0.6086603277431799
141655001-141660000 0.5047782538428268
141660001-141665000 0.5283686939859366
141665001-141670000 0.579029099165366
141670001-141675000 0.654329464401797
141675001-141680000 0.21345585357508923
141680001-141685000 1.8221043725551784
141685001-141690000 7.898630647654386
141690001-141695000 1.8400636380504658
141695001-141700000 3.8863048434956116
141700001-141705000 2.7331908079734863
141705001-141710000 1.477486914602835
141710001-141715000 1.69309741325244
141715001-141720000 0.8833777077553212
141720001-141725000 0.9074078079346852
141725001-141730000 6.2513787054104295
141730001-141735000 1.7077540033958416
141735001-141740000 0.7906483455116775
141740001-141745000 3.1806110680025954
141745001-141750000 3.2970839634029696
141750001-141755000 1.3779271078747137
141755001-141760000 3.075040113267458
141760001-141765000 5.307531167782445
141765001-141770000 1.2705159327152944
141770001-141775000 0.26986926826584284
141775001-141780000 0.120958344340337
141780001-141785000 0.629905365719865
141785001-141790000 1.9230891932715715
141790001-141795000 1.4742094743857077
141795001-141800000 2.2453680189471332
141800001-141805000 1.0524574661495243
141805001-141810000 1.5479784130516554
141810001-141815000 5.593684361193015
141815001-141820000 2.031683890155873
141820001-141825000 0.7709148712930319
141825001-141830000 0.8701581194507407
141830001-141835000 1.9303177511721556
141835001-141840000 2.4539995075331427
141840001-141845000 2.9276255809439236
141845001-141850000 5.603042345469666
141850001-141855000 1.9411425935342115
141855001-141860000 1.0570101993014789
141860001-141865000 2.796609866617502
141865001-141870000 1.3186542247531767
141870001-141875000 1.5925052121843326
141875001-141880000 1.150728046683742
141880001-141885000 1.3786872481408192
141885001-141890000 4.605450398710829
141890001-141895000 1.972555799851526
141895001-141900000 1.797516107909793
141900001-141905000 0.7919484901705444
141905001-141910000 0.46415750425894553
141910001-141915000 0.4898488774175964
141915001-141920000 1.3142813445812203
141920001-141925000 1.0214119220637736
141925001-141930000 0.31291929533035323
141930001-141935000 0.39597716818704454
141935001-141940000 4.5214860777975385
141940001-141945000 3.104587659448448
141945001-141950000 1.2422495488256937
141950001-141955000 1.1444399220510248
141955001-141960000 0.6622042304348291
141960001-141965000 0.44745654590773526
141965001-141970000 0.4605578128589332
141970001-141975000 0.7464398624442817
141975001-141980000 0.7123437844776503
141980001-141985000 0.5398147459445146
141985001-141990000 0.6264201625598446
141990001-141995000 0.4630180429688457
141995001-142000000 0.4565286221608357
142000001-142005000 0.7744963863621173
142005001-142010000 1.5124682067086046
142010001-142015000 1.1490549570245745
142015001-142020000 0.7576808375276739
142020001-142025000 4.259109270825878
142025001-142030000 1.877541064451556
142030001-142035000 0.8723969186138438
142035001-142040000 2.8122786220959526
142040001-142045000 1.3574285647045503
142100001-142105000 1.0658087402325311
142105001-142110000 0.4238103597880633
142110001-142115000 0.7726351411416363
142115001-142120000 1.014490612297973
142120001-142125000 0.5541880682602963
142125001-142130000 0.6764572389267484
142130001-142135000 0.3302115965703936
142135001-142140000 0.27811458435942443
142140001-142145000 1.7384841026271387
142145001-142150000 2.588671292764196
142150001-142155000 0.4783907633128178
142155001-142160000 0.4647393542647123
142160001-142165000 2.120725338328577
142165001-142170000 4.302011751556679
142170001-142175000 0.2932454597579146
142175001-142180000 0.32101826710717507
142180001-142185000 2.2402227924750506
142185001-142190000 1.967302993261306
142190001-142195000 1.5019475626149699
142195001-142200000 1.5972902927991057
142200001-142205000 3.789798351708789
142205001-142210000 4.296936605593448
142210001-142215000 0.42044679038638066
142215001-142220000 0.4819269393795003
142220001-142225000 0.7320904936077911
142225001-142230000 0.4230600278039114
142230001-142235000 0.5304034676100712
142235001-142240000 1.3791028644903336
142240001-142245000 1.4444587532072537
142245001-142250000 3.788562911159629
142250001-142255000 3.5173055414340606
142255001-142260000 0.9309693122822732
142260001-142265000 0.5950334177196194
142265001-142270000 0.6753942155380538
142270001-142275000 3.9260250324314607
142330001-142335000 1.5847370288746945
142335001-142340000 1.3687910102362424
142340001-142345000 0.8108982597453075
142345001-142350000 0.6157525497630907
142350001-142355000 0.3806131327643504
142355001-142360000 0.31353051713166924
142360001-142365000 0.45799230513651934
142365001-142370000 0.883861507506457
142370001-142375000 2.180218873866326
142375001-142380000 1.2279353609748158
142380001-142385000 1.033621647482562
142385001-142390000 1.7246052665896632
142390001-142395000 0.9452966064821301
142395001-142400000 1.093499375821542
142400001-142405000 1.4258290446843875
142405001-142410000 1.1472261115983005
142410001-142415000 2.4139469675255
142415001-142420000 1.52889492224799
142420001-142425000 0.3621883066285911
142425001-142430000 0.24432260678498724
142430001-142435000 1.036508575920469
142435001-142440000 0.7409265690738678
142440001-142445000 0.49443621343691646
142445001-142450000 0.8633491776042048
142450001-142455000 1.795251915072877
142455001-142460000 1.4897752579017272
142460001-142465000 0.9088958038846636
142465001-142470000 1.4713800617950747
142470001-142475000 2.7199792875091355
142475001-142480000 3.7312286604188984
142480001-142485000 3.677343326440751
142485001-142490000 1.9843669085758302
142490001-142495000 2.2614613968433903
142495001-142500000 3.540297758669653
142500001-142505000 0.7059219143371785
142505001-142510000 0.5996528674798288
142510001-142515000 0.48629680393738434
142515001-142520000 0.39146592517281387
142520001-142525000 0.871055426905343
142525001-142530000 2.4541228868409553
142530001-142535000 1.812444453880741
142535001-142540000 1.1692772715986095
142540001-142545000 0.9249907465475465
142545001-142550000 1.5510800008500631
142550001-142555000 2.2883975780336527
142555001-142560000 0.5946905655832039
142560001-142565000 0.5620091712837277
142565001-142570000 0.6837994093158707
142570001-142575000 0.4063542930923664
142575001-142580000 0.19220194539507515
142580001-142585000 0.2541391176807612
142585001-142590000 0.3478290259339272
142590001-142595000 0.3098303178575487
142595001-142600000 0.6911643818265425
142600001-142605000 0.14432297096763916
142605001-142610000 0.210055074106964
142610001-142615000 0.347642669384054
142615001-142620000 0.2563474081487389
142620001-142625000 0.4787184343043052
142625001-142630000 0.5886879610752501
142630001-142635000 0.6602162704591157
142635001-142640000 0.5971705386932009
142640001-142645000 0.46605139855191824
142645001-142650000 0.3114118672296499
142650001-142655000 0.24913533451220685
142655001-142660000 1.3519827685071768
142660001-142665000 2.6617871511847793
142665001-142670000 0.5047275586402453
142670001-142675000 0.29081154718826185
142675001-142680000 0.15113081764348313
142680001-142685000 0.4861715258823181
142685001-142690000 0.35959821650399487
142690001-142695000 0.19883965117165223
142695001-142700000 0.16733176705034022
142700001-142705000 0.1712367393357828
142705001-142710000 0.46919098616006927
142710001-142715000 0.06370816978211674
142715001-142720000 0.19800428088055164
142720001-142725000 0.49910663825972884
142725001-142730000 0.2577235884294645
142730001-142735000 0.2065478945328088
142735001-142740000 0.4693238328392236
142740001-142745000 0.6438684004333366
142745001-142750000 0.06654668874604876
142750001-142755000 0.21249766279361204
142755001-142760000 0.10445854403851296
142760001-142765000 0.059481482875987916
142765001-142770000 0.21127451096972721
142770001-142775000 0.161528674456555
142775001-142780000 0.3156169975288955
142780001-142785000 0.31629929893898484
142785001-142790000 0.32817284701777044
142790001-142795000 0.9637559906915136
142795001-142800000 0.4451076916325943
142800001-142805000 0.30374196176220364
142805001-142810000 0.3460036265266281
142810001-142815000 0.3235936434307178
142815001-142820000 0.4012510207540552
142820001-142825000 1.0103947905627766
142825001-142830000 0.449216116235601
142830001-142835000 0.5669503297383425
142835001-142840000 2.5512088003767057
142840001-142845000 0.9246472982904915
142845001-142850000 0.48060652429372
142850001-142855000 0.31389410449758237
142855001-142860000 0.1362474935865477
142860001-142865000 0.11528113846837822
142865001-142870000 0.4473640620812413
142870001-142875000 0.46211415947395407
142875001-142880000 0.228252003194939
142880001-142885000 0.39154216907248945
142885001-142890000 0.9447343522228056
142890001-142895000 0.38336227731534767
142895001-142900000 0.24020820095291284
142900001-142905000 0.7422477378138086
142905001-142910000 2.131311798177251
142910001-142915000 0.45738048347499777
142915001-142920000 0.5422557895711811
142920001-142925000 0.5514421160862927
142925001-142930000 0.2682507703997752
142930001-142935000 0.20727355577928058
142935001-142940000 0.4282488022198544
142940001-142945000 0.5837304785312729
142945001-142950000 0.49988128457290226
142950001-142955000 0.5423742551845655
142955001-142960000 0.24127684922677714
142960001-142965000 0.247660002864916
142965001-142970000 0.43643076370690026
142970001-142975000 1.0144705843441733
142975001-142980000 0.5575147840230905
142980001-142985000 0.3978369425195255
142985001-142990000 0.8444883194586226
142990001-142995000 0.3776125206167293
142995001-143000000 0.2835790102668167
143000001-143005000 0.783286326124721
143005001-143010000 0.8781937604189747
143010001-143015000 1.3060394964783066
143015001-143020000 3.6326057175318507
143020001-143025000 6.478008357617422
143025001-143030000 5.815353447977233
143030001-143035000 1.0277217497588904
143035001-143040000 1.0345706737543452
143040001-143045000 1.2825181076775538
143045001-143050000 3.8423521151581004
143050001-143055000 4.0876842071057755
143055001-143060000 1.8009042000882998
143060001-143065000 1.101339253798928
143065001-143070000 0.6969072043539011
143070001-143075000 2.031138014435498
143075001-143080000 2.690010979210768
143080001-143085000 1.321487234057723
143085001-143090000 1.4957610136486712
143090001-143095000 2.577208716106915
143095001-143100000 1.9897126882024778
143100001-143105000 1.2790945467777277
143105001-143110000 2.5215365244615735
143110001-143115000 1.321536877065986
143115001-143120000 0.819313111610539
143120001-143125000 0.7676214293225668
143125001-143130000 1.0687297999696819
143130001-143135000 3.503874190780933
143135001-143140000 0.6135834700315355
143140001-143145000 0.6161090224176007
143145001-143150000 1.0892467732592335
143150001-143155000 1.6061004657366593
143155001-143160000 0.7046092364826276
143160001-143165000 0.7265146300608225
143165001-143170000 1.211837055185495
143170001-143175000 0.42890608478142
143175001-143180000 0.3750471217397144
143180001-143185000 0.8285107260022355
143185001-143190000 1.8722797420290456
143190001-143195000 1.323432041034548
143195001-143200000 1.3844090358678185
143200001-143205000 1.043395327322353
143205001-143210000 0.6653498926335025
143210001-143215000 1.026194171394182
143215001-143220000 1.875088656408961
143220001-143225000 0.3795311571295331
143420001-143425000 0.5277457693649923
143425001-143430000 1.0608791193914722
143430001-143435000 1.6827825010774349
143435001-143440000 1.479849693084146
143440001-143445000 1.4202111923356056
143445001-143450000 1.2981385653239512
143450001-143455000 1.3637158843634933
143455001-143460000 1.3416922891941134
143460001-143465000 1.3416922891941134
143465001-143470000 1.3416922891941134
143470001-143475000 1.3416922891941134
143475001-143480000 1.3416922891941134
143480001-143485000 1.3416922891941134
143485001-143490000 1.3416922891941134
143490001-143495000 1.3416922891941134
143495001-143500000 1.3416922891941134
143500001-143505000 1.3416922891941134
143505001-143510000 1.3416922891941134
143510001-143515000 1.3416922891941134
143515001-143520000 1.3416922891941134
143520001-143525000 1.3416922891941134
143525001-143530000 1.3416922891941134
143530001-143535000 1.3416922891941134
143535001-143540000 1.3416922891941134
143540001-143545000 1.3416922891941134
143545001-143550000 1.3416922891941134
143550001-143555000 1.3416922891941134
143555001-143560000 1.3118844455250467
143560001-143565000 1.3171710094791853
143565001-143570000 1.4420032096167015
143570001-143575000 0.7262909261797366
143575001-143580000 0.7053021163723235
143580001-143585000 2.1524866341944033
143585001-143590000 0.7187402793534416
143590001-143595000 0.41711641608346844
143595001-143600000 1.4240428526314746
143600001-143605000 2.4765492028863276
143605001-143610000 0.7848904378039537
143610001-143615000 0.4169960733880257
143615001-143620000 0.21744197397896087
143620001-143625000 0.4021421715034021
143625001-143630000 1.2191362994334298
143630001-143635000 0.4647518599259565
143635001-143640000 0.537181697075085
143640001-143645000 1.1551493307119431
143645001-143650000 0.5986278426964505
143650001-143655000 0.4837447687147185
143655001-143660000 0.3480304147253418
143660001-143665000 0.4134595904708992
143665001-143670000 1.7099322823952487
143670001-143675000 1.3093446590570053
143675001-143680000 0.6726703311430038
143680001-143685000 0.5324734243050334
143685001-143690000 0.7462242543483056
143690001-143695000 1.6948627747195706
143695001-143700000 1.231045246946333
143700001-143705000 1.0840914017922274
143705001-143710000 1.122731467630475
143710001-143715000 0.6508644447842209
143715001-143720000 0.9567600538240338
143720001-143725000 3.175417568819497
143725001-143730000 1.8524118439382227
143730001-143735000 1.576287673850501
143735001-143740000 5.12167342898505
143740001-143745000 2.7616946874325827
143745001-143750000 1.2403786151440581
143750001-143755000 1.1425886846963236
143755001-143760000 1.0450797586395826
143760001-143765000 0.9379186351890431
143765001-143770000 1.0824298901814364
143770001-143775000 2.8581778428381863
143775001-143780000 0.7279741351445768
143780001-143785000 0.3582430501077933
143785001-143790000 0.4935698811060192
143790001-143795000 1.2619632951964295
143795001-143800000 0.8897248975667967
143800001-143805000 0.4291807203687563
143805001-143810000 0.6569651184089483
143810001-143815000 1.5413587200920678
143815001-143820000 1.3473298549104238
143820001-143825000 1.584944691920101
143825001-143830000 1.4610498260548714
143830001-143835000 1.4185590879995387
143835001-143840000 1.6098917395549392
143840001-143845000 1.2663573625846287
143845001-143850000 2.0416953729701692
143850001-143855000 2.052909773840081
143855001-143860000 0.9067674584292507
143860001-143865000 0.7595335073405108
143865001-143870000 1.3200841386110027
143870001-143875000 2.4423592365146987
143875001-143880000 1.3714358902845236
143880001-143885000 1.301840618996128
143885001-143890000 1.4222467193823136
143890001-143895000 1.3789043741042388
143895001-143900000 1.3789043741042388
143900001-143905000 1.3789043741042388
143905001-143910000 1.3789043741042388
143910001-143915000 1.3789043741042388
143915001-143920000 1.3789043741042388
143920001-143925000 1.3789043741042388
143925001-143930000 1.3789043741042388
143930001-143935000 1.3789043741042388
143935001-143940000 1.3789043741042388
143940001-143945000 1.3789043741042388
143945001-143950000 1.3789043741042388
143950001-143955000 1.3789043741042388
143955001-143960000 1.3789043741042388
143960001-143965000 1.3789043741042388
143965001-143970000 1.3789043741042388
143970001-143975000 1.3789043741042388
143975001-143980000 1.3789043741042388
143980001-143985000 1.3789043741042388
143985001-143990000 1.3789043741042388
143990001-143995000 1.3789043741042388
143995001-144000000 1.3789043741042388
144000001-144005000 1.3789043741042388
144005001-144010000 1.3789043741042388
144010001-144015000 1.3789043741042388
144015001-144020000 1.3789043741042388
144020001-144025000 1.3789043741042388
144025001-144030000 1.3789043741042388
144030001-144035000 1.3789043741042388
144035001-144040000 1.3789043741042388
144040001-144045000 1.3789043741042388
144045001-144050000 1.3789043741042388
144050001-144055000 1.3789043741042388
144055001-144060000 1.3789043741042388
144060001-144065000 1.2940196714220358
144065001-144070000 1.5371742538489388
144070001-144075000 1.0935897840969053
144075001-144080000 0.8112162353104531
144080001-144085000 0.7590633058773197
144085001-144090000 0.68330967387924
144090001-144095000 0.6362011141299714
144095001-144100000 1.4085740807032443
144100001-144105000 1.681040910864213
144105001-144110000 0.9539110582664314
144110001-144115000 2.1362237178935257
144115001-144120000 0.6567738093676173
144120001-144125000 0.3114318677957693
144125001-144130000 0.32345584762639357
144130001-144135000 0.35957116558023994
144135001-144140000 1.5802485861621822
144140001-144145000 1.5886753119057642
144145001-144150000 0.6546912090098083
144150001-144155000 1.4971998092210865
144155001-144160000 2.0759001472440013
144160001-144165000 0.6338851456063282
144165001-144170000 0.7085314714708293
144170001-144175000 0.9253580601939397
144175001-144180000 0.7898382339638494
144180001-144185000 2.5224110699796976
144185001-144190000 1.00769833323674
144190001-144195000 0.44751901851950215
144195001-144200000 0.5490468368326968
144200001-144205000 0.8321985004407568
144205001-144210000 1.278134047616708
144210001-144215000 1.147931751647297
144215001-144220000 1.3595120161004324
144220001-144225000 1.7513929491326643
144225001-144230000 0.9547135885629141
144230001-144235000 0.5735100892743173
144235001-144240000 1.3552074147627455
144240001-144245000 1.1972924109793548
144245001-144250000 0.19902448435567455
144250001-144255000 0.22108922769682954
144255001-144260000 0.6448674848450773
144260001-144265000 0.8567583123040257
144265001-144270000 0.5432999372002613
144270001-144275000 0.9309274889174651
144275001-144280000 5.4988392692346695
144280001-144285000 0.7217434177751578
144285001-144290000 0.547460168966392
144290001-144295000 0.6783783679209455
144295001-144300000 0.9162478033257275
144300001-144305000 2.2702939808514304
144305001-144310000 1.175394078226779
144310001-144315000 0.4567720280676394
144315001-144320000 0.4464468147024566
144320001-144325000 2.341366946214185
144325001-144330000 0.5380254910974092
144330001-144335000 0.2745154670950148
144335001-144340000 0.35447466458558335
144340001-144345000 0.2811818428179813
144345001-144350000 0.3374785542523743
144350001-144355000 1.1958271548878479
144355001-144360000 1.1352043088853139
144360001-144365000 0.8362676692327028
144365001-144370000 1.1667623164640335
144370001-144375000 0.6155526751218483
144375001-144380000 0.5566360201762456
144380001-144385000 0.7610106063708183
144385001-144390000 0.6584751992729497
144390001-144395000 0.8038045203987801
144395001-144400000 0.6866258554730882
144400001-144405000 0.30912490833253164
144405001-144410000 0.8883555325266301
144410001-144415000 0.9314461319548731
144415001-144420000 0.35339289454719097
144420001-144425000 0.5249457891763261
144425001-144430000 0.7965832019303559
144430001-144435000 1.6718355555570203
144435001-144440000 0.9544532954397809
144440001-144445000 0.936173856454617
144445001-144450000 1.123820753257146
144450001-144455000 1.2818440448720865
144455001-144460000 1.298828528358817
144460001-144465000 2.8670147292127375
144465001-144470000 2.783673401169325
144470001-144475000 1.851439009416354
144475001-144480000 3.6418090816597584
144480001-144485000 1.3848171744724658
144485001-144490000 1.335076308196874
144490001-144495000 1.104102002589174
144495001-144500000 1.0568281763402885
144500001-144505000 3.045392465136909
144505001-144510000 1.4103950250107906
144510001-144515000 0.9610941593404494
144515001-144520000 0.9820565256364557
144520001-144525000 0.7752188164046929
144525001-144530000 1.1056382400536733
144530001-144535000 1.0535596130006626
144535001-144540000 0.5282375243352013
144540001-144545000 0.8290639298970972
144545001-144550000 1.0710449556293404
144550001-144555000 0.7405408419800957
144555001-144560000 1.5760614735430434
144560001-144565000 0.7634393085629078
144565001-144570000 0.705247592264704
144570001-144575000 2.0315554696185205
144575001-144580000 0.6487536919129432
144580001-144585000 0.791305138645159
144585001-144590000 0.7647554754355869
144590001-144595000 0.5130300579397428
144595001-144600000 0.5535679934078411
144600001-144605000 0.45841568243063946
144605001-144610000 1.1025749225249175
144610001-144615000 0.7808853128261001
144615001-144620000 0.6271575067766694
144620001-144625000 1.2637990581410137
144625001-144630000 1.0584605897403705
144630001-144635000 1.1688474870216912
144635001-144640000 2.3150836457331514
144640001-144645000 1.1251833582516395
144645001-144650000 0.6458195951367777
144650001-144655000 0.96023253876948
144655001-144660000 1.017018470711869
144660001-144665000 1.2957444279415717
144665001-144670000 2.590938425756503
144670001-144675000 1.1250757840993886
144675001-144680000 1.3395215747787992
144680001-144685000 0.978350787898958
144685001-144690000 0.6318656153968748
144690001-144695000 0.9303702080751378
144695001-144700000 2.0300895504015175
144700001-144705000 8.802053498810734
144705001-144710000 2.1096630222893333
144710001-144715000 1.911563889884541
144715001-144720000 1.9898852879049491
144720001-144725000 1.2056524281235186
144725001-144730000 1.3524696514030141
144730001-144735000 1.1029888275867437
144735001-144740000 0.8512399039120393
144740001-144745000 1.1598621692222764
144745001-144750000 1.0070218405369042
144750001-144755000 0.8687320778858006
144755001-144760000 1.6594836639748496
144760001-144765000 1.1161992615170548
144765001-144770000 0.6907177989347338
144770001-144775000 0.3942351950257348
144775001-144780000 0.9322428299693326
144780001-144785000 0.8428470274687102
144785001-144790000 0.3506237117578447
144790001-144795000 0.6888928131838139
144795001-144800000 2.3275262381681903
144800001-144805000 0.7991798396555768
144805001-144810000 0.34090709409648196
144810001-144815000 0.7807890590806655
144815001-144820000 1.3008845908489959
144820001-144825000 1.5503504829087429
144825001-144830000 4.6873623162306135
144830001-144835000 3.944782511197122
144835001-144840000 2.159986894352017
144840001-144845000 1.353292164896606
144845001-144850000 1.2913453994146495
144850001-144855000 2.577952775927453
144855001-144860000 1.7263051416929809
144860001-144865000 1.1810412750008827
144865001-144870000 1.9190288439297547
144870001-144875000 2.3225954679925396
144875001-144880000 2.4902965190513977
144880001-144885000 3.044521619321976
144885001-144890000 5.4180320806339255
144890001-144895000 4.857192453537021
144895001-144900000 1.8874382051944922
144900001-144905000 1.0572044661374
144905001-144910000 0.3839178468553618
144910001-144915000 0.7508562528650663
144915001-144920000 0.7836253854672367
144920001-144925000 0.47889547591228687
144925001-144930000 0.5895276401883698
144930001-144935000 0.5507231719608305
144935001-144940000 0.9660680643087151
144940001-144945000 0.7982273701014972
144945001-144950000 1.0944519338615477
144950001-144955000 1.0011364350383078
144955001-144960000 0.620530164615114
144960001-144965000 0.9662486542263282
144965001-144970000 5.229614487412724
144970001-144975000 2.560288913463263
144975001-144980000 1.127555289201741
144980001-144985000 1.4040731240768867
144985001-144990000 1.198030002386745
144990001-144995000 0.6657849269291681
144995001-145000000 0.5833761148040872
145000001-145005000 1.019072146191668
145005001-145010000 0.7369859839386905
145010001-145015000 0.7024704944448956
145015001-145020000 0.9813397350938567
145020001-145025000 0.677299677736598
145025001-145030000 0.9940158535035863
145030001-145035000 0.9976309992933496
145035001-145040000 0.6097456905724493
145040001-145045000 0.5173077744228255
145045001-145050000 0.6208888988597737
145050001-145055000 1.393035730668152
145055001-145060000 2.473681767428137
145060001-145065000 1.1681844262040593
145065001-145070000 1.4024073280220744
145070001-145075000 1.7813925440008997
145075001-145080000 0.7960180979137179
145080001-145085000 0.6248862253035028
145085001-145090000 0.8891538733605697
145090001-145095000 1.0825159416861492
145095001-145100000 0.6650155930378082
145100001-145105000 0.6626575350603567
145105001-145110000 0.5503345774505587
145110001-145115000 0.41648856424095076
145115001-145120000 0.5151529230037366
145120001-145125000 0.5329126828339861
145125001-145130000 0.8827218233079168
145130001-145135000 0.9856527810479615
145135001-145140000 0.6836163276618475
145140001-145145000 3.9512497320189772
145145001-145150000 1.257794654825067
145150001-145155000 0.5843523911997152
145155001-145160000 0.6929385217312166
145160001-145165000 0.4616202911646886
145165001-145170000 0.7196943145103947
145170001-145175000 3.184644089358961
145175001-145180000 2.0643185479408666
145180001-145185000 1.1405097881151605
145185001-145190000 1.809205629751722
145190001-145195000 2.1022076394135234
145195001-145200000 0.4810842800010331
145200001-145205000 0.40500753909551446
145205001-145210000 1.3034206212650192
145210001-145215000 2.800353931567455
145215001-145220000 1.4526807750908421
145220001-145225000 1.1406015715300704
145225001-145230000 1.3431380607941688
145230001-145235000 1.5602349115028051
145235001-145240000 1.4394438880742508
145240001-145245000 1.699481323196535
145245001-145250000 4.085822773760961
145250001-145255000 3.6665652921098615
145255001-145260000 2.7982574742670816
145260001-145265000 2.3873543497540424
145265001-145270000 1.008251734548857
145270001-145275000 1.0713937117841617
145275001-145280000 1.2661174396390156
145280001-145285000 0.7830194840701099
145285001-145290000 0.8884302416777233
145290001-145295000 0.7925105459102672
145295001-145300000 0.6947050609125093
145300001-145305000 0.9657097649580234
145305001-145310000 1.0496941393457737
145310001-145315000 2.809275364662036
145315001-145320000 1.7155293595970578
145320001-145325000 0.5824058872753908
145325001-145330000 0.9920441501213741
145330001-145335000 1.280406765590461
145335001-145340000 0.2879424063703716
145340001-145345000 0.14731987318311027
145345001-145350000 0.25833327775434944
145350001-145355000 1.7060782479511938
145355001-145360000 0.3666458230830811
145360001-145365000 0.48284015934661634
145365001-145370000 0.8288924085832864
145370001-145375000 0.6947984024399205
145375001-145380000 1.1517953217950114
145380001-145385000 2.0230774600135213
145385001-145390000 2.014993963799904
145390001-145395000 1.3240192646351412
145395001-145400000 0.9394701764899314
145400001-145405000 1.1349178024039923
145405001-145410000 0.8286690005438693
145410001-145415000 0.9259636874755101
145415001-145420000 2.6543087113971606
145420001-145425000 1.1394135218573496
145425001-145430000 1.4112287601857172
145430001-145435000 2.1611989043557007
145435001-145440000 1.4842630810183566
145440001-145445000 1.118907294596357
145445001-145450000 1.1245322108178946
145450001-145455000 0.6746674381704195
145455001-145460000 0.3398357890431558
145460001-145465000 0.19756898150056929
145465001-145470000 0.44179937418468834
145470001-145475000 0.6445352627972173
145475001-145480000 0.4259553508781094
145480001-145485000 0.4640433252938767
145485001-145490000 0.24185589732491033
145490001-145495000 0.4507044483510367
145495001-145500000 0.30126998790078074
145500001-145505000 0.18022377137562207
145505001-145510000 0.4411071410927199
145510001-145515000 0.4130599172920179
145515001-145520000 0.31655256125238485
145520001-145525000 0.429711188413085
145525001-145530000 0.5810017331425741
145530001-145535000 0.633015574834636
145535001-145540000 0.823423102839448
145540001-145545000 0.8270430283869862
145545001-145550000 0.5850608714249552
145550001-145555000 0.534275462363125
145555001-145560000 0.6766096316081425
145560001-145565000 0.6081619705610787
145565001-145570000 0.6011079223542969
145570001-145575000 0.3788156761040249
145575001-145580000 0.32216750501589686
145580001-145585000 0.5137607159286198
145585001-145590000 0.533786852936004
145590001-145595000 0.4212724346560554
145595001-145600000 0.8133125458705855
145600001-145605000 0.8663986474538867
145605001-145610000 0.3240588843004733
145610001-145615000 0.7209304555853463
145615001-145620000 0.784887187498319
145620001-145625000 0.6358738710131109
145625001-145630000 0.41482271781201546
145630001-145635000 0.36176217803893024
145635001-145640000 1.6729591075776256
145640001-145645000 1.0586162844071467
145645001-145650000 0.841249733796106
145650001-145655000 0.9955789407289366
145655001-145660000 0.9158965617229727
145660001-145665000 0.9414614984720657
145665001-145670000 0.46404584598769366
145670001-145675000 0.4211082492607873
145675001-145680000 0.574668226849142
145680001-145685000 0.5191722995107206
145685001-145690000 0.7431234108425834
145690001-145695000 0.8260548374746229
145695001-145700000 0.45878425727618455
145700001-145705000 0.5769705001100076
145705001-145710000 0.7860506660620207
145710001-145715000 1.0356702031008473
145715001-145720000 3.416198472812634
145720001-145725000 2.2013839740578756
145725001-145730000 2.0039951707026957
145730001-145735000 1.2419176496691726
145735001-145740000 0.6964197051980172
145740001-145745000 1.1406426641723606
145745001-145750000 1.9716370198124749
145750001-145755000 0.4197803018076967
145755001-145760000 0.45571453615921187
145760001-145765000 2.851440729083365
145765001-145770000 2.529447083401276
145770001-145775000 2.278324389183882
145775001-145780000 1.5522508116367946
145780001-145785000 0.9305404214106567
145785001-145790000 0.7903438391368812
145790001-145795000 0.6428920073724718
145795001-145800000 2.9431488470654887
145800001-145805000 2.0164897024273305
145805001-145810000 0.5460830876130477
145810001-145815000 0.9108922586359223
145815001-145820000 1.590121448020785
145820001-145825000 0.6609476664148993
145825001-145830000 0.48507126366906456
145830001-145835000 0.6485042688641602
145835001-145840000 0.7111258036498439
145840001-145845000 0.9141190560569503
145845001-145850000 3.015455148306771
145850001-145855000 0.9939099967137065
145855001-145860000 0.5575842320441932
145860001-145865000 0.820853448005805
145865001-145870000 0.45895978988066893
145870001-145875000 0.39473648146550716
145875001-145880000 0.9418640506321518
145880001-145885000 0.6540838200159519
145885001-145890000 0.5364625340263804
145890001-145895000 0.7282222892002697
145895001-145900000 0.497638003507217
145900001-145905000 0.4040357083097925
145905001-145910000 0.6875483958328429
145910001-145915000 0.6370105868013392
145915001-145920000 0.40118969990286396
145920001-145925000 0.6428723611809792
145925001-145930000 0.8331682201825121
145930001-145935000 0.49905365370913585
145935001-145940000 1.7940996282966413
145940001-145945000 0.9563550458754101
145945001-145950000 0.2259785806238023
145950001-145955000 0.23547190290228598
145955001-145960000 0.2733531817431546
145960001-145965000 0.5592067283210848
145965001-145970000 0.30628568269389317
145970001-145975000 0.19490409752767987
145975001-145980000 0.266037044247649
145980001-145985000 0.20745902638358768
145985001-145990000 0.23033217272167297
145990001-145995000 0.21994316210120712
145995001-146000000 0.1946118493686911
146000001-146005000 0.4677287814416925
146005001-146010000 0.49575257039078835
146010001-146015000 0.6882721215561143
146015001-146020000 0.2771984732357703
146020001-146025000 0.15831167312944103
146025001-146030000 0.5781123257628346
146030001-146035000 0.5459344526456353
146035001-146040000 0.34759503131085745
146040001-146045000 0.5176512433546633
146045001-146050000 1.852303486566073
146050001-146055000 1.8797977402854507
146055001-146060000 0.6120778243961932
146060001-146065000 1.0655286827106771
146065001-146070000 2.1827894107906083
146070001-146075000 0.7684518537327452
146075001-146080000 0.47342791076407514
146080001-146085000 0.7256393876269652
146085001-146090000 1.601975399987012
146090001-146095000 4.0153256688370265
146095001-146100000 2.1472742119522694
146100001-146105000 0.9166608869694575
146105001-146110000 1.8112022934575853
146110001-146115000 0.8264913547737606
146115001-146120000 0.6937639377185271
146120001-146125000 1.0095687423355169
146125001-146130000 0.882822271867376
146130001-146135000 0.5824973800151156
146135001-146140000 0.4412199005455226
146140001-146145000 0.7960100984645375
146145001-146150000 1.22423016392327
146150001-146155000 0.8092456297419839
146155001-146160000 0.744397922441555
146160001-146165000 0.40927426247725246
146165001-146170000 0.30812786998475733
146170001-146175000 0.7357804568387621
146175001-146180000 0.9507087859672473
146180001-146185000 0.9795157207449774
146185001-146190000 1.8933805388385632
146190001-146195000 4.478175230287747
146195001-146200000 1.0992954348498132
146200001-146205000 0.3397297320587351
146205001-146210000 0.447912415203983
146210001-146215000 0.6150055934306501
146215001-146220000 0.6192100794489772
146220001-146225000 0.4449106664814674
146225001-146230000 1.0683593230320074
146230001-146235000 5.440687620689583
146235001-146240000 1.1738808894205432
146240001-146245000 1.0330781059073457
146245001-146250000 1.140349488293523
146250001-146255000 1.2606182754236976
146255001-146260000 0.9708307472494909
146260001-146265000 0.9891682584575215
146265001-146270000 1.916744114066564
146270001-146275000 0.9353965775464478
146275001-146280000 0.5481611489868299
146280001-146285000 0.7558877480339805
146285001-146290000 0.6773266383844668
146290001-146295000 0.5693278863507785
146295001-146300000 0.4611548957775183
146300001-146305000 0.3928945993376273
146305001-146310000 0.8446838230982326
146310001-146315000 1.0469243620018123
146315001-146320000 0.654930137233486
146320001-146325000 0.5631301135072339
146325001-146330000 0.714082261166757
146330001-146335000 0.8616768603804635
146335001-146340000 1.0028214409413114
146340001-146345000 0.8221028916152792
146345001-146350000 0.49830564966975893
146350001-146355000 0.7907785524574665
146355001-146360000 3.584568927117568
146360001-146365000 3.4248060015696358
146365001-146370000 1.6431395894174887
146370001-146375000 0.5710907528321295
146375001-146380000 0.48419306250942296
146380001-146385000 0.8347513787168949
146385001-146390000 0.3957601437447614
146390001-146395000 0.5945575672719569
146395001-146400000 1.871882333480045
146400001-146405000 0.6031095781387866
146405001-146410000 0.4128461080340653
146410001-146415000 1.1903069298735938
146415001-146420000 1.6222339278387896
146420001-146425000 0.5713651579975104
146425001-146430000 1.2201893796548382
146430001-146435000 0.923025906822029
146435001-146440000 0.4228322850801976
146440001-146445000 1.475647435414878
146445001-146450000 2.437359318342952
146450001-146455000 0.5561342990027839
146455001-146460000 0.7297606023648122
146460001-146465000 0.9536065892950621
146465001-146470000 0.5889899358869459
146470001-146475000 0.5782566037761507
146475001-146480000 0.5837519953366155
146480001-146485000 0.6897267521281042
146485001-146490000 2.7525824167970483
146490001-146495000 0.8587940874880367
146495001-146500000 0.26711156069546615
146500001-146505000 0.35556663282502043
146505001-146510000 0.4285517172007545
146510001-146515000 0.3726573233198273
146515001-146520000 0.6846718490515455
146520001-146525000 0.585982758561608
146525001-146530000 0.3687167846498249
146530001-146535000 0.7392275999363681
146535001-146540000 3.4402675059907954
146540001-146545000 1.0869496214357668
146545001-146550000 0.8668128131509215
146550001-146555000 1.5469226666172988
146555001-146560000 1.8336044133113847
146560001-146565000 1.6369840418813273
146565001-146570000 1.3594210680512153
146570001-146575000 1.1589248474842706
146575001-146580000 9.196719931629952
146580001-146585000 5.462268826640515
146585001-146590000 1.3770291253603388
146590001-146595000 2.2655586988309926
146595001-146600000 1.6134179289420925
146600001-146605000 1.6379178419424185
146605001-146610000 1.1057872058353855
146610001-146615000 0.756879486718112
146615001-146620000 1.2021753784328497
146620001-146625000 1.8138430070606806
146625001-146630000 1.2610622102343245
146630001-146635000 1.2170588359346322
146635001-146640000 1.6267806413250883
146640001-146645000 2.3572701123736235
146645001-146650000 1.5173861572165033
146650001-146655000 0.849361110380091
146655001-146660000 0.9009562210288108
146660001-146665000 0.8488898566501552
146665001-146670000 1.1398967586420554
146670001-146675000 0.7744541486239886
146675001-146680000 1.169402108044877
146680001-146685000 2.5518330932879723
146685001-146690000 1.3954475109331672
146690001-146695000 2.639446077005534
146695001-146700000 1.340973139995226
146700001-146705000 1.0212422310799054
146705001-146710000 1.6080128707038075
146710001-146715000 0.8373811665981205
146715001-146720000 0.7711046241704724
146720001-146725000 0.940046166869349
146725001-146730000 1.251502140779879
146730001-146735000 1.682159761235713
146735001-146740000 1.6097035292869837
146740001-146745000 4.0017849735800395
146745001-146750000 1.3703968728231555
146750001-146755000 0.7725987802749228
146755001-146760000 1.807756399799779
146760001-146765000 1.817226465720805
146765001-146770000 0.9255459748184237
146770001-146775000 0.5874670278538694
146775001-146780000 0.8369061944544646
146780001-146785000 1.5039416035868516
146785001-146790000 1.4342635977352856
146790001-146795000 5.568263217722955
146795001-146800000 2.6272467628419336
146800001-146805000 1.069755253810288
146805001-146810000 2.1801099536093176
146810001-146815000 1.6815733935821515
146815001-146820000 1.6268341576327003
146820001-146825000 1.5405841693032085
146825001-146830000 1.6319158031906857
146830001-146835000 2.2690348734676666
146835001-146840000 1.8705894933836202
146840001-146845000 1.4731743630302587
146845001-146850000 1.4935728416482075
146850001-146855000 1.5322713730684714
146855001-146860000 2.230973652566401
146860001-146865000 2.068976115075724
146865001-146870000 1.6626157275258322
146870001-146875000 1.9327993159310186
146875001-146880000 1.7508429966469035
146880001-146885000 1.9390756528775062
146885001-146890000 1.8273239005342727
146890001-146895000 1.343748353240593
146895001-146900000 1.0884110407795613
146900001-146905000 1.1434537719681683
146905001-146910000 1.624595893226394
146910001-146915000 1.7393252324120583
146915001-146920000 1.3102529788923254
146920001-146925000 2.879716119159959
146925001-146930000 1.9357761528740953
146930001-146935000 1.0024135552283013
146935001-146940000 1.3538151706186177
146940001-146945000 1.9315522111728984
146945001-146950000 2.0579135792053718
146950001-146955000 1.506384360947508
146955001-146960000 1.6701863014736533
146960001-146965000 1.4128037832071667
146965001-146970000 3.419515757115302
146970001-146975000 2.854170093257614
146975001-146980000 1.514592981041096
146980001-146985000 1.854222509762466
146985001-146990000 1.299969806703424
146990001-146995000 1.9767480236434527
146995001-147000000 1.1032522810403973
147000001-147005000 0.7547751837359036
147005001-147010000 2.3333923423972704
147010001-147015000 1.4651478350244456
147015001-147020000 4.584447951377726
147020001-147025000 13.942032168341408
147025001-147030000 1.5997246707301116
147030001-147035000 1.716187873714058
147035001-147040000 2.3637653166788746
147040001-147045000 1.6433937455596708
147045001-147050000 0.8035298870800832
147050001-147055000 0.8411084041278097
147055001-147060000 2.1684507223111495
147060001-147065000 1.5427200468704754
147065001-147070000 1.2294776899612287
147070001-147075000 1.6639875329776905
147075001-147080000 1.0828056748278847
147080001-147085000 0.8952121959443812
147085001-147090000 0.989527606806797
147090001-147095000 1.1688691268849642
147095001-147100000 0.8052429339371621
147100001-147105000 0.6557196906860686
147105001-147110000 0.9388690565050152
147110001-147115000 1.19292205358252
147115001-147120000 1.044620969436362
147120001-147125000 1.1207977390937214
147125001-147130000 0.8019577583339882
147130001-147135000 0.5211726228739855
147135001-147140000 1.250001425538676
147140001-147145000 1.6720135027259195
147145001-147150000 0.6834505499251224
147150001-147155000 0.9937045596801409
147155001-147160000 1.294679083779426
147160001-147165000 1.5206727164199378
147165001-147170000 2.5910983598780377
147170001-147175000 2.4402568390865187
147175001-147180000 1.9233327503890247
147180001-147185000 1.2223481120010966
147185001-147190000 1.1894260085701949
147190001-147195000 1.5902157172130442
147195001-147200000 1.6581166530342284
147200001-147205000 8.397678606338582
147205001-147210000 8.818970463766824
147210001-147215000 1.97934732868327
147215001-147220000 1.751734737026698
147220001-147225000 2.1984293059266276
147225001-147230000 4.797108301004916
147230001-147235000 1.807991690885644
147235001-147240000 1.247763930958957
147240001-147245000 1.6731424927110645
147245001-147250000 1.8256546199736559
147250001-147255000 1.980872291076385
147255001-147260000 3.465741808546632
147260001-147265000 3.3741207296650844
147265001-147270000 2.2590819219323692
147270001-147275000 2.6337221521856304
147275001-147280000 3.539238587156563
147280001-147285000 4.882640230659373
147285001-147290000 1.6037103008501727
147290001-147295000 1.1255673423055712
147295001-147300000 2.1105219710802503
147300001-147305000 1.7542474146727884
147305001-147310000 3.4866967524369863
147310001-147315000 4.389256498373925
147315001-147320000 0.2808082449333302
147320001-147325000 0.2373285002623053
147325001-147330000 0.41559559018263265
147330001-147335000 0.5263049040236346
147335001-147340000 0.7060429867611007
147340001-147345000 0.41642427264547444
147345001-147350000 1.3096138386665963
147350001-147355000 2.237915191431139
147355001-147360000 1.237714932148271
147360001-147365000 0.9572499520671672
147365001-147370000 0.24928313858198442
147370001-147375000 0.6555424507672211
147375001-147380000 1.0108578037240208
147380001-147385000 0.3989521917806558
147385001-147390000 0.5210627423455366
147390001-147395000 1.2658534555720702
147395001-147400000 1.16325391172495
147400001-147405000 0.7816406996924621
147405001-147410000 1.2734685805391526
147410001-147415000 0.7524428621385009
147415001-147420000 1.9222251835804434
147420001-147425000 1.7764722757721347
147425001-147430000 0.7556780154928296
147430001-147435000 1.1553371760442588
147435001-147440000 1.533245729330569
147440001-147445000 1.7501931054035413
147445001-147450000 0.8778912355434183
147450001-147455000 0.8817307447085537
147455001-147460000 0.6611014662189314
147460001-147465000 0.5556637905869488
147465001-147470000 1.3048633116602533
147470001-147475000 2.3570946871743677
147475001-147480000 0.7566083875556547
147480001-147485000 0.9666388377482968
147485001-147490000 2.926105527118245
147490001-147495000 1.6172908826747847
147495001-147500000 1.0674880820386763
147500001-147505000 0.7021483004000229
147505001-147510000 0.6901245164237422
147510001-147515000 1.2930199555219304
147515001-147520000 1.2965161807578065
147520001-147525000 0.5061309873782533
147525001-147530000 1.428107087210908
147530001-147535000 1.876855860883347
147535001-147540000 0.3295687375318318
147540001-147545000 1.0001074457994
147545001-147550000 1.4400194557905424
147550001-147555000 0.8694503051849466
147555001-147560000 2.9697729905671975
147560001-147565000 1.3412656676221277
147565001-147570000 1.0404030020954933
147570001-147575000 1.6949246495199657
147575001-147580000 0.8608485478591112
147580001-147585000 1.3342142361801304
147585001-147590000 1.2280886051885223
147590001-147595000 0.6323566937457035
147595001-147600000 1.3051315987657752
147600001-147605000 0.9176241496721935
147605001-147610000 1.0844628204231304
147610001-147615000 2.153358956492639
147615001-147620000 1.536376579268792
147620001-147625000 2.76383166319785
147625001-147630000 1.035266954678496
147630001-147635000 0.8868604385185537
147635001-147640000 1.8870619093921244
147640001-147645000 0.8499213568722368
147645001-147650000 0.911313352548078
147650001-147655000 0.906844617540065
147655001-147660000 0.9623630262460761
147660001-147665000 1.2233084648244235
147665001-147670000 1.0230021087028631
147670001-147675000 1.056633115241931
147675001-147680000 1.9012026119686614
147680001-147685000 1.554188975206862
147685001-147690000 0.4427185820899085
147690001-147695000 0.6906333343018579
147695001-147700000 0.6764488474505481
147700001-147705000 0.3456166659495849
147705001-147710000 0.5566408665305382
147710001-147715000 1.2627239773728802
147715001-147720000 1.666740147942857
147720001-147725000 0.9458115053965489
147725001-147730000 1.047715818325666
147730001-147735000 1.4471522762626972
147735001-147740000 1.024193559420535
147740001-147745000 0.929442903980737
147745001-147750000 1.0547679507207395
147750001-147755000 7.717768746349822
147755001-147760000 4.378633442828279
147760001-147765000 0.7600910191359478
147765001-147770000 0.8710297386172269
147770001-147775000 1.086346878804771
147775001-147780000 1.2823004292445435
147780001-147785000 0.8617631681292262
147785001-147790000 1.1185055174591392
147790001-147795000 1.69434261822332
147795001-147800000 0.7945879331248671
147800001-147805000 1.1186328598920077
147805001-147810000 1.8877881518748683
147810001-147815000 2.502305453237587
147815001-147820000 5.348731629777901
147820001-147825000 1.6506880316223924
147825001-147830000 0.9919765733607053
147830001-147835000 1.428957803967677
147835001-147840000 0.9512954944168872
147840001-147845000 0.9497071684881044
147845001-147850000 2.445125457841087
147850001-147855000 1.892054994532833
147855001-147860000 1.5863691078067756
147860001-147865000 2.139053677045165
147865001-147870000 3.1425618283057344
147870001-147875000 4.001612290915196
147875001-147880000 2.434923228797734
147880001-147885000 1.7683238872942892
147885001-147890000 1.4745074388193786
147890001-147895000 1.5434728548668957
147895001-147900000 2.3378556567190985
147900001-147905000 2.415060047661604
147905001-147910000 6.514810822966246
147910001-147915000 2.903181803754038
147915001-147920000 0.9906583221361277
147920001-147925000 4.257659635180837
147925001-147930000 7.656726691163249
147930001-147935000 1.3128960542056851
147935001-147940000 2.051348846091941
147940001-147945000 1.8457857658796484
147945001-147950000 1.1531853728224228
147950001-147955000 1.764663611149713
147955001-147960000 4.469249536351051
147960001-147965000 2.0136064983125572
147965001-147970000 1.9330447548402399
147970001-147975000 2.7733260511574485
147975001-147980000 1.6799730323262356
147980001-147985000 2.147412549871263
147985001-147990000 3.834803673275736
147990001-147995000 5.11089093099901
147995001-148000000 2.7421626642347965
148000001-148005000 1.765388955263315
148005001-148010000 1.5519429359440826
148010001-148015000 0.9577350590629078
148015001-148020000 1.291124252798043
148020001-148025000 2.385854144019367
148025001-148030000 1.3159356310092685
148030001-148035000 4.3753656849664235
148035001-148040000 9.77045088280876
148040001-148045000 1.1658494560065247
148045001-148050000 1.7479928367680935
148050001-148055000 3.2303585481107766
148055001-148060000 1.480964320869279
148060001-148065000 1.3371228013448846
148065001-148070000 1.4676894779464347
148070001-148075000 1.3635241465070222
148075001-148080000 1.7235825397559839
148080001-148085000 2.3144018024942943
148085001-148090000 2.2404711378088655
148090001-148095000 1.5327869586759493
148095001-148100000 1.8611725928742455
148100001-148105000 2.7895448885438374
148105001-148110000 3.5924795244948746
148110001-148115000 3.4799537889911463
148115001-148120000 1.3449845526021704
148120001-148125000 2.61394599063454
148125001-148130000 3.181807931180418
148130001-148135000 1.2618542757039493
148135001-148140000 2.2349516973432655
148140001-148145000 2.210908097818456
148145001-148150000 1.6119653755308219
148150001-148155000 1.62215912189393
148155001-148160000 0.8924415518156992
148160001-148165000 0.8999989763396385
148165001-148170000 1.5657642643318943
148170001-148175000 1.4945092044852633
148175001-148180000 1.6505426705372344
148180001-148185000 2.2562977187712074
148185001-148190000 1.7157300311758836
148190001-148195000 0.9453414278761914
148195001-148200000 1.3926834028196917
148200001-148205000 0.7615327576485018
148205001-148210000 1.0358002047306174
148210001-148215000 2.4681293220697014
148215001-148220000 0.9582737358417407
148220001-148225000 1.2329894144474656
148225001-148230000 1.9836052627823875
148230001-148235000 1.670491922651023
148235001-148240000 1.4341400995352214
148240001-148245000 0.7806903411345462
148245001-148250000 1.177913486535092
148250001-148255000 2.7721366572989763
148255001-148260000 2.8385375350238164
148260001-148265000 2.268578732468869
148265001-148270000 1.3112330338180553
148270001-148275000 1.4954048971646654
148275001-148280000 1.5245382939780379
148280001-148285000 1.8249142083002468
148285001-148290000 1.7844225198495356
148290001-148295000 4.213504984744664
148295001-148300000 3.1920429204133516
148300001-148305000 2.3906313364898866
148305001-148310000 3.1301502887671004
148310001-148315000 0.8876458983459706
148315001-148320000 0.8332184092264023
148320001-148325000 1.8655127060843597
148325001-148330000 2.442846123978169
148330001-148335000 1.2192635525640216
148335001-148340000 0.9392837048506832
148340001-148345000 0.8599461119625369
148345001-148350000 0.9045754837361026
148350001-148355000 1.0525997807457097
148355001-148360000 5.907967882856604
148360001-148365000 3.3301914075938166
148365001-148370000 0.9263332698460256
148370001-148375000 0.5296976910720682
148375001-148380000 0.5000809175593215
148380001-148385000 1.015568624178623
148385001-148390000 0.7344219867991861
148390001-148395000 1.4211376097532529
148395001-148400000 2.63820803313671
148400001-148405000 1.410419629195172
148405001-148410000 0.8990476536186791
148410001-148415000 0.655612245259496
148415001-148420000 1.3087417449727516
148420001-148425000 0.8674264088030159
148425001-148430000 0.5099772712883787
148430001-148435000 1.4933450582490464
148435001-148440000 1.8096785066097283
148440001-148445000 1.5402035641066416
148445001-148450000 2.313550602902502
148450001-148455000 1.1420203819125536
148455001-148460000 0.6522273984000927
148460001-148465000 0.6948626726431626
148465001-148470000 0.8909092539366752
148470001-148475000 0.6320486060897158
148475001-148480000 0.6237108826047171
148480001-148485000 1.302525135151965
148485001-148490000 0.8461426293202104
148490001-148495000 0.306581569734771
148495001-148500000 0.32100537553257064
148500001-148505000 1.9029992800936113
148505001-148510000 1.4910984178280902
148510001-148515000 0.3190189216895786
148515001-148520000 0.9077505922802895
148520001-148525000 0.8031475118737609
148525001-148530000 0.30478447226112393
148530001-148535000 2.2401159184851958
148535001-148540000 1.198614850080242
148540001-148545000 0.5719602506663845
148545001-148550000 0.9603817522631118
148550001-148555000 1.0789380287295207
148555001-148560000 0.8225646224430517
148560001-148565000 1.017565642500993
148565001-148570000 0.6798376917373498
148570001-148575000 0.5082604413479522
148575001-148580000 1.2671053506538028
148580001-148585000 1.3551648435313617
148585001-148590000 1.936110175773913
148590001-148595000 2.1307564893710493
148595001-148600000 0.8982259006415113
148600001-148605000 1.8129584603303763
148605001-148610000 2.049879703561106
148610001-148615000 1.2693310106003666
148615001-148620000 1.0246397701629824
148620001-148625000 1.752397019219031
148625001-148630000 3.916788471443651
148630001-148635000 2.505276567748911
148635001-148640000 2.3503337154053066
148640001-148645000 1.79960810678533
148645001-148650000 1.5589796458287442
148650001-148655000 2.220758131657641
148655001-148660000 2.176867118941756
148660001-148665000 1.983468804386404
148665001-148670000 1.9308822011367648
148670001-148675000 1.6149841061503394
148675001-148680000 1.462676703338866
148680001-148685000 1.2510321278236127
148685001-148690000 0.5179322006121755
148690001-148695000 0.25088200621462114
148695001-148700000 1.1277966259191967
148700001-148705000 1.2441394240853443
148705001-148710000 0.1327522414360629
148710001-148715000 0.2927986063774828
148715001-148720000 0.6217447854694172
148720001-148725000 0.7961495354241528
148725001-148730000 2.1948137671531125
148730001-148735000 1.7410932983393421
148735001-148740000 2.431165541623366
148740001-148745000 2.081672300559696
148745001-148750000 0.6121017920237447
148750001-148755000 0.8950961236284279
148755001-148760000 2.7538251625483
148760001-148765000 0.89708867918566
148765001-148770000 1.6676186176215115
148770001-148775000 1.384219750364967
148775001-148780000 0.3991585641216344
148780001-148785000 0.8365153555462298
148785001-148790000 0.7303815334331397
148790001-148795000 0.4971280387793326
148795001-148800000 1.80916104928073
148800001-148805000 0.7865216385073928
148805001-148810000 0.12428906167736632
148810001-148815000 0.06162243085253304
148815001-148820000 0.14458017015927327
148820001-148825000 0.6031775210759508
148825001-148830000 1.3151047361989423
148830001-148835000 0.7414016209483655
148835001-148840000 0.42391596441971985
148840001-148845000 0.3690047103478272
148845001-148850000 0.7362141888001112
148850001-148855000 0.8183934910272337
148855001-148860000 0.48494074166468865
148860001-148865000 0.7040353575857846
148865001-148870000 3.2984972052605444
148870001-148875000 0.5848468933324491
148875001-148880000 0.12506686873354067
148880001-148885000 0.13468063632007438
148885001-148890000 1.787549469008485
148890001-148895000 0.8588034671298675
148895001-148900000 0.4127788547156944
148900001-148905000 1.1268336964271823
148905001-148910000 0.9688950033287443
148910001-148915000 0.6344540481864729
148915001-148920000 2.600083720630348
148920001-148925000 1.6732517051159503
148925001-148930000 1.0342999254219807
148930001-148935000 0.9055291471937853
148935001-148940000 0.4080690113462205
148940001-148945000 0.25651426690874507
148945001-148950000 0.6067745917527723
148950001-148955000 0.32890506721196633
148955001-148960000 0.17928386383930134
148960001-148965000 1.405173206269643
148965001-148970000 0.38344059788840246
148970001-148975000 0.26192936270735967
148975001-148980000 0.47180989490705144
148980001-148985000 0.2720470030749199
148985001-148990000 0.36464249132820026
148990001-148995000 0.9840718435236283
148995001-149000000 1.4698479991758815
149000001-149005000 0.928938206231278
149005001-149010000 0.5808234005649486
149010001-149015000 1.3252893953439275
149015001-149020000 14.394493048973745
149020001-149025000 1.9992023676743467
149025001-149030000 1.5101867021598447
149030001-149035000 1.160605331139318
149035001-149040000 0.8465454052492494
149040001-149045000 0.8546022234031264
149045001-149050000 1.4512442496763556
149050001-149055000 5.750792675853717
149055001-149060000 1.5022870950778795
149060001-149065000 1.2461239297984221
149065001-149070000 1.9610552520219007
149070001-149075000 1.4388651691183212
149075001-149080000 1.2994905895359916
149080001-149085000 1.3482355643635504
149085001-149090000 1.3289902439787302
149090001-149095000 2.903732716757544
149095001-149100000 4.9992146874442485
149100001-149105000 1.890564422484008
149105001-149110000 1.2421010470299476
149110001-149115000 1.7530154717902187
149115001-149120000 1.522577507175786
149120001-149125000 2.1739379178309672
149125001-149130000 3.4005553533462116
149130001-149135000 1.45826334409822
149135001-149140000 1.1571310015688017
149140001-149145000 1.437727287343028
149145001-149150000 3.3181459960794566
149150001-149155000 1.5554445397737435
149155001-149160000 1.2258922952649665
149160001-149165000 1.9234583830110232
149165001-149170000 1.2968888393711062
149170001-149175000 1.236035130106307
149175001-149180000 1.7856651775805428
149180001-149185000 0.5381454225512958
149185001-149190000 0.38172052998286465
149190001-149195000 0.82498979895644
149195001-149200000 2.5803353053949545
149200001-149205000 0.8344553184971293
149205001-149210000 0.5087292827893505
149210001-149215000 0.4997259620044267
149215001-149220000 0.5014037364225566
149220001-149225000 0.40725821395713
149225001-149230000 0.44737888948410104
149230001-149235000 0.721259555210097
149235001-149240000 0.6983260866003582
149240001-149245000 0.4147055946081785
149245001-149250000 0.4372030624072991
149250001-149255000 0.4290483889975591
149255001-149260000 0.26478196280982225
149260001-149265000 0.4777183054718688
149265001-149270000 0.7688550453400832
149270001-149275000 0.5488348830151177
149275001-149280000 0.7685757961177793
149280001-149285000 0.46867526123746395
149285001-149290000 0.34882044457161726
149290001-149295000 0.6184465871835283
149295001-149300000 0.8587794502958223
149300001-149305000 0.360517068326026
149305001-149310000 0.6842237275347934
149310001-149315000 1.6989202476456862
149315001-149320000 1.6093400865108138
149320001-149325000 2.0039833431484717
149325001-149330000 1.534396106790845
149330001-149335000 2.068468529675748
149335001-149340000 1.3101474260310146
149340001-149345000 1.2533268039775232
149345001-149350000 2.0807739015070372
149350001-149355000 0.8976135897901993
149355001-149360000 1.4293610255686324
149360001-149365000 8.228236001004705
149365001-149370000 0.8783410298270654
149370001-149375000 0.47565549473979485
149375001-149380000 0.3436324045791349
149380001-149385000 0.40365558943225266
149385001-149390000 1.2838578436747614
149390001-149395000 0.48298828640444746
149395001-149400000 0.26004607493776544
149400001-149405000 0.43040454933513567
149405001-149410000 0.3650222976223013
149410001-149415000 0.2935930883318563
149415001-149420000 0.44998126277095757
149420001-149425000 0.7597125435709018
149425001-149430000 0.8785934815115399
149430001-149435000 1.449619183036072
149435001-149440000 1.8172867652899327
149440001-149445000 1.0168006469522946
149445001-149450000 1.4490725925602064
149450001-149455000 12.38773945308658
149455001-149460000 0.9654108596483536
149460001-149465000 0.5509827814649757
149465001-149470000 1.2292232836386892
149470001-149475000 1.0156631964033593
149475001-149480000 0.8490369482287821
149480001-149485000 1.2534160199062767
149485001-149490000 0.8803761455170019
149490001-149495000 0.7858153977838906
149495001-149500000 3.8641850091331156
149500001-149505000 3.0481648869082774
149505001-149510000 1.4146937752531976
149510001-149515000 2.2587915706662955
149515001-149520000 2.0803367837616578
149520001-149525000 1.4316266781286524
149525001-149530000 1.2422047507052894
149530001-149535000 0.43283663255665616
149535001-149540000 0.9460364669345582
149540001-149545000 2.825751683058528
149545001-149550000 0.43897910157511044
149550001-149555000 0.690860177580475
149555001-149560000 2.1252515413569584
149560001-149565000 1.3476680731891977
149565001-149570000 0.8542162852176441
149570001-149575000 1.311893943793813
149575001-149580000 2.4020523928869206
149580001-149585000 2.0793467500169087
149585001-149590000 2.2245208758598984
149590001-149595000 1.7221015613232251
149595001-149600000 1.8995315398372907
149600001-149605000 2.1738726333964706
149605001-149610000 1.9432535571386618
149610001-149615000 1.0920001007773807
149615001-149620000 0.9921655071393561
149620001-149625000 2.142532704418005
149625001-149630000 2.266892992699838
149630001-149635000 2.160449636218758
149635001-149640000 2.374439221627198
149640001-149645000 2.7254303925451038
149645001-149650000 1.1012059576080453
149650001-149655000 0.3637000792458602
149655001-149660000 0.10992452634631995
149660001-149665000 0.1557712628550464
149665001-149670000 1.0548047129116687
149670001-149675000 2.3791194382000302
149675001-149680000 2.160984238052071
149680001-149685000 2.646657539436233
149685001-149690000 1.315246031202863
149690001-149695000 1.3277287019417474
149695001-149700000 1.9907305243893192
149700001-149705000 2.0211291467894834
149705001-149710000 1.491889899156773
149710001-149715000 2.3409116790278137
149715001-149720000 3.050472005431749
149720001-149725000 0.9327391933709496
149725001-149730000 1.4019744661109899
149730001-149735000 3.4045395437087764
149735001-149740000 2.4970149932994254
149740001-149745000 2.9451993920314674
149745001-149750000 1.8589779447279182
149750001-149755000 2.415316169234161
149755001-149760000 4.141413441754241
149760001-149765000 1.2800264170762958
149765001-149770000 1.9932248004706703
149770001-149775000 2.4059046461438993
149775001-149780000 0.9022243482430171
149780001-149785000 1.1540531098709856
149785001-149790000 4.541590891663208
149790001-149795000 2.7154336771940346
149795001-149800000 1.1748006711471513
149800001-149805000 6.524837282276388
149805001-149810000 8.507153255225719
149810001-149815000 1.094742679538041
149815001-149820000 1.1432398840754663
149820001-149825000 6.139118214233102
149825001-149830000 3.9457604642370194
149830001-149835000 1.4511356321699687
149835001-149840000 1.6740620589451898
149840001-149845000 2.527462565690366
149845001-149850000 3.6096031814141396
149850001-149855000 1.301808876587512
149855001-149860000 3.794867075700676
149860001-149865000 3.9031879694794624
149865001-149870000 1.7710179113020337
149870001-149875000 4.059334265342367
149875001-149880000 6.509533964955097
149880001-149885000 1.5655207721642568
149885001-149890000 0.9107997238733524
149890001-149895000 3.5238668047713384
149895001-149900000 1.3616608798132837
149900001-149905000 0.7451486168624625
149905001-149910000 1.539388139329356
149910001-149915000 2.8178252984387266
149915001-149920000 1.6070823753297838
149920001-149925000 2.805178038917093
149925001-149930000 3.3186960714165736
149930001-149935000 1.1597479943879494
149935001-149940000 1.9497494471566672
149940001-149945000 0.6340422135783855
149945001-149950000 0.42946751748463874
149950001-149955000 0.423870906793212
149955001-149960000 1.8690605358004841
149960001-149965000 5.080570609231007
149965001-149970000 1.666862291696061
149970001-149975000 0.8338566784035139
149975001-149980000 0.4952722631440073
149980001-149985000 2.90227790172202
149985001-149990000 5.834865977153367
149990001-149995000 1.2017578512359037
149995001-150000000 1.0610209406712197
150000001-150005000 0.36692496148831183
150005001-150010000 0.2535473343935892
150010001-150015000 0.5033062966994652
150015001-150020000 2.8686638987825335
150020001-150025000 1.0287020752170726
150025001-150030000 0.2507717330082268
150030001-150035000 0.3144782970923177
150035001-150040000 2.197206462557848
150040001-150045000 2.1291657607765297
150045001-150050000 0.84413023292515
150050001-150055000 1.193761829903751
150055001-150060000 1.5444100738736932
150060001-150065000 1.4743006542512118
150065001-150070000 1.9988483651496323
150070001-150075000 2.6655467106598594
150075001-150080000 1.9219552359271146
150080001-150085000 2.7205292252141597
150085001-150090000 1.379397619186494
150090001-150095000 1.172581795320168
150095001-150100000 1.5586065495039758
150100001-150105000 1.5289172409054488
150105001-150110000 3.073667217669437
150110001-150115000 2.001619381202213
150115001-150120000 1.7776180731676439
150120001-150125000 2.87969190570472
150125001-150130000 3.8912207768614904
150130001-150135000 3.944606972760533
150135001-150140000 3.2400083961450425
150140001-150145000 3.170277643035494
150145001-150150000 2.8509343558261957
150150001-150155000 2.7607646441083666
150155001-150160000 0.5647976474397851
150160001-150165000 0.063267838173942
150165001-150170000 0.0632261149916612
150170001-150175000 0.40660700202578975
150175001-150180000 4.1239142111436875
150180001-150185000 0.7516348016022318
150185001-150190000 0.9606508192667806
150190001-150195000 1.3265736019599266
150195001-150200000 0.8056743671190432
150200001-150205000 5.048565159836945
150205001-150210000 2.966000504575301
150210001-150215000 0.4367050147069193
150215001-150220000 1.4513397747458752
150220001-150225000 1.2431521794123208
150225001-150230000 0.6169764635747187
150230001-150235000 1.017323160530227
150235001-150240000 0.715858745800031
150240001-150245000 1.0606984515962024
150245001-150250000 2.3904884025546513
150250001-150255000 1.0326430228822947
150255001-150260000 1.4580725606269653
150260001-150265000 0.7999562742145809
150265001-150270000 0.7229180339710727
150270001-150275000 0.8823290213243176
150275001-150280000 0.5653713823971522
150280001-150285000 0.7451491225136041
150285001-150290000 0.8770137755637673
150290001-150295000 4.829953031615872
150295001-150300000 1.3250837880392032
150300001-150305000 0.2678869650923854
150305001-150310000 0.841900426488513
150310001-150315000 2.1076708001570967
150315001-150320000 0.4218595671120231
150320001-150325000 0.4462017309838533
150325001-150330000 0.8652197364684371
150330001-150335000 0.6975290395416718
150335001-150340000 0.8646954483155023
150340001-150345000 2.3208081645854413
150345001-150350000 0.9799893584098226
150350001-150355000 0.7078423365847725
150355001-150360000 1.3772362664738884
150360001-150365000 0.6691660182882284
150365001-150370000 0.42223178718064475
150370001-150375000 0.7477427177347246
150375001-150380000 0.48439053636606766
150380001-150385000 0.9921498211358208
150385001-150390000 1.0561478551920682
150390001-150395000 0.13621880533489408
150395001-150400000 0.17151186805124313
150400001-150405000 0.3919171910321049
150405001-150410000 0.31694306095915176
150410001-150415000 0.5739392198038563
150415001-150420000 1.003384395580998
150420001-150425000 0.3945090175950085
150425001-150430000 0.7186793463108638
150430001-150435000 1.3584686754442308
150435001-150440000 1.059162829694486
150440001-150445000 0.45587324382396827
150445001-150450000 0.23749247796960146
150450001-150455000 4.434542355583096
150455001-150460000 4.322818864014561
150460001-150465000 1.2594829096284577
150465001-150470000 0.8295406112904873
150470001-150475000 0.6427690854815268
150475001-150480000 1.131735244203405
150480001-150485000 2.066705653863847
150485001-150490000 2.2109556464135256
150490001-150495000 7.082138680726144
150495001-150500000 8.771196381965861
150500001-150505000 0.5100912126036905
150505001-150510000 0.40923013326216134
150510001-150515000 0.5241080422881035
150515001-150520000 2.479545800602213
150520001-150525000 1.1308206252719337
150525001-150530000 0.6465062112921386
150530001-150535000 1.1428151218532363
150535001-150540000 1.8536957648852164
150540001-150545000 1.4938076020312836
150545001-150550000 1.3691146936729728
150550001-150555000 2.1837336308267883
150555001-150560000 1.8762227548236994
150560001-150565000 1.5788805329678208
150565001-150570000 1.868554521252679
150570001-150575000 1.9469130285339276
150575001-150580000 1.3086839828715593
150580001-150585000 1.327512100438354
150585001-150590000 1.7218194662907287
150590001-150595000 1.488984178823678
150595001-150600000 3.0699725156553717
150600001-150605000 1.1875119682241542
150605001-150610000 1.0889199969835188
150610001-150615000 1.641510703830821
150615001-150620000 0.7431823039450501
150620001-150625000 0.8046272614363301
150625001-150630000 0.6537926651359054
150630001-150635000 0.677120335867755
150635001-150640000 0.8080556372401251
150640001-150645000 0.7964334142738707
150645001-150650000 3.473435621171929
150650001-150655000 1.615617532811524
150655001-150660000 1.280756082495569
150660001-150665000 1.154280551470116
150665001-150670000 1.1380630748383196
150670001-150675000 2.336084160524856
150675001-150680000 1.4211385349695782
150680001-150685000 1.3398869732419267
150685001-150690000 0.8625384519056373
150690001-150695000 1.5410449879433565
150695001-150700000 3.182549016717109
150700001-150705000 1.893953812215741
150705001-150710000 2.270017613690612
150710001-150715000 1.7374919338040806
150715001-150720000 3.1769500414732468
150720001-150725000 3.3916510922200747
150725001-150730000 0.7136447948054803
150730001-150735000 0.789236387613287
150735001-150740000 0.9501208841137146
150740001-150745000 0.8899491576872669
150745001-150750000 1.7015266435448833
150750001-150755000 2.199377831593791
150755001-150760000 1.8416694399030165
150760001-150765000 2.5264282241053397
150765001-150770000 2.706799576464377
150770001-150775000 0.9339807587484746
150775001-150780000 1.027667445021018
150780001-150785000 1.352081547821379
150785001-150790000 0.7662847431051978
150790001-150795000 0.9855783883515554
150795001-150800000 1.5559599541330982
150800001-150805000 1.4838462708026243
150805001-150810000 1.6061923688982445
150810001-150815000 1.851258952419347
150815001-150820000 1.9753739190800537
150820001-150825000 1.7924564832687135
150825001-150830000 1.7279659973039663
150830001-150835000 2.4211313832810495
150835001-150840000 0.8986115626869408
150840001-150845000 0.6427338896970815
150845001-150850000 0.5270261178567718
150850001-150855000 0.7132576024772694
150855001-150860000 0.6118135791224897
150860001-150865000 0.38394819976158334
150865001-150870000 0.8719931898078958
150870001-150875000 1.8512832620890383
150875001-150880000 1.9567420364471757
150880001-150885000 1.378200350606652
150885001-150890000 2.3813059885632932
150890001-150895000 10.440794360254806
150895001-150900000 1.309842407923814
150900001-150905000 1.3473138376667846
150905001-150910000 2.466403281499964
150910001-150915000 1.2823370664730458
150915001-150920000 0.6516612714295745
150920001-150925000 0.5114197080748076
150925001-150930000 0.7334261070719686
150930001-150935000 0.8522928254416438
150935001-150940000 0.9442077325249979
150940001-150945000 1.5886436916569446
150945001-150950000 1.51158067392728
150950001-150955000 1.6319554147120614
150955001-150960000 2.634512116818282
150960001-150965000 1.3214633242864016
150965001-150970000 1.521440499002386
150970001-150975000 2.3986225477279945
150975001-150980000 0.8601676047829167
150980001-150985000 0.6854229646175423
150985001-150990000 1.7376076207148603
150990001-150995000 1.6196603770928364
150995001-151000000 1.6006510691791036
151000001-151005000 4.290956332951491
151005001-151010000 2.8142032387839735
151010001-151015000 0.7310944681390935
151015001-151020000 0.21279732465551973
151020001-151025000 0.5638226686266242
151025001-151030000 5.582599047375507
151030001-151035000 2.2155304962483116
151035001-151040000 1.6348605471855184
151040001-151045000 6.765350187774951
151045001-151050000 1.441605260900368
151050001-151055000 0.5854669873216543
151055001-151060000 1.3172570307552958
151060001-151065000 2.1509955008109953
151065001-151070000 1.8569532327243656
151070001-151075000 2.3672168821630417
151075001-151080000 3.384963101056042
151080001-151085000 2.8896354550604415
151085001-151090000 3.045698368091723
151090001-151095000 3.42804453749783
151095001-151100000 7.227126887893442
151100001-151105000 6.313297461229132
151105001-151110000 1.6031658022888529
151110001-151115000 0.6073451431147181
151115001-151120000 0.43253023439170085
151120001-151125000 5.258051212391131
151125001-151130000 2.8748094456842694
151130001-151135000 1.027819344687885
151135001-151140000 1.450870362584182
151140001-151145000 2.6180780930619783
151145001-151150000 2.7796666421874296
151150001-151155000 1.617706013905379
151155001-151160000 1.0410930275910835
151160001-151165000 1.0710315512864057
151165001-151170000 1.2924136111398177
151170001-151175000 1.0786383377700874
151175001-151180000 1.55759920427151
151180001-151185000 1.4665573198936168
151185001-151190000 1.2544142293044067
151190001-151195000 0.5030075071858908
151195001-151200000 0.34085716175187036
151200001-151205000 0.38911619966616423
151205001-151210000 0.2358147301256547
151210001-151215000 0.5124254012981574
151215001-151220000 1.6826530713504948
151220001-151225000 1.7605302399985647
151225001-151230000 1.6789255211169452
151230001-151235000 2.352747438982382
151235001-151240000 0.6934355437657963
151240001-151245000 0.3366263518220968
151245001-151250000 0.8849726451781149
151250001-151255000 2.1246242141363543
151255001-151260000 2.2300255943019915
151260001-151265000 0.63570912396328
151265001-151270000 0.28577975595679334
151270001-151275000 0.4991373768555693
151275001-151280000 1.1080493544250463
151280001-151285000 1.13885108023873
151285001-151290000 1.0860093672193187
151290001-151295000 0.49534138819760437
151295001-151300000 0.4011308677082509
151300001-151305000 0.405520155628862
151305001-151310000 0.7131428159688267
151310001-151315000 1.038397364001719
151315001-151320000 0.7838129983197151
151320001-151325000 2.194611109674124
151325001-151330000 1.6929590593840307
151330001-151335000 0.6633861846220747
151335001-151340000 0.4933911631942086
151340001-151345000 1.234282945103049
151345001-151350000 1.700254494002354
151350001-151355000 0.9149930504958677
151355001-151360000 1.2327188309103096
151360001-151365000 0.9236675990098994
151365001-151370000 1.0378109406444773
151370001-151375000 2.2321436795399676
151375001-151380000 4.000002141437215
151380001-151385000 2.379836302803996
151385001-151390000 2.4161745154558196
151390001-151395000 7.8712674843481
151395001-151400000 6.8658326232127544
151400001-151405000 2.8140194823965294
151405001-151410000 1.6504273125370925
151410001-151415000 1.7966112442310957
151415001-151420000 2.2950140773113823
151420001-151425000 1.9781908821670895
151425001-151430000 2.1793640664810803
151430001-151435000 2.528624178227488
151435001-151440000 1.928984013170318
151440001-151445000 2.8266688626603345
151445001-151450000 3.015206699341855
151450001-151455000 2.3318694665429187
151455001-151460000 4.355284600245513
151460001-151465000 2.262559313685319
151465001-151470000 1.5436156719256942
151470001-151475000 13.321630864161145
151475001-151480000 12.019366571762012
151480001-151485000 2.4508825545881514
151485001-151490000 3.612042720613137
151490001-151495000 9.096481041412805
151495001-151500000 3.834740959358368
151500001-151505000 2.616913499186253
151505001-151510000 4.354342918170879
151510001-151515000 6.492755445338409
151515001-151520000 3.489912459225693
151520001-151525000 3.664454442010276
151525001-151530000 9.789556135814552
151530001-151535000 4.207066897344663
151535001-151540000 2.6596872758621846
151540001-151545000 1.8644969669024087
151545001-151550000 1.842712247423452
151550001-151555000 2.5149978185613246
151555001-151560000 1.8800948551856473
151560001-151565000 4.013090726704279
151565001-151570000 3.346848693765068
151570001-151575000 1.4239124058259203
151575001-151580000 2.1514394662214675
151580001-151585000 1.5681799498119477
151585001-151590000 1.2195571221404422
151590001-151595000 7.992885313276202
151595001-151600000 5.649901513381588
151600001-151605000 1.211912511853537
151605001-151610000 1.5062510419137412
151610001-151615000 2.0748082924779045
151615001-151620000 1.2147386158969362
151620001-151625000 1.1547200542810303
151625001-151630000 10.414522933848565
151630001-151635000 2.7103506626130605
151635001-151640000 1.6908048035744032
151640001-151645000 1.8102105350515942
151645001-151650000 3.374859486597157
151650001-151655000 7.060971428339628
151655001-151660000 2.8837440260139977
151660001-151665000 4.0030173469971295
151665001-151670000 2.3467330186482926
151670001-151675000 1.4831739918471754
151675001-151680000 3.907328494284505
151680001-151685000 2.304717010520262
151685001-151690000 0.9606885933163087
151690001-151695000 2.104909678347205
151695001-151700000 7.6104672297853115
151700001-151705000 1.919002755489129
151705001-151710000 1.022927314479037
151710001-151715000 1.143502775152344
151715001-151720000 2.7423322612863967
151720001-151725000 0.6054674762035511
151725001-151730000 0.4243564437670623
151730001-151735000 0.8162328389396856
151735001-151740000 0.22984831439748032
151740001-151745000 0.3352046882363144
151745001-151750000 0.2879707257758649
151750001-151755000 0.054753013786471065
151755001-151760000 0.08958826681369746
151760001-151765000 0.1828210730264477
151765001-151770000 0.19024228185421735
151770001-151775000 0.4305056604393342
151775001-151780000 0.18848891277672022
151780001-151785000 0.16132313889551994
151785001-151790000 0.1836722938762108
151790001-151795000 0.25153617163968645
151795001-151800000 0.9732904112611473
151800001-151805000 0.3160218715578078
151805001-151810000 0.23479991499627612
151810001-151815000 0.9766295840086693
151815001-151820000 0.42432713337448924
151820001-151825000 0.09752021517525691
151825001-151830000 1.7449689201726446
151830001-151835000 0.6862193140315546
151835001-151840000 0.16964449089271125
151840001-151845000 0.2934049323058422
151845001-151850000 0.7891481173987294
151850001-151855000 0.36774125578861794
151855001-151860000 0.35031748858843714
151860001-151865000 0.41031752919508513
151865001-151870000 0.19923241066201292
151870001-151875000 0.18179318923458243
151875001-151880000 0.0973756557363449
151880001-151885000 0.13547134136533137
151885001-151890000 0.3292729571188336
151890001-151895000 0.8939894869637394
151895001-151900000 0.8161560848068563
151900001-151905000 0.3567618491434061
151905001-151910000 0.5476161502768789
151910001-151915000 1.1397934852906462
151915001-151920000 0.7652558431058817
151920001-151925000 0.5127071412527278
151925001-151930000 0.9311185039698703
151930001-151935000 2.9241678288784354
151935001-151940000 1.0764632003042756
151940001-151945000 0.38911986029507706
151945001-151950000 0.3164927807808886
151950001-151955000 0.3541412157606984
151955001-151960000 2.0409715794410026
151960001-151965000 0.5927554747544003
151965001-151970000 0.17868353188982786
151970001-151975000 0.44124695229828437
151975001-151980000 0.6558475014615059
151980001-151985000 0.45205536272609126
151985001-151990000 0.7313329931682792
151990001-151995000 0.735634972742202
151995001-152000000 0.5343558994179458
152000001-152005000 2.2855716628196623
152005001-152010000 0.8595320251293721
152010001-152015000 0.248470183168222
152015001-152020000 0.279989846800937
152020001-152025000 0.49092767188696496
152025001-152030000 0.17306091223981812
152030001-152035000 0.28257346312377474
152035001-152040000 0.33005955466709147
152040001-152045000 0.37729129857140564
152045001-152050000 0.9234499734151151
152050001-152055000 0.6710758736296812
152055001-152060000 0.7057750650555236
152060001-152065000 0.4481097164431216
152065001-152070000 0.2341284044357521
152070001-152075000 0.22858982168348585
152075001-152080000 0.5057984891789808
152080001-152085000 0.8702266904821978
152085001-152090000 1.3432084693134656
152090001-152095000 0.41505921228261833
152095001-152100000 0.10681496191982691
152100001-152105000 0.08692936424156317
152105001-152110000 0.20330010607305285
152110001-152115000 0.16368024287004326
152115001-152120000 0.4103104924406087
152120001-152125000 0.5017283271142269
152125001-152130000 0.3628715229424314
152130001-152135000 1.3256679144023429
152135001-152140000 0.7980787107811343
152140001-152145000 0.6935784755518271
152145001-152150000 0.960416479921045
152150001-152155000 1.3338300777013707
152155001-152160000 1.374155597869764
152160001-152165000 1.7004239480390024
152165001-152170000 1.4451052051664945
152170001-152175000 1.4116658344508086
152175001-152180000 2.132118762508542
152180001-152185000 1.481705362710334
152185001-152190000 0.9560289840831001
152190001-152195000 2.5018770963809227
152195001-152200000 6.44789690873581
152200001-152205000 1.6090066363974274
152205001-152210000 1.165598144563234
152210001-152215000 0.842909016026626
152215001-152220000 0.7458311473954606
152220001-152225000 2.122456820413754
152225001-152230000 2.864909781310489
152230001-152235000 1.1384285120350646
152235001-152240000 1.5536732236759978
152240001-152245000 2.7456270353990613
152245001-152250000 9.833453688276773
152250001-152255000 8.643326013285707
152255001-152260000 5.2203670158333715
152260001-152265000 3.6001577103889844
152265001-152270000 1.328468508050159
152270001-152275000 1.228999125207349
152275001-152280000 7.429059203682292
152280001-152285000 0.8760190702671532
152285001-152290000 0.5570396848825954
152290001-152295000 2.6520602740400925
152295001-152300000 1.074724658777804
152300001-152305000 0.6561780157903285
152305001-152310000 1.5459810763993431
152310001-152315000 3.877968785110933
152315001-152320000 4.251920545967846
152320001-152325000 5.49613355818538
152325001-152330000 1.9726774203715127
152330001-152335000 1.9358579316300244
152335001-152340000 1.4561412383989114
152340001-152345000 0.6857251293458119
152345001-152350000 0.5443444795709715
152350001-152355000 0.5184449360856618
152355001-152360000 0.21449565073198507
152360001-152365000 0.2041961529393299
152365001-152370000 0.31536889616097535
152370001-152375000 0.3903609087738622
152375001-152380000 1.8259320926222886
152380001-152385000 5.40860165683615
152385001-152390000 1.8764763271829756
152390001-152395000 0.6459253366892674
152395001-152400000 0.459147402496835
152400001-152405000 1.3751825775908189
152405001-152410000 2.5248683790764423
152410001-152415000 2.231248329973558
152415001-152420000 7.072575648744575
152420001-152425000 5.522462940867203
152425001-152430000 1.9364292766942912
152430001-152435000 2.026033170590548
152435001-152440000 4.632185919044559
152440001-152445000 1.025481523802472
152445001-152450000 0.49892686749874243
152450001-152455000 0.8805770216379102
152455001-152460000 1.107353948085251
152460001-152465000 0.6266928991861723
152465001-152470000 0.9916467358203609
152470001-152475000 0.8935988687411984
152475001-152480000 0.72228822997265
152480001-152485000 2.6277055637867885
152485001-152490000 0.9282600420512408
152490001-152495000 0.5017643206404506
152495001-152500000 1.142975790127854
152500001-152505000 1.127499301874034
152505001-152510000 1.044461834385667
152510001-152515000 1.785289792354513
152515001-152520000 2.6521111723725648
152520001-152525000 0.7081769037545907
152525001-152530000 0.49644353244571493
152530001-152535000 2.47424351886133
152535001-152540000 2.4057648999914045
152540001-152545000 2.027394245241226
152545001-152550000 1.5409840792049336
152550001-152555000 1.2361625397907898
152555001-152560000 2.057980231247014
152560001-152565000 2.276925401736374
152565001-152570000 2.984012272126565
152570001-152575000 1.220002248600085
152575001-152580000 1.2223503175218013
152580001-152585000 3.150279998650769
152585001-152590000 0.6088099829101041
152590001-152595000 1.264137009768667
152595001-152600000 10.297504098549595
152600001-152605000 2.3257708378744515
152605001-152610000 1.2379666176828783
152610001-152615000 1.3205083474888515
152615001-152620000 6.758453345707937
152620001-152625000 3.2560453526939104
152625001-152630000 1.3134732975601409
152630001-152635000 1.69763514730353
152635001-152640000 1.4835240890175398
152640001-152645000 1.7876303781248737
152645001-152650000 5.332337853152821
152650001-152655000 6.182324530665619
152655001-152660000 4.819323478172975
152660001-152665000 4.406043168953971
152665001-152670000 2.091469888934099
152670001-152675000 2.5554728718065327
152675001-152680000 3.2915765303860205
152680001-152685000 0.8893687005316159
152685001-152690000 0.6093904540478535
152690001-152695000 0.4441275748482083
152695001-152700000 0.6281142336569085
152700001-152705000 6.734205646798467
152705001-152710000 3.1370088479555336
152710001-152715000 1.7633500591000555
152715001-152720000 2.195545648383387
152720001-152725000 2.5584180502085916
152725001-152730000 2.795116686230804
152730001-152735000 2.1706950056183234
152735001-152740000 2.374488279481135
152740001-152745000 1.4643867063340474
152745001-152750000 1.0824419423303955
152750001-152755000 1.8503158524669403
152755001-152760000 1.0382893842760172
152760001-152765000 0.7381784241323573
152765001-152770000 1.4703796031046514
152770001-152775000 1.6749131207446895
152775001-152780000 1.3087493858629937
152780001-152785000 27.39696500430161
152785001-152790000 8.61257912154927
152790001-152795000 1.1901341739060523
152795001-152800000 1.6982807421492743
152800001-152805000 3.181250771601899
152805001-152810000 1.8978372281988767
152810001-152815000 0.5534686182071332
152815001-152820000 0.5760560197028567
152820001-152825000 0.7321401829740366
152825001-152830000 0.7578132820193434
152830001-152835000 3.9154527751737875
152835001-152840000 5.700446758985219
152840001-152845000 2.01241571445597
152845001-152850000 1.8789701806239612
152850001-152855000 1.869466593631885
152855001-152860000 0.9231747777581495
152860001-152865000 0.6092663436664119
152865001-152870000 1.0707840186976467
152870001-152875000 3.0015010430312814
152875001-152880000 2.0589630248664847
152880001-152885000 1.2750208903994535
152885001-152890000 1.093079336451143
152890001-152895000 0.6741804055497462
152895001-152900000 0.8157425604379326
152900001-152905000 1.2547143336459086
152905001-152910000 0.4814738510606151
152910001-152915000 0.7542322565211026
152915001-152920000 2.1593358183035116
152920001-152925000 0.49248183585741323
152925001-152930000 0.6529876020631322
152930001-152935000 0.9949972148273067
152935001-152940000 0.8681201183333849
152940001-152945000 1.9036731256901036
152945001-152950000 1.5889320925586525
152950001-152955000 0.8774308055521554
152955001-152960000 1.6289654069841581
152960001-152965000 3.7680841321881497
152965001-152970000 0.5914896073204222
152970001-152975000 0.48978086022349576
152975001-152980000 0.7384851651601158
152980001-152985000 1.3684778082119642
152985001-152990000 1.8714100770467483
152990001-152995000 2.044576965420249
152995001-153000000 6.551199928141134
153000001-153005000 1.980359789498664
153005001-153010000 1.338088768887727
153010001-153015000 1.0589528580024685
153015001-153020000 2.9928358482232755
153020001-153025000 3.2705119269702854
153025001-153030000 2.2697791553436373
153030001-153035000 5.4165598735902645
153035001-153040000 1.7176946115034273
153040001-153045000 3.9605413686662234
153045001-153050000 2.335543558866707
153050001-153055000 0.984668313211001
153055001-153060000 2.268246708819561
153060001-153065000 2.3406810982577197
153065001-153070000 1.3172522412452272
153070001-153075000 1.3654742499962804
153075001-153080000 2.581631508096719
153080001-153085000 3.9965242221814172
153085001-153090000 1.5273372835716892
153090001-153095000 1.8107634753342887
153095001-153100000 1.6841529221797131
153100001-153105000 0.943547735227859
153105001-153110000 1.318450523668349
153110001-153115000 1.0561873519246419
153115001-153120000 0.4372860944473365
153120001-153125000 0.44825973370034383
153125001-153130000 0.6666115711523738
153130001-153135000 0.5382865785513254
153135001-153140000 1.1457215697416112
153140001-153145000 1.4281480019772843
153145001-153150000 0.562708712738133
153150001-153155000 0.6023684952875171
153155001-153160000 1.3585268717624766
153160001-153165000 2.5532217066688614
153165001-153170000 1.1000237436533158
153170001-153175000 0.860964663769863
153175001-153180000 1.246878925657925
153180001-153185000 0.8909690115921504
153185001-153190000 0.6967466111691704
153190001-153195000 1.3544267091810598
153195001-153200000 1.7811502233622698
153200001-153205000 2.0285713551794506
153205001-153210000 2.6297503255796664
153210001-153215000 1.7671686525572066
153215001-153220000 2.0520963792702784
153220001-153225000 1.148883513875262
153225001-153230000 1.0226446703094687
153230001-153235000 1.8792495441416024
153235001-153240000 2.3988883147790236
153240001-153245000 5.807403839359765
153245001-153250000 1.2327822900570033
153250001-153255000 0.4492057176538219
153255001-153260000 0.5577240377201
153260001-153265000 0.3393792211217594
153265001-153270000 0.8121074021868837
153270001-153275000 1.3049000782637703
153275001-153280000 0.697861906168565
153280001-153285000 1.3199837766573954
153285001-153290000 2.6670661612003608
153290001-153295000 3.736975554099602
153295001-153300000 1.5394602641079582
153300001-153305000 1.4591583535753938
153305001-153310000 1.8571095980321684
153310001-153315000 1.294085717228672
153315001-153320000 0.8058693943458585
153320001-153325000 1.1064116269377973
153325001-153330000 1.4118682555234887
153330001-153335000 1.0080880694517125
153335001-153340000 3.8052142133815456
153340001-153345000 2.923882438969214
153345001-153350000 1.345009939631989
153350001-153355000 1.5477691053153624
153355001-153360000 1.4845150067908768
153360001-153365000 2.7208552963829344
153365001-153370000 0.8357883984281985
153370001-153375000 0.4239790348317357
153375001-153380000 0.5158164504259036
153380001-153385000 0.5560142863924586
153385001-153390000 0.5382509579752984
153390001-153395000 0.7859409424437037
153395001-153400000 0.7060417291545926
153400001-153405000 0.6821806490962172
153405001-153410000 0.7763448359098459
153410001-153415000 1.5315086224712868
153415001-153420000 2.047018569343056
153420001-153425000 1.8158581052141003
153425001-153430000 3.1609432989857904
153430001-153435000 2.8617471300821204
153435001-153440000 3.430013673185592
153440001-153445000 0.4178450353445226
153445001-153450000 0.4447809844795134
153450001-153455000 9.752779588293327
153455001-153460000 1.8782534515840887
153460001-153465000 1.408879578026084
153465001-153470000 1.3624900452655042
153470001-153475000 1.7105789929760309
153475001-153480000 0.581979680853719
153480001-153485000 0.5248873602946875
153485001-153490000 6.625577387521414
153490001-153495000 1.5719774245464668
153495001-153500000 2.671985768794897
153500001-153505000 8.567407315012343
153505001-153510000 1.79636208890551
153510001-153515000 3.366356273223191
153515001-153520000 4.744778469143911
153520001-153525000 1.698327793867249
153525001-153530000 2.8058413456734086
153530001-153535000 5.989123196133293
153535001-153540000 1.324094787286236
153540001-153545000 1.3891925131230465
153545001-153550000 2.52164118303867
153550001-153555000 1.5352476080165764
153555001-153560000 1.4351802353154555
153560001-153565000 1.3112538114015684
153565001-153570000 1.2023789194507344
153570001-153575000 1.1643639915544142
153575001-153580000 1.4003497364957151
153580001-153585000 2.490330181773337
153585001-153590000 1.693721602188031
153590001-153595000 2.029882594488189
153595001-153600000 1.6762140604802502
153600001-153605000 1.1226447875319419
153605001-153610000 1.5918363437343395
153610001-153615000 2.153414383556286
153615001-153620000 2.5876925953211973
153620001-153625000 1.5472034833908224
153625001-153630000 1.5047683556669877
153630001-153635000 1.787734826093624
153635001-153640000 1.253081536765612
153640001-153645000 1.9429169430055402
153645001-153650000 2.1259073231650785
153650001-153655000 1.2354243476890938
153655001-153660000 2.6705364749908966
153660001-153665000 6.536841756197694
153665001-153670000 5.100604339895906
153670001-153675000 4.730888404816875
153675001-153680000 2.0824992750638285
153680001-153685000 1.8809892378166941
153685001-153690000 3.127460581994801
153690001-153695000 2.4275581223887177
153695001-153700000 2.249127777883152
153700001-153705000 2.664134635013443
153705001-153710000 2.3670262367041945
153710001-153715000 2.207783305557099
153715001-153720000 1.8993177185027201
153720001-153725000 1.8183500423234074
153725001-153730000 2.1477309888544283
153730001-153735000 2.8089822439727072
153735001-153740000 2.5307018875474534
153740001-153745000 1.4931683636872943
153745001-153750000 6.8842279449646036
153750001-153755000 7.8658462854233235
153755001-153760000 2.297099029198278
153760001-153765000 2.9004207056319147
153765001-153770000 2.7929595134148038
153770001-153775000 3.2769835573429904
153775001-153780000 2.5501369940967864
153780001-153785000 6.036396539653357
153785001-153790000 7.453912522266268
153790001-153795000 5.321840864718857
153795001-153800000 3.430862485351386
153800001-153805000 1.4139095917606432
153805001-153810000 2.4738618981936162
153810001-153815000 2.3103534627198012
153815001-153820000 1.0335956175902536
153820001-153825000 1.268092696914533
153825001-153830000 2.3323847671946702
153830001-153835000 2.5969107737758224
153835001-153840000 0.8148451619123186
153840001-153845000 1.3199675713111771
153845001-153850000 3.6101844661548026
153850001-153855000 3.576811850169024
153855001-153860000 4.998055829873697
153860001-153865000 2.3734121958318055
153865001-153870000 2.4043374369376194
153870001-153875000 2.1913891375496553
153875001-153880000 1.4452301579530316
153880001-153885000 1.6504251531895595
153885001-153890000 2.184956966808628
153890001-153895000 1.9320374032063898
153895001-153900000 1.1915800411576283
153900001-153905000 1.4324941824524047
153905001-153910000 1.9015459218326185
153910001-153915000 0.7780208953365709
153915001-153920000 0.6792898441235483
153920001-153925000 0.7842866974858328
153925001-153930000 0.925820082299053
153930001-153935000 1.3436283426100732
153935001-153940000 9.18132465853575
153940001-153945000 2.4378008522136816
153945001-153950000 0.5171176519221925
153950001-153955000 0.8671092853848036
153955001-153960000 2.4691653870964396
153960001-153965000 2.2159420807049526
153965001-153970000 1.6798712592835097
153970001-153975000 1.3940505109359087
153975001-153980000 4.572479868417768
153980001-153985000 3.195680036948819
153985001-153990000 1.2738975877430954
153990001-153995000 1.8114200085117476
153995001-154000000 1.870999044989982
154000001-154005000 2.4322604976530933
154005001-154010000 3.8725184291047468
154010001-154015000 2.7238008223240424
154015001-154020000 2.266533666982077
154020001-154025000 2.1571772062420873
154025001-154030000 1.8712366447095337
154030001-154035000 2.638430079416163
154035001-154040000 1.0577701946909124
154040001-154045000 0.7694669287912156
154045001-154050000 1.5054037585585593
154050001-154055000 1.2830685457228055
154055001-154060000 1.3005272346463657
154060001-154065000 1.1987483790796578
154065001-154070000 1.4547422977687938
154070001-154075000 2.455276230678553
154075001-154080000 1.7957023135844021
154080001-154085000 1.489191341551173
154085001-154090000 1.4381673032280389
154090001-154095000 1.5136792501126135
154095001-154100000 0.953320223614644
154100001-154105000 0.8110770353852185
154105001-154110000 0.8670800750986878
154110001-154115000 1.143612454128519
154115001-154120000 1.1619370636989654
154120001-154125000 1.7325025736048905
154125001-154130000 4.290661303485386
154130001-154135000 3.824177670425101
154135001-154140000 4.9035707836677895
154140001-154145000 5.664278940751951
154145001-154150000 2.1692700415063366
154150001-154155000 1.3791710889124438
154155001-154160000 2.0742825120083244
154160001-154165000 4.329813351440263
154165001-154170000 4.5014888367242225
154170001-154175000 2.7784121778050337
154175001-154180000 7.976804333488413
154180001-154185000 3.5526497378105804
154185001-154190000 0.33694138975725824
154190001-154195000 1.0807479069161907
154195001-154200000 11.390545803711593
154200001-154205000 2.652645734001774
154205001-154210000 1.869145288203223
154210001-154215000 1.5619123184392176
154215001-154220000 1.6430176953346678
154220001-154225000 1.2808209699574264
154225001-154230000 1.0091394693223847
154230001-154235000 0.7772307114995892
154235001-154240000 0.8958194016017174
154240001-154245000 1.1897867898081667
154245001-154250000 1.0038914716264442
154250001-154255000 3.4928864845312244
154255001-154260000 1.6987725639038738
154260001-154265000 0.6141294884530991
154265001-154270000 1.2463703089385043
154375001-154380000 2.2034640684971145
154380001-154385000 1.2413373357600042
154385001-154390000 1.2346497281567266
154390001-154395000 1.7263325392161855
154395001-154400000 1.429973762979111
154400001-154405000 1.0881662690952942
154405001-154410000 7.643603518284246
154410001-154415000 16.78270919260832
154415001-154420000 1.7273017938597122
154420001-154425000 0.9810601311868669
154425001-154430000 0.9681108441044082
154430001-154435000 9.93780114094856
154435001-154440000 1.997363959705971
154440001-154445000 1.2270083064210853
154445001-154450000 0.8300888937775945
154450001-154455000 0.5840143901579988
154455001-154460000 1.115490245045732
154460001-154465000 1.8108843484961594
154465001-154470000 0.9314308306030192
154470001-154475000 2.084200772011978
154475001-154480000 6.380483631490669
154480001-154485000 0.22378129083220352
154485001-154490000 0.40582588643006157
154490001-154495000 0.6075560950666804
154495001-154500000 0.30573679296264483
154500001-154505000 0.7319772784386673
154505001-154510000 9.17921120378461
154510001-154515000 1.8472089702958308
154515001-154520000 1.0731520036141973
154520001-154525000 1.406921792737985
154525001-154530000 1.7047935603057174
154530001-154535000 1.5226216880348105
154535001-154540000 1.9827439109354812
154540001-154545000 1.8934015411400675
154545001-154550000 2.8494872863795893
154550001-154555000 11.665531053839144
154555001-154560000 1.9122439449319268
154560001-154565000 1.0216037189567193
154565001-154570000 1.5557716199201093
154570001-154575000 1.9413068692177078
154575001-154580000 2.0322969576659866
154580001-154585000 6.622509252218762
154585001-154590000 1.951913527143984
154590001-154595000 1.5155803140731097
154595001-154600000 2.8677232284562773
154600001-154605000 0.716180948155073
154605001-154610000 0.48781159071529856
154610001-154615000 3.192345673379238
154615001-154620000 1.213734088443816
154620001-154625000 0.7344450717035237
154625001-154630000 0.7490920420554094
154630001-154635000 1.2292718374108493
154635001-154640000 1.0018469065263085
154640001-154645000 0.66912991765064
154645001-154650000 2.2290235661909823
154650001-154655000 1.8505950419520596
154655001-154660000 0.9118756648833829
154660001-154665000 0.7003877799638198
154665001-154670000 2.0332015040160702
154670001-154675000 10.402328292934808
154675001-154680000 1.342322560062006
154680001-154685000 1.8282115631266393
154685001-154690000 2.5979220587894774
154690001-154695000 2.1681133176544063
154695001-154700000 3.8747244378373393
154700001-154705000 2.523788170012893
154705001-154710000 1.6295152906474073
154710001-154715000 1.0976775023644947
154715001-154720000 1.1915257603063738
154720001-154725000 1.3331062519396475
154725001-154730000 0.7039207674760711
154730001-154735000 1.0942827038483693
154735001-154740000 1.160402688879602
154740001-154745000 0.5634836528934642
154745001-154750000 0.3078469344145627
154750001-154755000 0.29168934389578244
154755001-154760000 0.497802645031239
154760001-154765000 0.6592080992431206
154765001-154770000 1.1377440381737982
154770001-154775000 1.3948877620153908
154775001-154780000 1.101993267983758
154780001-154785000 1.6884935962742285
154785001-154790000 1.8973622189414276
154790001-154795000 1.1116313165369105
154795001-154800000 1.5606737280619083
154800001-154805000 0.9788261232853239
154805001-154810000 0.6608089438841113
154810001-154815000 0.7559161107524315
154815001-154820000 0.9228397383925073
154820001-154825000 0.9165797052218319
154825001-154830000 0.46691259329896184
154830001-154835000 0.4072293985509952
154835001-154840000 0.8014533723481003
154840001-154845000 1.6549045458807472
154845001-154850000 0.8571727448327519
154850001-154855000 0.621711685363307
154855001-154860000 0.9085172536172182
154860001-154865000 3.2791049247628496
154865001-154870000 0.7077214371816504
154870001-154875000 0.3210705872739744
154875001-154880000 0.44101513143516363
154880001-154885000 0.5974287794711955
154885001-154890000 0.6938866434559338
154890001-154895000 1.3740214944600877
154895001-154900000 1.8088013234518416
154900001-154905000 3.227080060213884
154905001-154910000 10.54655352602725
154910001-154915000 5.1702920498477
154915001-154920000 5.977226826379187
154920001-154925000 2.137480674864827
154925001-154930000 0.8717840073702552
154930001-154935000 5.235003571561929
154935001-154940000 10.60881605541949
154940001-154945000 0.8082008239131825
154945001-154950000 1.2017137722350208
154950001-154955000 3.57410210799074
154955001-154960000 3.362474791431457
154960001-154965000 3.2242224428056048
154965001-154970000 2.763635439867431
154970001-154975000 2.068335916749764
154975001-154980000 2.098476342582592
154980001-154985000 3.051966075829159
154985001-154990000 1.290241896734206
154990001-154995000 0.6718744581090254
154995001-155000000 3.0889761813307492
155000001-155005000 2.684302088310667
155005001-155010000 1.4971364450544038
155010001-155015000 3.166781209120815
155015001-155020000 4.992723119661189
155020001-155025000 4.095238262432689
155025001-155030000 4.39908502271326
155030001-155035000 2.322811999105742
155035001-155040000 1.1001710885664666
155040001-155045000 1.9283954454961298
155045001-155050000 3.371429037524865
155050001-155055000 2.3240207190663438
155055001-155060000 8.595369046948246
155060001-155065000 3.593972234711617
155065001-155070000 1.1390263301060382
155070001-155075000 2.636682140260438
155075001-155080000 3.4416761200267803
155080001-155085000 2.9179973066201903
155085001-155090000 4.6212233137870005
155090001-155095000 1.7632132087624408
155095001-155100000 1.34868580416102
155100001-155105000 1.5733506317473038
155105001-155110000 0.5675874291239715
155110001-155115000 0.6969743368595557
155115001-155120000 2.421213307825569
155120001-155125000 1.330036325262303
155125001-155130000 1.5674178208255498
155130001-155135000 1.8481178289282958
155135001-155140000 2.443257551668078
155140001-155145000 3.1063836395097573
155145001-155150000 1.4817531679935663
155150001-155155000 2.821319818691395
155155001-155160000 1.494074958583822
155160001-155165000 1.6698184493918933
155165001-155170000 4.2967832282838865
155170001-155175000 2.561593478051732
155175001-155180000 2.606448846693906
155180001-155185000 8.74319044795636
155185001-155190000 6.521742539789673
155190001-155195000 3.035751316036184
155195001-155200000 3.1234134459252942
155200001-155205000 3.0678713258690653
155205001-155210000 2.6302046896113964
155210001-155215000 1.6264308910697203
155215001-155220000 1.330239925548965
155220001-155225000 9.323384395706434
155225001-155230000 5.47998810298096
155230001-155235000 1.1977151375340187
155235001-155240000 3.464008675700782
155240001-155245000 2.703949654673129
155245001-155250000 2.043491985349303
155250001-155255000 3.4449037493687418
155255001-155260000 2.607176161321794
155260001-155265000 5.486589458799279
155265001-155270000 3.398920197819599
155270001-155275000 2.1744077168855616
155275001-155280000 4.196395026331765
155280001-155285000 4.598174159948704
155285001-155290000 8.019913934002536
155290001-155295000 2.7371165834158204
155295001-155300000 1.7826538884791387
155300001-155305000 3.7372400271261204
155305001-155310000 3.714818012803022
155310001-155315000 1.648357129159775
155315001-155320000 1.4194741104233102
155320001-155325000 4.8686979319579216
155325001-155330000 4.845386660926565
155330001-155335000 2.2203337535912806
155335001-155340000 1.9485590076867692
155340001-155345000 2.548982721171548
155345001-155350000 3.083234679998116
155350001-155355000 2.573104824745109
155355001-155360000 2.6462776048885384
155360001-155365000 5.461015606385516
155365001-155370000 2.793954532306026
155370001-155375000 1.0684945982133571
155375001-155380000 6.693808452618036
155380001-155385000 6.764600861282903
155385001-155390000 1.2204144176579714
155390001-155395000 2.139929944067593
155395001-155400000 6.390120652180105
155400001-155405000 1.8961700587206143
155405001-155410000 1.3639473937836175
155410001-155415000 3.2386933311550563
155415001-155420000 0.9971184009449994
155420001-155425000 0.7689872706227819
155425001-155430000 1.2105657041042408
155430001-155435000 0.8363027127350569
155435001-155440000 1.849303782750456
155440001-155445000 0.8215031513488201
155445001-155450000 0.21863395277313605
155450001-155455000 0.41774040628514814
155455001-155460000 1.334648969302819
155460001-155465000 0.6998483107817015
155465001-155470000 0.7501683211770436
155470001-155475000 0.3459172339515262
155475001-155480000 0.6773650660987196
155480001-155485000 0.7680934118924395
155485001-155490000 0.2920677419687504
155490001-155495000 1.0977517620132802
155495001-155500000 0.6323153902734218
155500001-155505000 0.36195897088130824
155505001-155510000 1.2040843671597286
155510001-155515000 0.7195139855355217
155515001-155520000 0.20342163985950953
155520001-155525000 0.3220084053876678
155525001-155530000 0.7871466261004175
155530001-155535000 0.34697031479224866
155535001-155540000 0.28816285191280977
155540001-155545000 0.3633224319375452
155545001-155550000 0.19435518666361318
155550001-155555000 0.1715341164216753
155555001-155560000 0.4744685050332735
155560001-155565000 0.5663718283614356
155565001-155570000 0.9151759219477007
155570001-155575000 2.702985667576753
155575001-155580000 2.070551307938784
155580001-155585000 3.1797433157555286
155585001-155590000 2.570577176326706
155590001-155595000 4.911541853849411
155595001-155600000 4.055315174015323
155600001-155605000 1.4875401452759327
155605001-155610000 2.739049165227751
155610001-155615000 1.463242369700653
155615001-155620000 1.1605267010683717
155620001-155625000 2.8160288280769037
155625001-155630000 1.5542658866015289
155630001-155635000 0.9202090144022288
155635001-155640000 3.7019204252865836
155640001-155645000 2.5834438405335574
155645001-155650000 0.9087893274254295
155650001-155655000 1.1318555245088577
155655001-155660000 3.855180796715944
155660001-155665000 5.735077729500463
155665001-155670000 1.8415501558994005
155670001-155675000 7.003652331102108
155675001-155680000 9.044157206698268
155680001-155685000 2.262856580395759
155685001-155690000 1.8743562462705088
155690001-155695000 1.803317087096302
155695001-155700000 4.239773521750473
155700001-155705000 2.729430404719281
155705001-155710000 1.021849988927591
155710001-155715000 0.9944476634539798
155715001-155720000 1.7719278082582681
155720001-155725000 1.5672862465101638
155725001-155730000 1.0899853048024168
155730001-155735000 1.6786294968169375
155735001-155740000 2.34834925176597
155740001-155745000 2.0709394771807403
155745001-155750000 2.372346749178949
155750001-155755000 1.8401785763879113
155755001-155760000 2.986331047379615
155760001-155765000 5.859127221774862
155765001-155770000 3.3142445856677987
155770001-155775000 1.7818401025837076
155775001-155780000 2.191076559171603
155780001-155785000 7.243182144052498
155785001-155790000 3.2728657059181594
155790001-155795000 4.0442363692026175
155795001-155800000 4.333993363871174
155800001-155805000 1.5003832491087987
155805001-155810000 2.188908463837619
155810001-155815000 2.8684855996376903
155815001-155820000 1.5533178718117233
155820001-155825000 2.5547919983260154
155825001-155830000 2.271462044420884
155830001-155835000 1.452301795277241
155835001-155840000 1.449696429746745
155840001-155845000 1.7367002479047142
155845001-155850000 2.628816125850859
155850001-155855000 1.717881978074452
155855001-155860000 1.4856394440387184
155860001-155865000 1.223638366057903
155865001-155870000 1.0898246060841883
155870001-155875000 1.03116248946169
155875001-155880000 0.5740773850808729
155880001-155885000 0.5700176336689375
155885001-155890000 1.3399010096162782
155890001-155895000 1.02105161695912
155895001-155900000 1.5464358064993544
155900001-155905000 0.769028737475544
155905001-155910000 0.30500037221060083
155910001-155915000 0.9842061279155302
155915001-155920000 1.4332027810182277
155920001-155925000 1.0511741464703508
155925001-155930000 1.7125479670880814
155930001-155935000 2.6620379397071074
155935001-155940000 1.9519913318720208
155940001-155945000 1.591328353290445
155945001-155950000 2.7543923393175302
155950001-155955000 3.1873729394833363
155955001-155960000 0.820261860982219
155960001-155965000 0.5024220861211053
155965001-155970000 2.6690782080584645
155970001-155975000 5.94187048642138
155975001-155980000 2.274104920859687
155980001-155985000 1.3742509621045034
155985001-155990000 1.29980285900778
155990001-155995000 2.7649955782215825
155995001-156000000 0.6784765248652187
156000001-156005000 0.724769630725742
156005001-156010000 1.916110586315102
156010001-156015000 1.3237898204457783
156015001-156020000 3.7333310292079522
156020001-156025000 4.094939088932843
156025001-156030000 0.9369595503162285
156030001-156035000 0.8040629204175308
156035001-156040000 2.8837813961522407
156040001-156045000 7.734865107742179
156045001-156050000 0.4523438232164227
156050001-156055000 0.7879022580836038
156055001-156060000 0.9565456095179652
156060001-156065000 1.3186751182215948
156065001-156070000 5.457687894699021
156070001-156075000 0.5743812330201649
156075001-156080000 0.48877364827763686
156080001-156085000 1.298887100246997
156085001-156090000 3.288332250100411
156090001-156095000 0.7023592891885858
156095001-156100000 0.40621277241617804
156100001-156105000 1.150071123140656
156105001-156110000 1.6065213025503282
156110001-156115000 0.5734155370551658
156115001-156120000 0.5671799706506866
156120001-156125000 0.6859243112681208
156125001-156130000 0.988795274336607
156130001-156135000 2.0983518235287346
156135001-156140000 2.0670316962040127
156140001-156145000 0.9858929129611037
156145001-156150000 1.1650940984405578
156150001-156155000 3.7494434609578113
156155001-156160000 3.521435696249243
156160001-156165000 1.7120721149638007
156165001-156170000 1.6815430533558828
156170001-156175000 1.7142426928239536
156175001-156180000 1.1110434395127127
156180001-156185000 1.015801530287731
156185001-156190000 1.2826142820504618
156190001-156195000 1.544067982306926
156195001-156200000 1.184430829966121
156200001-156205000 0.7120627116403829
156205001-156210000 1.0839253704219343
156210001-156215000 0.4539186655709144
156215001-156220000 0.2489557073079275
156220001-156225000 0.4493817726018041
156225001-156230000 1.4148649119825345
156230001-156235000 2.0440291925407994
156235001-156240000 2.020122230675532
156240001-156245000 1.9959378302729032
156245001-156250000 1.762807915129946
156250001-156255000 1.815214683447343
156255001-156260000 1.0784910404727157
156260001-156265000 1.0972743252276536
156265001-156270000 2.275330704410659
156270001-156275000 4.236148534374563
156275001-156280000 2.6580032655064167
156280001-156285000 2.9889980031515924
156285001-156290000 2.8762933954759315
156290001-156295000 2.7698722513560057
156295001-156300000 4.399927003418318
156300001-156305000 0.9464780798267288
156305001-156310000 1.1320262498978637
156310001-156315000 2.8030210964822655
156315001-156320000 1.356864587981442
156320001-156325000 1.6251673632336512
156325001-156330000 2.097727549109993
156330001-156335000 2.409804625061754
156335001-156340000 1.5266626674134387
156340001-156345000 0.7771057666408169
156345001-156350000 2.3049748188701367
156350001-156355000 4.2068169444423935
156355001-156360000 0.5075882878825869
156360001-156365000 0.6330996800712277
156365001-156370000 1.609242798326786
156370001-156375000 6.4463874690207215
156375001-156380000 2.336460990038615
156380001-156385000 1.1055282521981338
156385001-156390000 0.8662107479008169
156390001-156395000 1.2078742607999737
156395001-156400000 2.9755433642717386
156400001-156405000 2.4578615439373523
156405001-156410000 3.180963951773697
156410001-156415000 2.7544515020932643
156415001-156420000 0.5465665437780518
156420001-156425000 0.619348255385519
156425001-156430000 5.242861712982251
156430001-156435000 2.059003172209792
156435001-156440000 0.8755952499956833
156440001-156445000 1.247095882349572
156445001-156450000 2.032211005390716
156450001-156455000 1.2803735578455597
156455001-156460000 1.3607526229158329
156460001-156465000 1.7869326129972793
156465001-156470000 2.490972206327976
156470001-156475000 5.684006428100445
156475001-156480000 1.1652217325891865
156480001-156485000 0.7550857076457475
156485001-156490000 0.5968330581831958
156490001-156495000 0.31714065043297246
156495001-156500000 0.3688889806041795
156500001-156505000 0.5813508894752242
156505001-156510000 0.47782010114171874
156510001-156515000 0.3719177164215828
156515001-156520000 0.42388674928000797
156520001-156525000 0.3535641058511828
156525001-156530000 0.38064071423455514
156530001-156535000 0.44818212463157175
156535001-156540000 0.6496994978560181
156540001-156545000 0.750821735862763
156545001-156550000 0.4061667134246483
156550001-156555000 0.5320358393644249
156555001-156560000 1.1926185696962517
156560001-156565000 0.4121155010396034
156565001-156570000 0.2308470804953785
156570001-156575000 0.17829470607558548
156575001-156580000 0.11029807745502077
156580001-156585000 0.43654649508616555
156585001-156590000 0.3870958053939787
156590001-156595000 0.19788086237216773
156595001-156600000 0.3414891662701553
156600001-156605000 0.34508101021494925
156605001-156610000 0.24355803528549108
156610001-156615000 0.2233035939183585
156615001-156620000 0.46526641931748797
156620001-156625000 0.3663355768439743
156625001-156630000 0.15646135352821736
156630001-156635000 0.23214674490790882
156635001-156640000 0.36272941344062765
156640001-156645000 0.2549065173766084
156645001-156650000 0.382185024644219
156650001-156655000 0.6243113534321045
156655001-156660000 0.6389952597820868
156660001-156665000 0.2631244761226908
156665001-156670000 0.3683346992967304
156670001-156675000 0.6430033538048577
156675001-156680000 0.2736882023466883
156680001-156685000 0.46448011037263265
156685001-156690000 1.1434763379285076
156690001-156695000 0.8970497190654101
156695001-156700000 1.2201843675972441
156700001-156705000 2.7721623833468048
156705001-156710000 1.0714903929680517
156710001-156715000 0.5801194404288463
156715001-156720000 0.6597058845628442
156720001-156725000 0.8454664460431578
156725001-156730000 1.146746141206589
156730001-156735000 3.31415361354045
156735001-156740000 3.408259865829307
156740001-156745000 1.6227843994656763
156745001-156750000 1.9190423466879676
156750001-156755000 2.129983046507289
156755001-156760000 1.6703568591488427
156760001-156765000 2.0286208653892515
156765001-156770000 2.2136128675875923
156770001-156775000 2.0653649286364897
156775001-156780000 1.1587260978139926
156780001-156785000 1.147486023358262
156785001-156790000 2.0484136238031216
156790001-156795000 2.029848842465897
156795001-156800000 1.8976581095280678
156800001-156805000 1.0274125200698856
156805001-156810000 1.1716959775954043
156810001-156815000 2.686583554600515
156815001-156820000 1.4760914909418748
156820001-156825000 1.1191320228081434
156825001-156830000 1.5102068114768672
156830001-156835000 1.9413939693395625
156835001-156840000 2.353172177076222
156840001-156845000 1.495845447280734
156845001-156850000 1.011229262840822
156850001-156855000 3.7045896703485917
156855001-156860000 3.285280145487829
156860001-156865000 0.5037308877127539
156865001-156870000 0.9182916238888936
156870001-156875000 2.207740472690438
156875001-156880000 3.372112779915382
156880001-156885000 3.0161020303284585
156885001-156890000 1.2363750434193725
156890001-156895000 1.223162870853753
156895001-156900000 1.926842517976194
156900001-156905000 1.0349282741295098
156905001-156910000 0.45890266006504393
156910001-156915000 0.38563121888771656
156915001-156920000 1.038100619580223
156920001-156925000 3.188164086096351
156925001-156930000 1.5438160569367914
156930001-156935000 1.2250987962272195
156935001-156940000 0.608474845728619
156940001-156945000 0.44133820355486936
156945001-156950000 0.7193153211985126
156950001-156955000 0.35220859766645846
156955001-156960000 0.4753570728938369
156960001-156965000 0.9624233731238869
156965001-156970000 0.3179717207981848
156970001-156975000 0.5401463942607704
156975001-156980000 0.9778002519685154
156980001-156985000 0.2645126699830362
156985001-156990000 0.18363125305635597
156990001-156995000 0.23855373166991561
156995001-157000000 0.5680964505552865
157000001-157005000 0.8283851173763649
157005001-157010000 0.46776176590568586
157010001-157015000 0.4205031040371964
157015001-157020000 0.2647624277978631
157020001-157025000 0.6736399104612751
157025001-157030000 0.6348728529152443
157030001-157035000 0.5620035113236719
157035001-157040000 1.9457937932362996
157040001-157045000 0.670383645827275
157045001-157050000 0.7450880294011428
157050001-157055000 1.4800550292380905
157055001-157060000 1.9458128047690058
157060001-157065000 1.6794699442009535
157065001-157070000 2.3578562009510797
157070001-157075000 3.7174953244291196
157075001-157080000 3.054738134840672
157080001-157085000 2.387057327455172
157085001-157090000 2.2040671494116326
157090001-157095000 2.2057444894391964
157095001-157100000 4.296260117963917
157100001-157105000 2.0056631013143678
157105001-157110000 1.192795838617864
157110001-157115000 1.8437134893844414
157115001-157120000 4.432846735963295
157120001-157125000 3.351807461072512
157125001-157130000 1.3001070274076716
157130001-157135000 1.1684025435023182
157135001-157140000 1.0489136319158265
157140001-157145000 1.2704462972998298
157145001-157150000 3.1471311414863936
157150001-157155000 0.6029337177015865
157155001-157160000 0.5216162264759823
157160001-157165000 3.9615844175367627
157165001-157170000 0.8735228081731758
157170001-157175000 0.5370749682497852
157175001-157180000 0.5097197600969582
157180001-157185000 0.5363693178419461
157185001-157190000 0.9191586962858107
157190001-157195000 1.933131709679529
157195001-157200000 10.398002894361353
157200001-157205000 3.980945139899377
157205001-157210000 2.2165675719753453
157210001-157215000 3.402840861918778
157215001-157220000 2.9924163643226533
157220001-157225000 2.6631236909990728
157225001-157230000 6.968686705368683
157230001-157235000 5.774851403480707
157235001-157240000 2.7357880534600874
157240001-157245000 0.9413371432310346
157245001-157250000 0.4069604593462373
157250001-157255000 5.193071187823028
157255001-157260000 4.773290318501709
157260001-157265000 1.415485334787009
157265001-157270000 2.2758335343020546
157270001-157275000 4.776811862313246
157275001-157280000 4.357289069975082
157280001-157285000 3.053432673885358
157285001-157290000 2.4503758897002275
157290001-157295000 2.1793243248865264
157295001-157300000 1.3309964846986821
157300001-157305000 1.208549453927231
157305001-157310000 2.1474846305962423
157310001-157315000 3.9217402080822388
157315001-157320000 2.876256559837496
157320001-157325000 0.7711581488883071
157325001-157330000 0.5670392130948306
157330001-157335000 1.3251512479260772
157335001-157340000 4.130391906349082
157340001-157345000 1.6419874219638453
157345001-157350000 0.6982738403304167
157350001-157355000 0.45984097266118706
157355001-157360000 0.5370741543403414
157360001-157365000 0.9386628847914887
157365001-157370000 1.788213392930449
157370001-157375000 2.3973736954490876
157375001-157380000 0.5236709556768299
157380001-157385000 0.308352289209663
157385001-157390000 2.184902647836408
157390001-157395000 1.3884811651734341
157395001-157400000 0.6596259123502259
157400001-157405000 1.2589624841226612
157405001-157410000 3.1489224362152863
157410001-157415000 4.005809661842311
157415001-157420000 1.5053176276718039
157420001-157425000 2.4480945084061667
157425001-157430000 1.717338711507793
157430001-157435000 0.48606756590949873
157435001-157440000 1.5037886286340443
157440001-157445000 1.6360423044737467
157445001-157450000 1.4241923824704399
157450001-157455000 3.5965302079758574
157455001-157460000 2.030330496542851
157460001-157465000 2.636510212822076
157465001-157470000 3.027748691841548
157470001-157475000 1.7752767169626387
157475001-157480000 1.7091752633761428
157480001-157485000 1.9105428577411687
157485001-157490000 1.6671201675121432
157490001-157495000 1.3560659798797947
157495001-157500000 1.1427427752454324
157500001-157505000 1.573519119120576
157505001-157510000 1.7775651395657743
157510001-157515000 1.747964248764636
157515001-157520000 2.3516313690550814
157520001-157525000 2.423715435142752
157525001-157530000 1.7969731186747508
157530001-157535000 1.5980164698894421
157535001-157540000 3.8624739110334323
157540001-157545000 6.033007608639633
157545001-157550000 2.5816742539996356
157550001-157555000 3.601749093234877
157555001-157560000 1.8588722282577728
157560001-157565000 0.9471439195442736
157565001-157570000 4.071520198608746
157570001-157575000 2.1034995714999454
157575001-157580000 1.1115904628815898
157580001-157585000 2.2859125593452636
157585001-157590000 2.2173134213988965
157590001-157595000 1.0756254220692674
157595001-157600000 0.8810884575936833
157600001-157605000 3.3085091666883804
157605001-157610000 1.3011792998543266
157610001-157615000 0.4817217782438786
157615001-157620000 0.5243561459233462
157620001-157625000 0.6810470964796784
157625001-157630000 1.01952518538637
157630001-157635000 4.0393314047020485
157635001-157640000 3.703662201873664
157640001-157645000 2.9264155703963306
157645001-157650000 4.224998962633405
157650001-157655000 4.191477437615093
157655001-157660000 7.681397666958706
157660001-157665000 1.9631846054785713
157665001-157670000 2.3400335189492076
157670001-157675000 4.163830061889626
157675001-157680000 0.9167974964113723
157680001-157685000 0.9988766777662196
157685001-157690000 3.2386872862635543
157690001-157695000 2.996004106258092
157695001-157700000 1.1083825947756512
157700001-157705000 0.8619606397903645
157705001-157710000 1.2789272855834832
157710001-157715000 1.4100496935226208
157715001-157720000 1.8738218867675238
157720001-157725000 3.643544285474598
157725001-157730000 5.6964659098219155
157730001-157735000 5.523420485592284
157735001-157740000 2.615932670286647
157740001-157745000 4.740658495653805
157745001-157750000 4.375920871415812
157750001-157755000 2.409421303095703
157755001-157760000 5.7352616063711634
157760001-157765000 3.7701113054096256
157765001-157770000 1.1958719147876673
157770001-157775000 3.8512188543413464
157775001-157780000 3.3956829033704516
157780001-157785000 0.9385599774173402
157785001-157790000 4.303111319317149
157790001-157795000 4.412175446224283
157795001-157800000 1.0863834438078321
157800001-157805000 1.0839038110450803
157805001-157810000 1.2840173103600745
157810001-157815000 1.405571576859198
157815001-157820000 1.157712161427589
157820001-157825000 1.8860884526042958
157825001-157830000 4.249306520204104
157830001-157835000 3.113977867645557
157835001-157840000 2.552744054966741
157840001-157845000 3.442573367864289
157845001-157850000 3.398301364780103
157850001-157855000 1.1364299085455503
157855001-157860000 0.5682247469459775
157860001-157865000 0.953852211247069
157865001-157870000 2.508746661268741
157870001-157875000 1.9608219453755562
157875001-157880000 1.9548913873748215
157880001-157885000 1.840345022131322
157885001-157890000 2.115979656112256
157890001-157895000 1.2894143335531354
157895001-157900000 1.0879279568469762
157900001-157905000 0.8024661917079121
157905001-157910000 0.8065658396499711
157910001-157915000 0.7362339631043087
157915001-157920000 0.4190993734110907
157920001-157925000 0.6085912467582659
157925001-157930000 2.1901268747978655
157930001-157935000 5.086825239315878
157935001-157940000 1.7334942943838276
157940001-157945000 2.0643812652367273
157945001-157950000 2.094315719589576
157950001-157955000 1.641444553535797
157955001-157960000 4.160450322171276
157960001-157965000 1.9189183541398898
157965001-157970000 0.6512036001610769
157970001-157975000 0.42902703615680904
157975001-157980000 1.1435771074610634
157980001-157985000 5.5838448368396
157985001-157990000 0.4591572143194717
157990001-157995000 0.5549529118955834
157995001-158000000 1.505786752677717
158000001-158005000 0.3830156364625348
158005001-158010000 0.27017774496912933
158010001-158015000 0.4124441612412344
158015001-158020000 0.8778630741809221
158020001-158025000 0.9863854816464122
158025001-158030000 2.366289220058176
158030001-158035000 6.511816992375529
158035001-158040000 0.9095872745328162
158040001-158045000 1.2481883794279636
158045001-158050000 3.450005107076201
158050001-158055000 3.1239494806437067
158055001-158060000 3.4058490472995273
158060001-158065000 4.832463020414305
158065001-158070000 3.669797015386529
158070001-158075000 4.3901441607386555
158075001-158080000 1.720537132351602
158080001-158085000 1.0131523509272289
158085001-158090000 0.7322523219457847
158090001-158095000 0.5553023500850308
158095001-158100000 0.4667251087329801
158100001-158105000 0.37571009951864476
158105001-158110000 1.5268370330642944
158110001-158115000 5.725491634615102
158115001-158120000 1.9190322264678528
158120001-158125000 2.070552065479361
158125001-158130000 2.1985195739250316
158130001-158135000 1.8311259254928256
158135001-158140000 2.150179754481749
158140001-158145000 1.1062678070671736
158145001-158150000 0.6740856752531089
158150001-158155000 0.6356190531164413
158155001-158160000 0.9586272504159705
158160001-158165000 3.666750470881196
158165001-158170000 3.928687069077204
158170001-158175000 1.8052945929983804
158175001-158180000 1.4375408370240832
158180001-158185000 1.6703963944293523
158185001-158190000 2.6380321631574564
158190001-158195000 1.826943123891525
158195001-158200000 1.7161577308690972
158200001-158205000 1.909001308571429
158205001-158210000 0.9586177681644431
158210001-158215000 1.1319810277911797
158215001-158220000 1.41245996020353
158220001-158225000 1.4445422299146327
158225001-158230000 1.3426607785663205
158230001-158235000 1.186597167467133
158235001-158240000 1.8049419351866318
158240001-158245000 2.5122656544410598
158245001-158250000 2.584073731728541
158250001-158255000 1.4696206934491254
158255001-158260000 1.414596236441081
158260001-158265000 2.192070732631966
158265001-158270000 2.037352372569371
158270001-158275000 2.0484976413348415
158275001-158280000 2.1597342698557873
158280001-158285000 1.437776974836768
158285001-158290000 1.404599637240974
158290001-158295000 0.8581691046455845
158295001-158300000 0.5980030221160413
158300001-158305000 0.5754691644992845
158305001-158310000 0.7335073361352554
158310001-158315000 2.2507948547468657
158315001-158320000 2.0538219910760738
158320001-158325000 1.4302668482721008
158325001-158330000 2.4855705796212617
158330001-158335000 0.6865946580848318
158335001-158340000 0.6412669215603886
158340001-158345000 0.6436669519019134
158345001-158350000 0.43741243937682434
158350001-158355000 0.8061995236192718
158355001-158360000 0.8399232276578739
158360001-158365000 1.2676707902886795
158365001-158370000 0.8403677564537342
158370001-158375000 0.6737035452382557
158375001-158380000 0.8180287450108117
158380001-158385000 0.8821941696246872
158385001-158390000 1.5454295384431938
158390001-158395000 1.633746332415399
158395001-158400000 1.384375323160804
158400001-158405000 1.4625398574423596
158405001-158410000 1.2520222746825247
158410001-158415000 1.2294049565347576
158415001-158420000 1.1094211537634908
158420001-158425000 1.0952731620962362
158425001-158430000 2.1698278480939033
158430001-158435000 2.0497281437541655
158435001-158440000 0.679106968433256
158440001-158445000 0.5806846083305947
158445001-158450000 1.605306610427447
158450001-158455000 1.5021122918227914
158455001-158460000 0.7735440406544188
158460001-158465000 0.4364742646693356
158465001-158470000 0.5982000027682859
158470001-158475000 0.6175376593687563
158475001-158480000 0.313394536419525
158480001-158485000 0.6239861353187837
158485001-158490000 0.5243356521377832
158490001-158495000 0.5489777620514885
158495001-158500000 1.044949345132118
158500001-158505000 1.9978792650563195
158505001-158510000 5.475255423592444
158510001-158515000 5.098084393874328
158515001-158520000 2.2943932450692692
158520001-158525000 2.742626289952642
158525001-158530000 4.0289551092296305
158530001-158535000 2.7220884671651167
158535001-158540000 2.3123015790467396
158540001-158545000 0.9618982026564915
158545001-158550000 0.5316098788494448
158550001-158555000 0.49280676308176635
158555001-158560000 0.530477262578051
158560001-158565000 0.6879367264150962
158565001-158570000 0.43678992551946616
158570001-158575000 0.29663638015889854
158575001-158580000 0.33718832876633614
158580001-158585000 0.6309313613607879
158585001-158590000 1.050768391148269
158590001-158595000 1.2247201726850547
158595001-158600000 2.627196335989419
158600001-158605000 0.8486229946758179
158605001-158610000 0.47703615496452273
158610001-158615000 0.4189432879510773
158615001-158620000 0.6862496035197859
158620001-158625000 1.7920343431252568
158625001-158630000 0.9445796880518483
158630001-158635000 0.8815985033882056
158635001-158640000 1.4788151103473766
158640001-158645000 2.6683485543125127
158645001-158650000 1.6816908061511862
158650001-158655000 0.6724189321880925
158655001-158660000 1.1239643861778357
158660001-158665000 0.9564148504849966
158665001-158670000 0.3977937297764048
158670001-158675000 2.163049955524581
158675001-158680000 1.0498837979261155
158680001-158685000 0.48144384058974765
158685001-158690000 1.2302210871961456
158690001-158695000 1.233296076809507
158695001-158700000 0.5933468327033647
158700001-158705000 0.9286628055877683
158705001-158710000 1.7663403569023834
158710001-158715000 1.5618084018298155
158715001-158720000 1.628538365703528
158720001-158725000 0.7699183351190516
158725001-158730000 0.693752384768106
158730001-158735000 0.8143691017644266
158735001-158740000 1.0081411554360336
158740001-158745000 1.4834342795880602
158745001-158750000 5.168997114300149
158750001-158755000 2.996174527927674
158755001-158760000 1.6026267786471067
158760001-158765000 3.4654728687113585
158765001-158770000 1.727013881377851
158770001-158775000 0.805353835516496
158775001-158780000 0.7861271551857595
158780001-158785000 1.5996324367747425
158785001-158790000 4.295249060753157
158790001-158795000 1.2253532718626319
158795001-158800000 0.6434480213355527
158800001-158805000 0.6327635563728422
158805001-158810000 0.7866227425347447
158810001-158815000 1.2128906414692098
158815001-158820000 1.6952623379838214
158820001-158825000 1.3848144446968402
158825001-158830000 3.0417123894779596
158830001-158835000 1.0519008064503406
158835001-158840000 0.509722589798839
158840001-158845000 0.7690811040042828
158845001-158850000 0.5497228302426613
158850001-158855000 1.2744376233611667
158855001-158860000 3.6982798837112956
158860001-158865000 0.4033387962881734
158865001-158870000 0.36119873382646
158870001-158875000 0.33884156322601505
158875001-158880000 0.35075820286153514
158880001-158885000 0.6568119401793575
158885001-158890000 0.5866849854882991
158890001-158895000 1.472519591972017
158895001-158900000 2.220557078959963
158900001-158905000 0.7968897036068702
158905001-158910000 1.531755659497434
158910001-158915000 1.2538499277161497
158915001-158920000 0.3960818703082196
158920001-158925000 1.2255287773915315
158925001-158930000 2.9810350831302315
158930001-158935000 1.4094703408822291
158935001-158940000 2.402901293394523
158940001-158945000 2.33362478303018
158945001-158950000 1.8737834509791345
158950001-158955000 2.4037037764471014
158955001-158960000 3.207904678562108
158960001-158965000 1.7676605639121048
158965001-158970000 0.7627566799086561
158970001-158975000 0.47409359966222653
158975001-158980000 0.422098047138321
158980001-158985000 0.48697812200336393
158985001-158990000 0.74220098312322
158990001-158995000 4.153002446819065
158995001-159000000 2.617091089813362
159000001-159005000 1.90911725363255
159005001-159010000 1.9129687128095216
159010001-159015000 1.2893950828977492
159015001-159020000 3.9723960156091356
159020001-159025000 1.5288993796795036
159025001-159030000 0.6530147194882102
159030001-159035000 1.214788930820329
159035001-159040000 1.409648151994032
159040001-159045000 0.925229718135501
159045001-159050000 0.945882783702645
159050001-159055000 2.312412779231494
159055001-159060000 1.5404714597251343
159060001-159065000 0.5742249954267822
159065001-159070000 0.9685758142079884
159070001-159075000 1.3636191142409488
159075001-159080000 0.8936785947313394
159080001-159085000 1.2974141454655452
159085001-159090000 2.6063683078742397
159090001-159095000 0.5684192131200572
159095001-159100000 0.3691085509814293
159100001-159105000 1.65490896450098
159105001-159110000 1.1413129954397216
159110001-159115000 0.7812184781790675
159115001-159120000 1.1453910166943695
159120001-159125000 1.0406962753201914
159125001-159130000 1.2642766297265295
```
