## Supplementary material for "Fine human genetic map based on UK10K data set": UK10K genetic map: map_chr8 (part 1 of 2)

```
Position r(cM/Mb)
155001-160000 4.83007145758264
160001-165000 2.868105816858781
165001-170000 2.0615039259411487
170001-175000 1.8009315002695667
175001-180000 1.648426462856846
180001-185000 2.2606599275281885
185001-190000 1.9395421440891463
190001-195000 1.2435917772994804
195001-200000 1.7575734366592966
200001-205000 5.275653357495332
205001-210000 1.9283456455139683
210001-215000 1.1965111461224072
215001-220000 3.219734563113147
220001-225000 3.757158233172806
225001-230000 1.8339229176195768
230001-235000 2.6847576976075986
235001-240000 4.516617301462069
240001-245000 4.706428438712079
245001-250000 4.603426293690421
250001-255000 2.6017475365631153
255001-260000 1.8042064406848601
260001-265000 1.8855140893417683
265001-270000 2.8499150273796148
270001-275000 4.2046259746068655
275001-280000 2.781533854779193
280001-285000 3.23027893863722
285001-290000 2.6915907590428447
290001-295000 2.2554833615222987
295001-300000 1.497291211060613
300001-305000 1.3403530360124292
305001-310000 3.5624067711713567
310001-315000 2.055255581333179
315001-320000 0.8245682055536119
320001-325000 1.3953824435497248
325001-330000 2.5324173742669966
330001-335000 2.0401101394298435
335001-340000 8.992442734719726
340001-345000 2.18401833100735
345001-350000 1.253468966370035
350001-355000 1.453003829271072
355001-360000 1.6479538787412005
360001-365000 2.1816909436920087
365001-370000 1.0064186068008585
370001-375000 0.8849005395686218
375001-380000 1.819308986623921
380001-385000 1.9539890862857328
385001-390000 1.3273800724894274
390001-395000 1.3941051556057906
395001-400000 1.7893287126175592
400001-405000 1.4015732072417932
405001-410000 1.0760848247413404
410001-415000 1.5378768334309634
415001-420000 2.482928619556353
420001-425000 2.625950008564987
425001-430000 2.27097988756331
430001-435000 2.926883465433273
435001-440000 6.063751504115967
440001-445000 2.5839043535635895
445001-450000 1.9766663081385412
450001-455000 2.7124381376750684
455001-460000 2.4910801696828466
460001-465000 2.7973035675894558
465001-470000 3.43431521598002
470001-475000 2.4307000795049944
475001-480000 2.330374371507839
480001-485000 2.2142507960510884
485001-490000 1.6452857667665435
490001-495000 1.9369130495774136
495001-500000 1.6408888466061546
500001-505000 1.7382222243686314
505001-510000 2.088384321294171
510001-515000 3.117070750648787
515001-520000 6.873166254693686
520001-525000 2.0939712282944547
525001-530000 1.7818614282882752
530001-535000 2.186357269756477
535001-540000 2.198342635036159
540001-545000 3.8428346331261243
545001-550000 2.4608432635049047
550001-555000 1.5168883483490254
555001-560000 1.483861342783338
560001-565000 1.5859482218227934
565001-570000 4.029000766669031
570001-575000 2.5833243253566147
575001-580000 2.2083133720253283
580001-585000 2.8938599992580625
585001-590000 3.063252262865433
590001-595000 2.580716278184978
595001-600000 1.5170509733735111
600001-605000 1.8207257988435996
605001-610000 1.7950457784597298
610001-615000 1.2641545474140357
615001-620000 1.1289468749863134
620001-625000 2.0280132818091574
625001-630000 1.7418391213136455
630001-635000 1.2244881858246561
635001-640000 2.691300003052092
640001-645000 2.451436080573273
645001-650000 2.133767478514389
650001-655000 3.165188124819692
655001-660000 4.360688873035092
660001-665000 2.139627183603517
665001-670000 1.5174763414467036
670001-675000 1.8242382042474588
675001-680000 2.9900721249314075
680001-685000 2.642451260652429
685001-690000 1.6710307955402577
690001-695000 3.7360872719029
695001-700000 2.6042023246858528
700001-705000 1.6015555449599774
705001-710000 2.1899026831888526
710001-715000 1.4969296573210658
715001-720000 1.5065805914298434
720001-725000 7.861414499269347
725001-730000 2.297526102477358
730001-735000 1.390097162381448
735001-740000 2.701937154771
740001-745000 2.0167508194288084
745001-750000 2.1530090775210753
750001-755000 1.702292741907498
755001-760000 1.2137217095116375
760001-765000 1.8243170122386516
765001-770000 1.6481366968822608
770001-775000 1.3695036527558018
775001-780000 1.7055387132751811
780001-785000 1.913525172777057
785001-790000 1.973536298483995
790001-795000 2.611644398036193
795001-800000 2.501393667101796
800001-805000 1.5035142224386313
805001-810000 1.710736477307466
810001-815000 2.1622740171431203
815001-820000 1.9042840362984539
820001-825000 2.1476539392016227
825001-830000 2.0991252739689514
830001-835000 1.843593400887767
835001-840000 1.935719377686454
840001-845000 2.435936259850664
845001-850000 1.7470084176786485
850001-855000 1.6433534752228671
855001-860000 2.0773372258785328
860001-865000 2.933176500506523
865001-870000 2.458404114912376
870001-875000 1.4115838048745804
875001-880000 1.5112250495914075
880001-885000 1.866815556473757
885001-890000 1.590310944090912
890001-895000 1.931405071401435
895001-900000 4.608946399374098
900001-905000 2.1793073849143236
905001-910000 1.7540633554929144
910001-915000 2.4061317763976264
915001-920000 1.8953025816988511
920001-925000 2.4007699982329505
925001-930000 1.7368593725195318
930001-935000 1.301217566003345
935001-940000 1.8114045547074062
940001-945000 2.3872514124306985
945001-950000 2.374408279460642
950001-955000 2.0966533641973717
955001-960000 2.049519431334702
960001-965000 2.4825203919853163
965001-970000 1.5907628669364082
970001-975000 1.612229797571956
975001-980000 2.488808198850448
980001-985000 1.5818593826116187
985001-990000 2.755928913204582
990001-995000 5.514987541874511
995001-1000000 1.7330918336116972
1000001-1005000 1.1904211331099506
1005001-1010000 1.1571243812382346
1010001-1015000 1.9692351338046927
1015001-1020000 2.2530748162610355
1020001-1025000 1.4360605824678296
1025001-1030000 1.402749406401583
1030001-1035000 2.1484022117921153
1035001-1040000 5.011211381078356
1040001-1045000 5.570968342495775
1045001-1050000 6.117565034969599
1050001-1055000 3.0609677834533975
1055001-1060000 1.631723849405324
1060001-1065000 1.6235085549447072
1065001-1070000 1.9439135302319557
1070001-1075000 1.6993488221026574
1075001-1080000 2.244512823048768
1080001-1085000 3.7926441637960404
1085001-1090000 1.8779542108862577
1090001-1095000 1.903995127324885
1095001-1100000 2.4391627377826355
1100001-1105000 1.8035973654019917
1105001-1110000 2.0356802272952548
1110001-1115000 3.9216556074036006
1115001-1120000 2.3453509354534696
1120001-1125000 1.7179831981125842
1125001-1130000 2.005036573643192
1130001-1135000 2.289376198255751
1135001-1140000 5.1209045423956825
1140001-1145000 5.909483960872685
1145001-1150000 5.91482550910064
1150001-1155000 8.116053441425509
1155001-1160000 5.537614879658415
1160001-1165000 8.239780736704216
1165001-1170000 3.648633345924786
1170001-1175000 1.7608402400322445
1175001-1180000 2.8254986778273685
1180001-1185000 2.825697621047574
1185001-1190000 2.5899263481704766
1190001-1195000 3.1344545125484697
1195001-1200000 2.0506629587787675
1200001-1205000 6.211918643329339
1205001-1210000 7.858922755084575
1210001-1215000 3.2977318962778233
1215001-1220000 3.8203860030925694
1220001-1225000 3.442540164665127
1225001-1230000 3.8406710347329573
1230001-1235000 2.8418330984813003
1235001-1240000 2.6815628685584243
1240001-1245000 2.2433505354171626
1245001-1250000 2.586272500221675
1250001-1255000 3.49143854579336
1255001-1260000 1.9919665192964617
1260001-1265000 3.601710329932636
1265001-1270000 4.807776467976196
1270001-1275000 2.76783911868026
1275001-1280000 4.265576408211525
1280001-1285000 2.524244245000466
1285001-1290000 3.4380105907225027
1290001-1295000 9.18204211991932
1295001-1300000 3.584684385580852
1300001-1305000 5.6345291730000335
1305001-1310000 5.098745410349227
1310001-1315000 2.8941141748897445
1315001-1320000 2.8702867000691215
1320001-1325000 9.992891838045189
1325001-1330000 4.644968327784774
1330001-1335000 1.497023394836556
1335001-1340000 3.523958340172602
1340001-1345000 1.7828147599297293
1345001-1350000 1.0802247906363882
1350001-1355000 0.5165399902655973
1355001-1360000 0.5156419451639561
1360001-1365000 4.3053679427870595
1365001-1370000 4.523838984337388
1370001-1375000 1.8811887372871086
1375001-1380000 2.5801767937111473
1380001-1385000 4.196753520836505
1385001-1390000 3.4434495826970646
1390001-1395000 2.4588285969632993
1395001-1400000 1.9219517350442081
1400001-1405000 1.732678428566132
1405001-1410000 3.250870307011547
1410001-1415000 2.7932571961440047
1415001-1420000 2.8667614529560423
1420001-1425000 3.204425764351509
1425001-1430000 1.709711059555134
1430001-1435000 2.0856574724831165
1435001-1440000 2.9449182226043167
1440001-1445000 3.050287443973808
1445001-1450000 2.6579415123697494
1450001-1455000 2.8535161193446075
1455001-1460000 2.686389071250408
1460001-1465000 1.7690331381747764
1465001-1470000 2.097144094080244
1470001-1475000 2.48324068930233
1475001-1480000 1.7566359612217217
1480001-1485000 2.6488470177082637
1485001-1490000 3.8090848131888313
1490001-1495000 2.626256033368695
1495001-1500000 3.259284137082551
1500001-1505000 2.9503299062599764
1505001-1510000 4.707506627043048
1510001-1515000 4.541487488227256
1515001-1520000 2.0974857784232785
1520001-1525000 2.0401902612554226
1525001-1530000 2.2043114085951756
1530001-1535000 3.8158045310073296
1535001-1540000 2.9092610579506433
1540001-1545000 2.0436019839472754
1545001-1550000 1.8281318196270686
1550001-1555000 1.821527650272757
1555001-1560000 1.3368737292840895
1560001-1565000 0.9392465913976856
1565001-1570000 1.2503082354180217
1570001-1575000 3.0296611971833016
1575001-1580000 1.2366241088007994
1580001-1585000 0.9758779648690252
1585001-1590000 1.9506574265583223
1590001-1595000 2.032782816370274
1595001-1600000 1.9324142627679368
1600001-1605000 1.6049590880374864
1605001-1610000 1.3359286992789812
1610001-1615000 1.6546313177546161
1615001-1620000 2.0597348694397173
1620001-1625000 2.0710099690550408
1625001-1630000 3.795662715863286
1630001-1635000 7.75855232863288
1635001-1640000 2.826664931871653
1640001-1645000 3.00893128469034
1645001-1650000 4.7268061580555845
1650001-1655000 2.712114240836717
1655001-1660000 2.7711240661095182
1660001-1665000 1.0810230588161225
1665001-1670000 0.8904825382078403
1670001-1675000 3.7895799658169436
1675001-1680000 4.520276901076535
1680001-1685000 2.7795436871762096
1685001-1690000 6.638498650588176
1690001-1695000 2.951141640243523
1695001-1700000 1.3292575185912379
1700001-1705000 2.1577745078234307
1705001-1710000 2.6917903283162348
1710001-1715000 1.3615149367629427
1715001-1720000 0.9640023989461933
1720001-1725000 1.0583006314301908
1725001-1730000 1.151695225418515
1730001-1735000 1.0667507221778503
1735001-1740000 0.9061049274741341
1740001-1745000 1.4388351092286504
1745001-1750000 2.275495541192041
1750001-1755000 2.069600782002316
1755001-1760000 3.682147628919951
1760001-1765000 6.826099181979326
1765001-1770000 2.5025543325510524
1770001-1775000 2.5087279993734835
1775001-1780000 3.76469383093969
1780001-1785000 5.662197773809144
1785001-1790000 8.928784067168333
1790001-1795000 4.564726684530759
1795001-1800000 2.212785305997104
1800001-1805000 2.4225391798014853
1805001-1810000 5.342565268336495
1810001-1815000 1.6440143583820532
1815001-1820000 5.333310782944948
1820001-1825000 20.332011771742767
1825001-1830000 1.3001415155829752
1830001-1835000 2.707791000548186
1835001-1840000 5.246332224893238
1840001-1845000 3.586592405810995
1845001-1850000 14.17888323800503
1850001-1855000 5.246911191635856
1855001-1860000 2.134441143997328
1860001-1865000 2.8311917072510893
1865001-1870000 10.478842944509188
1870001-1875000 3.500981423718239
1875001-1880000 1.8897579732838081
1880001-1885000 3.889644374188476
1885001-1890000 3.4533100864679964
1890001-1895000 4.003410983298198
1895001-1900000 3.364928571127937
1900001-1905000 2.1436838824964752
1905001-1910000 3.0846598149685405
1910001-1915000 3.439148576397161
1915001-1920000 3.9150215101584176
1920001-1925000 6.112103978417451
1925001-1930000 3.812292590954996
1930001-1935000 3.0576041991346607
1935001-1940000 3.2344220340373195
1940001-1945000 3.161133356067368
1945001-1950000 2.039279385708306
1950001-1955000 1.6772477928456446
1955001-1960000 11.335912044113703
1960001-1965000 5.565381694427172
1965001-1970000 2.194956280935477
1970001-1975000 5.374531100253135
1975001-1980000 2.4703047686333037
1980001-1985000 2.189731328587978
1985001-1990000 3.000160075574945
1990001-1995000 2.347549790999496
1995001-2000000 2.0706100740974622
2000001-2005000 3.500139290257474
2005001-2010000 5.2311525311772
2010001-2015000 4.448058842223991
2015001-2020000 3.940613130936599
2020001-2025000 2.936608466224326
2025001-2030000 4.538459501116611
2030001-2035000 6.037850536305641
2035001-2040000 3.637938518959222
2040001-2045000 6.499591846337863
2045001-2050000 6.8628067289194
2050001-2055000 2.507797987518323
2055001-2060000 5.195422581469076
2060001-2065000 6.573868446089702
2065001-2070000 2.2630380248320554
2070001-2075000 2.972271592671004
2075001-2080000 3.8326595596783792
2080001-2085000 2.627027587222128
2085001-2090000 2.491675991390767
2090001-2095000 2.56433700445825
2095001-2100000 3.4224520781792416
2100001-2105000 6.593982467457945
2105001-2110000 3.0155343832089856
2110001-2115000 1.901342150089608
2115001-2120000 1.6833576382410609
2120001-2125000 3.8389119679114145
2125001-2130000 4.313426048398757
2130001-2135000 2.053153573717494
2135001-2140000 4.82435437559366
2140001-2145000 6.9373383258728545
2145001-2150000 2.0207298472160247
2150001-2155000 1.6020178438912394
2155001-2160000 2.165192008333489
2160001-2165000 2.9247050661692824
2165001-2170000 2.2322436322196935
2170001-2175000 2.132375408353558
2175001-2180000 2.8567665488292984
2180001-2185000 1.2978858705300365
2185001-2190000 1.8235829397568644
2190001-2195000 4.361063494200691
2195001-2200000 3.0675370636720873
2200001-2205000 3.0040747617779524
2205001-2210000 4.468165910044162
2210001-2215000 5.854172638351421
2215001-2220000 4.916136572737902
2220001-2225000 6.269728820030824
2225001-2230000 5.801178709941845
2230001-2235000 6.036839675523438
2235001-2240000 5.69436956015448
2240001-2245000 5.667260374513908
2245001-2250000 8.632242285043887
2250001-2255000 3.563689441696277
2255001-2260000 2.8185274455404796
2260001-2265000 4.308581198702954
2265001-2270000 2.7613497799324667
2270001-2275000 3.118453726190305
2275001-2280000 3.5477517676274775
2280001-2285000 3.7703515327879913
2285001-2290000 1.1634303171935436
2290001-2295000 0.9142452405031968
2295001-2300000 1.2449377569038398
2300001-2305000 0.734930053458593
2305001-2310000 1.130169338222647
2310001-2315000 1.9918225915120797
2315001-2320000 3.609443677833444
2320001-2325000 2.1187833095656683
2325001-2330000 1.5573893240996637
2330001-2335000 2.0082159977500944
2335001-2340000 1.7134508028792736
2340001-2345000 2.1909199496020815
2345001-2350000 5.25013930148434
2350001-2355000 3.075837241342922
2355001-2360000 2.7374157912857404
2360001-2365000 5.294367781419305
2365001-2370000 2.6995362045565865
2370001-2375000 2.0978494378621404
2375001-2380000 2.1551555166285317
2380001-2385000 2.7444602195975727
2385001-2390000 4.697075567964086
2390001-2395000 2.8328608573003318
2395001-2400000 2.6175487222092775
2400001-2405000 3.230127259226371
2405001-2410000 7.87696331952663
2410001-2415000 3.6911979183520973
2415001-2420000 1.8018649965584512
2420001-2425000 1.7497630023208544
2425001-2430000 1.5744266647434446
2430001-2435000 1.7813052354799261
2435001-2440000 1.4518533638767945
2440001-2445000 1.4573772486919794
2445001-2450000 1.788041293280753
2450001-2455000 1.6840781494993455
2455001-2460000 1.7654933149539291
2460001-2465000 1.8872718922603406
2465001-2470000 1.9091119852460103
2470001-2475000 2.01198932393025
2475001-2480000 1.9895164229120204
2480001-2485000 2.9149532025118443
2485001-2490000 1.4217966940319948
2490001-2495000 1.3340682761562606
2495001-2500000 1.6799718243467392
2500001-2505000 2.5535229597586784
2505001-2510000 3.5540374413121407
2510001-2515000 2.4431837697827707
2515001-2520000 8.60076280466898
2520001-2525000 4.050464600662972
2525001-2530000 2.5147916205683614
2530001-2535000 4.6500258996103385
2535001-2540000 2.3672931062278826
2540001-2545000 2.402081690928702
2545001-2550000 5.039708143391178
2550001-2555000 2.484396861922355
2555001-2560000 1.687992955311897
2560001-2565000 1.7642345237924284
2565001-2570000 3.3078687691106112
2570001-2575000 5.9587086619834535
2575001-2580000 3.8077082011422902
2580001-2585000 6.668121134796637
2585001-2590000 5.387013490060166
2590001-2595000 2.3344673937732394
2595001-2600000 2.2271353424965388
2600001-2605000 1.7566895713433073
2605001-2610000 1.6893419304264035
2610001-2615000 1.6144030171049164
2615001-2620000 1.612080978916356
2620001-2625000 2.18847123679057
2625001-2630000 1.6661737417816105
2630001-2635000 2.0173251069772165
2635001-2640000 2.53657317281022
2640001-2645000 0.979073422189441
2645001-2650000 1.105495696994502
2650001-2655000 2.026671907572849
2655001-2660000 1.5442305430552823
2660001-2665000 1.3875444408688686
2665001-2670000 1.8768417201086147
2670001-2675000 2.0945307380682996
2675001-2680000 2.246610874133835
2680001-2685000 4.903357631860304
2685001-2690000 2.139702158848712
2690001-2695000 0.8725142441617395
2695001-2700000 1.4595029113725457
2700001-2705000 3.5245711815771092
2705001-2710000 2.524515646939482
2710001-2715000 3.3005259782380736
2715001-2720000 2.2268602416677394
2720001-2725000 1.5348036781471215
2725001-2730000 2.0054773530175356
2730001-2735000 1.506002256609339
2735001-2740000 1.5101836883316362
2740001-2745000 4.522758897609991
2745001-2750000 2.7932470313115267
2750001-2755000 1.938344637038079
2755001-2760000 1.8457490660147962
2760001-2765000 1.6163270520871205
2765001-2770000 2.56809647020313
2770001-2775000 4.37228282025415
2775001-2780000 3.6139474473063227
2780001-2785000 3.4561915968537638
2785001-2790000 12.398727159786306
2790001-2795000 15.41271437613052
2795001-2800000 2.482056071500472
2800001-2805000 3.57470803901183
2805001-2810000 3.3461665869178674
2810001-2815000 1.8127980156375418
2815001-2820000 1.6349568555267446
2820001-2825000 1.5332515142217196
2825001-2830000 1.8675528514913837
2830001-2835000 2.3373248191017195
2835001-2840000 2.0353986781850923
2840001-2845000 1.1242713109031477
2845001-2850000 0.8249209740575771
2850001-2855000 0.9422834004221396
2855001-2860000 0.9433064301807698
2860001-2865000 0.6855261434687927
2865001-2870000 0.6845889322604995
2870001-2875000 0.9419952158422044
2875001-2880000 1.8228489660397624
2880001-2885000 2.12811573428478
2885001-2890000 1.9006738033680068
2890001-2895000 2.5425979577222364
2895001-2900000 1.9267571964202512
2900001-2905000 2.876505686522849
2905001-2910000 3.9856417394221118
2910001-2915000 1.794408929756308
2915001-2920000 2.789636816736628
2920001-2925000 3.4995106971399874
2925001-2930000 2.4700280673276835
2930001-2935000 5.15912892828213
2935001-2940000 5.350507103177993
2940001-2945000 2.9262857714563952
2945001-2950000 2.2769571439836525
2950001-2955000 8.475815897921175
2955001-2960000 5.85334069225996
2960001-2965000 1.2540400172830122
2965001-2970000 2.859470116122284
2970001-2975000 13.59985527095307
2975001-2980000 2.4466822638614993
2980001-2985000 1.6787920053264411
2985001-2990000 1.5662356445570351
2990001-2995000 1.6928822886138544
2995001-3000000 3.1445023496666726
3000001-3005000 3.366341444117809
3005001-3010000 3.291710996280681
3010001-3015000 4.658765535320139
3015001-3020000 2.429062992688427
3020001-3025000 2.321989360281185
3025001-3030000 5.060210768311154
3030001-3035000 8.636943851503162
3035001-3040000 7.433800939911127
3040001-3045000 2.941178602157707
3045001-3050000 3.5127783650687188
3050001-3055000 5.433384650213969
3055001-3060000 2.3120229071088034
3060001-3065000 2.0359451773781774
3065001-3070000 2.2018607361760574
3070001-3075000 6.4966449120878655
3075001-3080000 9.453175007827644
3080001-3085000 3.401287749284018
3085001-3090000 2.9331275571765905
3090001-3095000 2.6379719306299245
3095001-3100000 3.7854740907696067
3100001-3105000 4.606798201096881
3105001-3110000 2.541876230400967
3110001-3115000 1.9363847006827066
3115001-3120000 1.9546241410490095
3120001-3125000 2.458290607016331
3125001-3130000 3.718915359346618
3130001-3135000 3.557886678720208
3135001-3140000 6.207955724511599
3140001-3145000 9.666395826491305
3145001-3150000 1.8367375023282255
3150001-3155000 1.6937858681086273
3155001-3160000 3.037882193374665
3160001-3165000 2.9826023989120114
3165001-3170000 2.2914657583078304
3170001-3175000 2.1095280316721214
3175001-3180000 5.579412783438535
3180001-3185000 5.4734982543775486
3185001-3190000 2.0474412685691594
3190001-3195000 2.1892035923596933
3195001-3200000 2.260777984130278
3200001-3205000 2.4625492823596296
3205001-3210000 4.162748252912749
3210001-3215000 4.586496465228937
3215001-3220000 2.6891546832128808
3220001-3225000 2.0763488424614467
3225001-3230000 3.2161234616385244
3230001-3235000 3.016939078109654
3235001-3240000 3.5356428234262993
3240001-3245000 7.792455395406852
3245001-3250000 4.471602585741958
3250001-3255000 3.2645962193549383
3255001-3260000 3.0538807572950386
3260001-3265000 2.4198007283802117
3265001-3270000 2.689162626387274
3270001-3275000 2.5912653619927046
3275001-3280000 1.4068763277998106
3280001-3285000 1.6442457255957474
3285001-3290000 2.012206628928192
3290001-3295000 2.5015225560465155
3295001-3300000 4.247116616848133
3300001-3305000 2.4461917009925527
3305001-3310000 1.888396865794804
3310001-3315000 2.373010776521706
3315001-3320000 3.5671427879719833
3320001-3325000 2.352768139968964
3325001-3330000 1.8003844415736072
3330001-3335000 3.2566630667584544
3335001-3340000 3.7686977739619736
3340001-3345000 2.6041934927943635
3345001-3350000 3.132497108521588
3350001-3355000 2.2298684481446696
3355001-3360000 2.9022871863406143
3360001-3365000 11.75761540157296
3365001-3370000 3.7830364473830236
3370001-3375000 3.3018632654445783
3375001-3380000 2.7936712583649057
3380001-3385000 2.276476723805694
3385001-3390000 4.449462448405595
3390001-3395000 10.787507382371274
3395001-3400000 1.8880016844108134
3400001-3405000 1.1948290626475937
3405001-3410000 2.254406210344294
3410001-3415000 6.309525982888085
3415001-3420000 14.530976862497662
3420001-3425000 6.107985908900093
3425001-3430000 2.8450831084213246
3430001-3435000 2.124498260061267
3435001-3440000 2.497675364651324
3440001-3445000 2.7569042119783296
3445001-3450000 3.550273386338921
3450001-3455000 3.803342318398524
3455001-3460000 2.667295164186655
3460001-3465000 3.057196948098963
3465001-3470000 2.4622581289702725
3470001-3475000 2.8898042562753887
3475001-3480000 5.013916486631877
3480001-3485000 3.8880369070561733
3485001-3490000 7.720876904532896
3490001-3495000 5.17032016777514
3495001-3500000 2.967972830415596
3500001-3505000 8.647015358612746
3505001-3510000 3.9802816860329666
3510001-3515000 2.6310019605134243
3515001-3520000 8.882424623523217
3520001-3525000 3.3577111788875387
3525001-3530000 4.196085072800588
3530001-3535000 4.241793294997438
3535001-3540000 1.8642868146470728
3540001-3545000 2.4399657855857
3545001-3550000 3.757703806503605
3550001-3555000 2.700207548181337
3555001-3560000 1.8562461702154742
3560001-3565000 3.0105222141932813
3565001-3570000 7.229563739141837
3570001-3575000 9.279544404024827
3575001-3580000 6.32674447220102
3580001-3585000 7.500773604233611
3585001-3590000 9.21903100545673
3590001-3595000 2.660005116827046
3595001-3600000 1.7222624545654375
3600001-3605000 2.1150349530344825
3605001-3610000 2.445253769699846
3610001-3615000 2.03053370406678
3615001-3620000 1.9659630086639373
3620001-3625000 1.8701420614842472
3625001-3630000 7.152806297012266
3630001-3635000 4.946622959504931
3635001-3640000 2.7867993165118614
3640001-3645000 9.50345081497288
3645001-3650000 2.781431928237502
3650001-3655000 3.0293696689276777
3655001-3660000 3.2023585612030705
3660001-3665000 1.8697644266174553
3665001-3670000 1.9434277908039306
3670001-3675000 3.413788357411646
3675001-3680000 3.1443349708340285
3680001-3685000 2.375354097238662
3685001-3690000 2.794930594148358
3690001-3695000 3.5271928928081877
3695001-3700000 7.5206981039029515
3700001-3705000 12.240620092517878
3705001-3710000 6.856056535100305
3710001-3715000 3.1368071496200125
3715001-3720000 2.107768588363718
3720001-3725000 1.8686605819214073
3725001-3730000 2.491371917970734
3730001-3735000 4.005856703507424
3735001-3740000 3.6760054207668547
3740001-3745000 3.277455588904369
3745001-3750000 3.1195863443770615
3750001-3755000 2.000531136896286
3755001-3760000 1.928692344093533
3760001-3765000 2.3927846120350242
3765001-3770000 2.4976411240084637
3770001-3775000 2.7564675984980673
3775001-3780000 3.061525175983576
3780001-3785000 18.621925421009465
3785001-3790000 7.930974544959755
3790001-3795000 2.6798828873403227
3795001-3800000 2.6582936100163224
3800001-3805000 3.0519831262676824
3805001-3810000 5.400177319425564
3810001-3815000 5.235360300064252
3815001-3820000 3.505862734702577
3820001-3825000 2.761626068464322
3825001-3830000 3.4735147479469384
3830001-3835000 3.522207262691073
3835001-3840000 3.329225456800308
3840001-3845000 6.763967138332261
3845001-3850000 5.312803998544812
3850001-3855000 3.296851046411027
3855001-3860000 3.736151728760559
3860001-3865000 3.2908464349028708
3865001-3870000 2.9338013010475956
3870001-3875000 2.6753855278253567
3875001-3880000 2.724954754434031
3880001-3885000 6.579452660516029
3885001-3890000 3.8286533123508018
3890001-3895000 2.3611973184024193
3895001-3900000 4.010744507148328
3900001-3905000 4.825890880350497
3905001-3910000 2.5719149307919627
3910001-3915000 1.9532605227085347
3915001-3920000 1.7084927770272271
3920001-3925000 8.811767193019891
3925001-3930000 33.914595220670556
3930001-3935000 2.1236182701537603
3935001-3940000 2.436483780874993
3940001-3945000 2.2555150434383244
3945001-3950000 2.1509165497192386
3950001-3955000 3.679883350165743
3955001-3960000 2.7224317586386597
3960001-3965000 2.808606891997828
3965001-3970000 3.479446674415909
3970001-3975000 2.5705464030981795
3975001-3980000 2.585364725566837
3980001-3985000 2.9999807579474678
3985001-3990000 2.582128121168457
3990001-3995000 3.079267978998979
3995001-4000000 7.3622515680133285
4000001-4005000 9.477000743367848
4005001-4010000 3.131891911315739
4010001-4015000 1.842762494731553
4015001-4020000 3.916913996191469
4020001-4025000 6.926412311749309
4025001-4030000 2.7186762415172603
4030001-4035000 3.6343381715574417
4035001-4040000 3.541789176755596
4040001-4045000 2.8867113927930723
4045001-4050000 5.331069404969642
4050001-4055000 4.568409382381838
4055001-4060000 3.1501574292464825
4060001-4065000 1.789971394011667
4065001-4070000 3.805823331651311
4070001-4075000 23.284822982630335
4075001-4080000 2.312272560110975
4080001-4085000 2.0856184954272057
4085001-4090000 2.888529336560829
4090001-4095000 3.3855521774008697
4095001-4100000 3.680678520066602
4100001-4105000 4.357044567901083
4105001-4110000 2.4856613744380534
4110001-4115000 2.464249174090838
4115001-4120000 2.4634550611765653
4120001-4125000 2.6528550367389774
4125001-4130000 5.228365695424974
4130001-4135000 3.0369774474558704
4135001-4140000 2.6681833535252713
4140001-4145000 3.1193826455138898
4145001-4150000 3.2704365379964346
4150001-4155000 5.9025649956006045
4155001-4160000 8.54769614602217
4160001-4165000 12.998190630532477
4165001-4170000 20.420308211681395
4170001-4175000 5.966212868683202
4175001-4180000 5.282763329064883
4180001-4185000 3.7639309004928254
4185001-4190000 3.1214126410588365
4190001-4195000 3.048386440135321
4195001-4200000 2.3101668848319705
4200001-4205000 2.0968932132660036
4205001-4210000 2.8055378741275896
4210001-4215000 4.1218259175216465
4215001-4220000 3.533779274741658
4220001-4225000 2.8536007073896914
4225001-4230000 3.024200146737686
4230001-4235000 3.597982030713124
4235001-4240000 3.589844026097642
4240001-4245000 4.458999909717883
4245001-4250000 4.071601370856872
4250001-4255000 3.4512597142483665
4255001-4260000 5.264099985170761
4260001-4265000 4.742453954560884
4265001-4270000 2.0255822876895446
4270001-4275000 10.915540583154746
4275001-4280000 32.22448963569877
4280001-4285000 3.2927829075008783
4285001-4290000 4.663077876359244
4290001-4295000 3.7043613191725346
4295001-4300000 2.680817801777635
4300001-4305000 3.454986698204858
4305001-4310000 3.629888679389912
4310001-4315000 4.468814400973605
4315001-4320000 4.113512747331473
4320001-4325000 3.2850739471531547
4325001-4330000 3.2917731632722
4330001-4335000 2.219850946069549
4335001-4340000 2.743797972003396
4340001-4345000 3.547195429184517
4345001-4350000 2.775383920649719
4350001-4355000 6.976803717652671
4355001-4360000 3.523243715250636
4360001-4365000 2.3206221991091507
4365001-4370000 2.268515207362086
4370001-4375000 2.6096977817099742
4375001-4380000 4.882953005291961
4380001-4385000 2.43849608692045
4385001-4390000 2.8764179092610473
4390001-4395000 2.890316256613882
4395001-4400000 2.434951384768544
4400001-4405000 3.2634130917717283
4405001-4410000 2.213503572007037
4410001-4415000 1.9783349493455853
4415001-4420000 2.4642014368633114
4420001-4425000 4.010205016463445
4425001-4430000 2.8541065175718625
4430001-4435000 2.62511917320111
4435001-4440000 9.929737916429932
4440001-4445000 5.413484192919989
4445001-4450000 3.6193844894272567
4450001-4455000 2.949422234538655
4455001-4460000 2.629429637877225
4460001-4465000 7.119469392754586
4465001-4470000 3.4934246171617716
4470001-4475000 1.3476906259280759
4475001-4480000 6.8186301310399315
4480001-4485000 17.228125974750782
4485001-4490000 2.609265258933542
4490001-4495000 2.9404511339094075
4495001-4500000 3.5792190616596944
4500001-4505000 3.2735532130497846
4505001-4510000 2.279738836383019
4510001-4515000 2.0078663095891316
4515001-4520000 2.3908408432059582
4520001-4525000 2.279985112699922
4525001-4530000 2.1522103743878374
4530001-4535000 1.9875491991276302
4535001-4540000 2.602069370371286
4540001-4545000 2.812916555306166
4545001-4550000 1.792488403049094
4550001-4555000 2.3454269263173697
4555001-4560000 2.4672066770937935
4560001-4565000 2.1409002078459136
4565001-4570000 2.294523693011402
4570001-4575000 2.651356663467899
4575001-4580000 3.4760685545128482
4580001-4585000 4.648332677387511
4585001-4590000 4.088710604895545
4590001-4595000 2.782064239623887
4595001-4600000 2.5760370378609023
4600001-4605000 2.890192855266619
4605001-4610000 4.453004841711012
4610001-4615000 3.740603961099823
4615001-4620000 3.2783371523250793
4620001-4625000 2.9426241441066305
4625001-4630000 3.4113501431414095
4630001-4635000 3.234763543652145
4635001-4640000 2.482222061890219
4640001-4645000 3.126515199405959
4645001-4650000 2.5705087705145253
4650001-4655000 2.681817446501086
4655001-4660000 3.6180101817080055
4660001-4665000 2.317733641451378
4665001-4670000 1.761785750548527
4670001-4675000 1.942366895718381
4675001-4680000 2.0934464326784408
4680001-4685000 2.3211005649967396
4685001-4690000 1.6919040842903244
4690001-4695000 1.7256008961151965
4695001-4700000 2.685076126875336
4700001-4705000 2.8248924397587425
4705001-4710000 2.318757574209498
4710001-4715000 1.4061474672193717
4715001-4720000 1.3954361816060785
4720001-4725000 3.1471421560019093
4725001-4730000 2.9124200354463987
4730001-4735000 1.6425857050175334
4735001-4740000 1.4038362254548606
4740001-4745000 1.882104341973952
4745001-4750000 2.0952206395313513
4750001-4755000 2.747819215315777
4755001-4760000 36.02254299515092
4760001-4765000 6.745125227085854
4765001-4770000 2.4493618176595717
4770001-4775000 2.652310847193315
4775001-4780000 4.585660237716668
4780001-4785000 3.225190427308334
4785001-4790000 2.3421830698022053
4790001-4795000 4.79207767579681
4795001-4800000 10.321449264485432
4800001-4805000 4.011871791796371
4805001-4810000 2.75545367239852
4810001-4815000 2.4261651499477517
4815001-4820000 2.4157900391398472
4820001-4825000 3.3059616730092007
4825001-4830000 3.9337560884788227
4830001-4835000 2.5575067313358724
4835001-4840000 1.709250363843784
4840001-4845000 1.5753744834023875
4845001-4850000 2.27205485006169
4850001-4855000 3.762309108023258
4855001-4860000 2.5056383140493437
4860001-4865000 1.9793583314983152
4865001-4870000 2.2556097763206933
4870001-4875000 1.7964200356618538
4875001-4880000 1.899925516384814
4880001-4885000 1.978212048940634
4885001-4890000 5.21611026888394
4890001-4895000 12.190752827167444
4895001-4900000 1.537914878812996
4900001-4905000 1.7305221246746427
4905001-4910000 2.4835313004565394
4910001-4915000 2.1484611518953423
4915001-4920000 1.6705193633407416
4920001-4925000 2.784606586558352
4925001-4930000 3.9033890690943096
4930001-4935000 1.924709506789056
4935001-4940000 2.171093595181197
4940001-4945000 2.274009358655342
4945001-4950000 2.0561893382817225
4950001-4955000 2.1920166574707745
4955001-4960000 2.2885314561270476
4960001-4965000 2.385461374513928
4965001-4970000 1.413747147842287
4970001-4975000 1.7133189850282244
4975001-4980000 2.7147778201965673
4980001-4985000 2.928711776455167
4985001-4990000 1.9943949158725944
4990001-4995000 1.4938622874791176
4995001-5000000 5.291040466784092
5000001-5005000 4.338135006270985
5005001-5010000 3.39607729057014
5010001-5015000 4.901377035996405
5015001-5020000 3.286241551133949
5020001-5025000 2.586795147020523
5025001-5030000 2.029481979897582
5030001-5035000 1.738734433805455
5035001-5040000 1.9413386361604523
5040001-5045000 2.6526465059161484
5045001-5050000 1.619277929170176
5050001-5055000 1.9893560742507972
5055001-5060000 7.815994153414063
5060001-5065000 3.5504998767060156
5065001-5070000 2.089207178595432
5070001-5075000 2.0898754856308415
5075001-5080000 2.198360745787644
5080001-5085000 1.203489506868191
5085001-5090000 1.5265860984073647
5090001-5095000 2.7440879387643062
5095001-5100000 1.7195816749273836
5100001-5105000 2.430226727962541
5105001-5110000 1.9253614894965343
5110001-5115000 1.4312317734002833
5115001-5120000 1.4840240103648334
5120001-5125000 1.8731792822490931
5125001-5130000 3.2765130726203644
5130001-5135000 2.4232134528000797
5135001-5140000 1.35474727470653
5140001-5145000 2.5310770167996304
5145001-5150000 15.399248764390187
5150001-5155000 2.2734663434916316
5155001-5160000 2.1586816561839326
5160001-5165000 2.5121462997874704
5165001-5170000 1.8820606865375034
5170001-5175000 2.0812793602213615
5175001-5180000 2.3857485721713827
5180001-5185000 2.26320211727571
5185001-5190000 2.549172172821864
5190001-5195000 1.9303608973406188
5195001-5200000 1.7107248651638716
5200001-5205000 1.9710645210217548
5205001-5210000 1.5901954714230966
5210001-5215000 1.8144332988854324
5215001-5220000 2.969080266502864
5220001-5225000 4.1985167345397985
5225001-5230000 2.948279966089343
5230001-5235000 1.6623122358982405
5235001-5240000 1.793693449467389
5240001-5245000 2.723560177356518
5245001-5250000 3.685627230099776
5250001-5255000 4.600814833605189
5255001-5260000 2.1756573251604077
5260001-5265000 1.4539004737787504
5265001-5270000 1.8308815387369155
5270001-5275000 2.1341185892716963
5275001-5280000 2.0137769422681546
5280001-5285000 2.211171575437211
5285001-5290000 2.0832970271824633
5290001-5295000 1.1772357231919435
5295001-5300000 1.6887873842167638
5300001-5305000 2.1266912501613393
5305001-5310000 0.6818437337622439
5310001-5315000 0.7838934655251145
5315001-5320000 1.657552564624484
5320001-5325000 1.3247253530637144
5325001-5330000 1.1917442514548247
5330001-5335000 2.271334978437033
5335001-5340000 3.3633297581174446
5340001-5345000 2.0531077420099693
5345001-5350000 1.6036709003207525
5350001-5355000 1.3899362497470835
5355001-5360000 1.413308746324347
5360001-5365000 1.934513586191143
5365001-5370000 2.139396755939267
5370001-5375000 2.0044828309047014
5375001-5380000 1.8437185478514855
5380001-5385000 1.9630483216908554
5385001-5390000 2.33632666028453
5390001-5395000 2.130818125505358
5395001-5400000 2.257334213739727
5400001-5405000 1.6942563817248253
5405001-5410000 4.512041897921492
5410001-5415000 11.4344194930222
5415001-5420000 1.8103689706680866
5420001-5425000 1.682339648438047
5425001-5430000 3.0253214721146033
5430001-5435000 3.742457880372895
5435001-5440000 1.9678367697550077
5440001-5445000 2.744515897678032
5445001-5450000 4.601678042310726
5450001-5455000 2.1039148287934553
5455001-5460000 3.218069859137942
5460001-5465000 8.792830249572761
5465001-5470000 3.197548861490035
5470001-5475000 5.183506246533116
5475001-5480000 3.374839438946583
5480001-5485000 1.622116899840587
5485001-5490000 2.5610142809726733
5490001-5495000 4.450805373493706
5495001-5500000 6.15732133585503
5500001-5505000 5.847375140870166
5505001-5510000 2.7390897971426336
5510001-5515000 2.063959546350082
5515001-5520000 2.2462797248799853
5520001-5525000 2.076409352311287
5525001-5530000 2.1418679212248546
5530001-5535000 2.3504704067537756
5535001-5540000 2.263242863957422
5540001-5545000 1.8672338950281204
5545001-5550000 2.293552204255755
5550001-5555000 3.563684108028572
5555001-5560000 2.312047831427159
5560001-5565000 3.015811576496132
5565001-5570000 7.70171103316855
5570001-5575000 7.715285990771851
5575001-5580000 8.055021645739396
5580001-5585000 2.6242902763358935
5585001-5590000 2.2390325458807303
5590001-5595000 5.701173211315718
5595001-5600000 1.1980964171014443
5600001-5605000 0.9624820223252956
5605001-5610000 3.921296486048611
5610001-5615000 5.983567755628697
5615001-5620000 1.904075658048243
5620001-5625000 2.7325477586375166
5625001-5630000 2.997259320203024
5630001-5635000 1.725988951648758
5635001-5640000 2.5156337082943447
5640001-5645000 10.170330352562251
5645001-5650000 2.5856383542212265
5650001-5655000 1.6709351613991381
5655001-5660000 2.367393965669069
5660001-5665000 1.9632141197482185
5665001-5670000 1.693394697424947
5670001-5675000 2.1872285406727525
5675001-5680000 2.4339193098362473
5680001-5685000 1.7770944736858907
5685001-5690000 2.503759304580911
5690001-5695000 3.1389463764567767
5695001-5700000 1.2739169472324718
5700001-5705000 1.391643128927523
5705001-5710000 1.4974268434295999
5710001-5715000 1.446059268351367
5715001-5720000 1.9650874047733076
5720001-5725000 1.7943037800871415
5725001-5730000 2.5030254976831983
5730001-5735000 2.564889403359613
5735001-5740000 1.6262537836903173
5740001-5745000 1.9725336197163867
5745001-5750000 2.2754747355631113
5750001-5755000 1.6531669281528079
5755001-5760000 1.6216040083461358
5760001-5765000 1.3930376752741396
5765001-5770000 2.0285527679458717
5770001-5775000 3.153511029194446
5775001-5780000 3.4977366922144646
5780001-5785000 10.38872373899682
5785001-5790000 2.7673420629048517
5790001-5795000 1.7449722487262393
5795001-5800000 2.2136337175785736
5800001-5805000 2.0117255458531917
5805001-5810000 2.020202387715726
5810001-5815000 1.8123499266540737
5815001-5820000 2.8459315882651084
5820001-5825000 4.188314884202681
5825001-5830000 2.9812776402786447
5830001-5835000 2.73240105406772
5835001-5840000 2.1668793672444417
5840001-5845000 1.942234036433525
5845001-5850000 2.2171956025270028
5850001-5855000 4.23615628988316
5855001-5860000 2.005621837638996
5860001-5865000 1.5914417681410857
5865001-5870000 3.333625796803293
5870001-5875000 3.8465497622742078
5875001-5880000 3.160506058903416
5880001-5885000 3.2622863803736997
5885001-5890000 2.039652666926232
5890001-5895000 1.7696597694045704
5895001-5900000 2.5745075864110696
5900001-5905000 1.9420642094641711
5905001-5910000 1.9055911463171726
5910001-5915000 6.676907320778837
5915001-5920000 3.0554618490234318
5920001-5925000 2.203004462367272
5925001-5930000 4.631025791579756
5930001-5935000 1.8164510073015763
5935001-5940000 1.295014822071738
5940001-5945000 1.7942640049838385
5945001-5950000 1.6247729921946026
5950001-5955000 3.0563198360182953
5955001-5960000 4.267666967298299
5960001-5965000 1.1902880020120143
5965001-5970000 3.2727721752882344
5970001-5975000 2.9314138777513876
5975001-5980000 1.5100726448093544
5980001-5985000 2.369733767061932
5985001-5990000 2.125060980039758
5990001-5995000 4.746437188989644
5995001-6000000 4.048839853061047
6000001-6005000 1.9145928018472727
6005001-6010000 3.5097656388487755
6010001-6015000 4.854569715474322
6015001-6020000 6.801271644936108
6020001-6025000 8.497734899043524
6025001-6030000 3.7697762760839875
6030001-6035000 5.34307759493795
6035001-6040000 4.669580508768138
6040001-6045000 4.178757261042578
6045001-6050000 2.8084258714657104
6050001-6055000 1.7071555254219892
6055001-6060000 2.1975012690805067
6060001-6065000 2.660968812602369
6065001-6070000 3.3031533680182616
6070001-6075000 3.5994278680439833
6075001-6080000 1.8671202137579885
6080001-6085000 3.619209520694261
6085001-6090000 5.084206991528481
6090001-6095000 1.2929543255012026
6095001-6100000 1.8624256057440014
6100001-6105000 5.224546419105361
6105001-6110000 2.1306986383599305
6110001-6115000 2.04814404009456
6115001-6120000 2.7981727299481536
6120001-6125000 1.8446187130139196
6125001-6130000 2.4519178801886916
6130001-6135000 2.470982009389298
6135001-6140000 3.993336598575762
6140001-6145000 24.6627041112618
6145001-6150000 2.482956804161568
6150001-6155000 1.6123522309733107
6155001-6160000 1.8191223564126384
6160001-6165000 4.9310232673154895
6165001-6170000 7.704440071556871
6170001-6175000 4.984936128815411
6175001-6180000 7.233412466047891
6180001-6185000 8.66299802880381
6185001-6190000 6.63998144018903
6190001-6195000 4.7838199456350905
6195001-6200000 3.598553071601264
6200001-6205000 4.184652047421511
6205001-6210000 5.818182658418636
6210001-6215000 10.611885256248396
6215001-6220000 2.6029530214039984
6220001-6225000 0.6753804913247664
6225001-6230000 0.8459546354939305
6230001-6235000 3.226357873518624
6235001-6240000 1.5183112168840225
6240001-6245000 0.3492606749115205
6245001-6250000 0.5901382545250277
6250001-6255000 1.22615876838507
6255001-6260000 0.7065944085229169
6260001-6265000 4.824491469159514
6265001-6270000 2.0903815741117184
6270001-6275000 1.033533061330315
6275001-6280000 1.6151229725708869
6280001-6285000 1.0335198560394552
6285001-6290000 0.9893539904388599
6290001-6295000 0.748761214465143
6295001-6300000 0.677330088549255
6300001-6305000 0.7763682568384911
6305001-6310000 0.9090884857872271
6310001-6315000 1.222932196113975
6315001-6320000 1.2840966787173163
6320001-6325000 1.5832996128632943
6325001-6330000 1.1510257049396433
6330001-6335000 1.383502101381935
6335001-6340000 2.0957348633192514
6340001-6345000 1.3513238703753276
6345001-6350000 1.8389661507183366
6350001-6355000 4.21814162176019
6355001-6360000 5.258120939255459
6360001-6365000 3.872362557438362
6365001-6370000 2.4688626297766736
6370001-6375000 2.652840132524039
6375001-6380000 1.8380820534919107
6380001-6385000 2.4727299454962974
6385001-6390000 5.444676271198879
6390001-6395000 3.744128820098231
6395001-6400000 8.821143175489903
6400001-6405000 10.88565553460602
6405001-6410000 1.4519481733498638
6410001-6415000 0.792689418473302
6415001-6420000 1.4396455343096255
6420001-6425000 2.472463541677139
6425001-6430000 1.4102714019671037
6430001-6435000 2.9512958171998567
6435001-6440000 4.932249482707036
6440001-6445000 2.1887545291376456
6445001-6450000 2.055653219673667
6450001-6455000 2.484270892293451
6455001-6460000 6.590333266771749
6460001-6465000 7.882688038317695
6465001-6470000 4.9508188374348485
6470001-6475000 5.152636012357809
6475001-6480000 3.0777338456550116
6480001-6485000 1.694126868394146
6485001-6490000 1.9417510220596346
6490001-6495000 2.9379313827043045
6495001-6500000 1.6208291097370022
6500001-6505000 1.8895757174696883
6505001-6510000 2.676173716817393
6510001-6515000 1.8793002469708928
6515001-6520000 2.5719356004637794
6520001-6525000 1.5071518945233677
6525001-6530000 0.9726835584746062
6530001-6535000 2.680088567205361
6535001-6540000 4.5204008797058375
6540001-6545000 1.417091699653678
6545001-6550000 1.3818381527909638
6550001-6555000 2.9195602311215647
6555001-6560000 8.61458732339588
6560001-6565000 3.0489621848968156
6565001-6570000 1.2463222929796531
6570001-6575000 0.8966179456783054
6575001-6580000 0.8626905345456793
6580001-6585000 0.9633641017646679
6585001-6590000 1.4019472517408873
6590001-6595000 1.1432292662883998
6595001-6600000 1.1018264355857146
6600001-6605000 2.3359906838786473
6605001-6610000 1.7995794111609646
6610001-6615000 0.8639651672675026
6615001-6620000 1.2384179592634421
6620001-6625000 3.1295477610652935
6625001-6630000 3.410111031233429
6630001-6635000 5.671619610332671
6635001-6640000 3.047376313247516
6640001-6645000 1.9520108053110141
6645001-6650000 2.481052940012808
6650001-6655000 2.0493393387339642
6655001-6660000 3.1949155447344597
6660001-6665000 4.98946483947597
6665001-6670000 3.5463735875136444
6670001-6675000 2.801586336144852
6675001-6680000 1.8874964337642062
6680001-6685000 8.19288571822912
6685001-6690000 10.046713535000848
6690001-6695000 2.2979278033706425
6695001-6700000 2.5387607537273
6700001-6705000 1.870303699584436
6705001-6710000 1.9938845285884967
6710001-6715000 3.9487232746392986
6715001-6720000 15.994459905490897
6720001-6725000 10.363245322531343
6725001-6730000 3.6297493716011795
6730001-6735000 2.4356702869683375
6735001-6740000 5.136919041727906
6740001-6745000 9.027953175206793
6745001-6750000 2.013508298489345
6750001-6755000 1.7719118145496255
6755001-6760000 3.183169994424864
6760001-6765000 5.465735264857862
6765001-6770000 4.045314463477531
6770001-6775000 3.204206016814069
6775001-6780000 2.8278686808106777
6780001-6785000 5.203290480964057
6785001-6790000 4.248259502608827
6790001-6795000 3.023244787612573
6795001-6800000 8.574266537132408
6800001-6805000 4.057430583402419
6805001-6810000 1.774825705858815
6810001-6815000 1.5449982353049279
6815001-6820000 1.6263195717504477
6820001-6825000 2.2591971421695622
6825001-6830000 2.1127128923840353
6830001-6835000 1.9943789671436432
6835001-6840000 2.2341324906848197
6840001-6845000 2.147797828361497
6845001-6850000 2.1686960720672666
6850001-6855000 2.1686960720672666
6855001-6860000 2.1686960720672666
6860001-6865000 2.1686960720672666
6865001-6870000 2.1868057223140496
6870001-6875000 2.124298795556146
6875001-6880000 2.2238157796961415
6880001-6885000 2.4867884603487185
6885001-6890000 1.9747966335898748
6890001-6895000 2.0520397224818043
6895001-6900000 3.9457595847804843
6900001-6905000 3.0368183527533357
6905001-6910000 1.550116122722257
6910001-6915000 2.0535098740165045
6915001-6920000 3.311749426118199
6920001-6925000 2.5555495834464748
6925001-6930000 1.2960447733660085
6930001-6935000 1.0811492877056956
6935001-6940000 6.001365309879921
6940001-6945000 2.3202121390891866
6945001-6950000 3.332363891643118
6950001-6955000 4.724661677463873
6955001-6960000 1.3377654272189674
6960001-6965000 1.955887683140258
6965001-6970000 1.7775348464878271
6970001-6975000 1.1022766935109345
6975001-6980000 1.0829642212450452
6980001-6985000 3.012401417647717
6985001-6990000 2.304388132970226
6990001-6995000 1.871959310504052
6995001-7000000 2.9271382329508766
7000001-7005000 1.8010162657295843
7005001-7010000 2.3011737301845
7010001-7015000 1.0245152791030765
7015001-7020000 0.9350152400368916
7020001-7025000 1.8540151904479845
7025001-7030000 1.3555094149874185
7030001-7035000 1.5060716633651783
7035001-7040000 1.5060716633651783
7040001-7045000 1.5060716633651783
7045001-7050000 1.5060716633651783
7050001-7055000 1.5060716633651783
7055001-7060000 1.5060716633651783
7060001-7065000 1.5060716633651783
7065001-7070000 1.5060716633651783
7070001-7075000 1.5060716633651783
7075001-7080000 1.5060716633651783
7080001-7085000 1.5060716633651783
7085001-7090000 1.5060716633651783
7090001-7095000 1.5060716633651783
7095001-7100000 1.5060716633651783
7100001-7105000 1.5060716633651783
7105001-7110000 1.5060716633651783
7110001-7115000 1.5060716633651783
7115001-7120000 1.5060716633651783
7120001-7125000 1.5060716633651783
7125001-7130000 1.5060716633651783
7130001-7135000 1.5060716633651783
7135001-7140000 1.5657762705218965
7140001-7145000 1.3908079637823154
7145001-7150000 1.8395473768153712
7150001-7155000 2.492068996839601
7155001-7160000 2.3186594126743487
7160001-7165000 2.6628056866027885
7165001-7170000 2.5502545873820495
7170001-7175000 2.5892945743335565
7175001-7180000 2.5892945743335565
7180001-7185000 2.5892945743335565
7185001-7190000 2.5892945743335565
7190001-7195000 2.5892945743335565
7195001-7200000 2.5892945743335565
7200001-7205000 2.6207646719338302
7205001-7210000 2.4109142429269115
7210001-7215000 2.9495505014618364
7215001-7220000 2.493569844098205
7220001-7225000 1.9847569745666
7225001-7230000 2.146568312159633
7230001-7235000 1.6600169511439544
8065001-8070000 0.19206834543190313
8070001-8075000 1.337275604841076
8075001-8080000 3.082859656100479
8080001-8085000 6.931701312948039
8085001-8090000 5.000107973853306
8090001-8095000 1.9973514937231445
8095001-8100000 1.5745928730501695
8100001-8105000 1.086952957292276
8105001-8110000 1.1757361193175155
8110001-8115000 1.9586570975990583
8115001-8120000 2.515489842675026
8120001-8125000 1.351339680932513
8125001-8130000 0.9956697637000834
8130001-8135000 1.2592898335668625
8135001-8140000 1.620473250874269
8140001-8145000 1.5823097220494373
8145001-8150000 1.4182899930109831
8150001-8155000 1.136423374742056
8155001-8160000 0.9299643832142528
8160001-8165000 1.304263058323386
8165001-8170000 1.6423025361210055
8170001-8175000 1.7929996475131764
8175001-8180000 1.9579100657270438
8180001-8185000 2.0287029897188975
8185001-8190000 2.254616734978745
8190001-8195000 1.69881998260669
8195001-8200000 1.5658339608501581
8200001-8205000 1.8379701641476656
8205001-8210000 2.088214228788137
8210001-8215000 1.330522380025885
8215001-8220000 1.4943821389602525
8220001-8225000 2.3579364229938946
8225001-8230000 1.5885318772681376
8230001-8235000 1.9486270796596734
8235001-8240000 2.4051764117726173
8240001-8245000 1.6305860723966166
8245001-8250000 1.6707223210313469
8250001-8255000 2.0314140844044264
8255001-8260000 2.3142354737637767
8260001-8265000 1.5496144105650629
8265001-8270000 1.4710558358246328
8270001-8275000 2.746303072059392
8275001-8280000 2.593896958544811
8280001-8285000 1.9475552981263469
8285001-8290000 1.9459104722506089
8290001-8295000 1.3720554654076884
8295001-8300000 1.0048924356433786
8300001-8305000 1.1099872795663417
8305001-8310000 1.6466246300652008
8310001-8315000 2.143281018256513
8315001-8320000 2.3649787172920327
8320001-8325000 1.612047080995785
8325001-8330000 1.3239834257334075
8330001-8335000 1.000824385244266
8335001-8340000 1.1016327797448757
8340001-8345000 1.8340234344933313
8345001-8350000 2.1673137899368276
8350001-8355000 1.8701628386119216
8355001-8360000 2.124952764552077
8360001-8365000 4.415851427275859
8365001-8370000 1.5270369109631508
8370001-8375000 1.3224299391450172
8375001-8380000 1.7585087494679121
8380001-8385000 2.8121300556404463
8385001-8390000 3.1280726455085976
8390001-8395000 1.4454840801572366
8395001-8400000 0.9961922213998365
8400001-8405000 1.4290544107782084
8405001-8410000 0.78389322496773
8410001-8415000 0.4556096671145636
8415001-8420000 0.8770862683242392
8420001-8425000 2.1766290155184627
8425001-8430000 1.2383607196837718
8430001-8435000 1.6716163887334627
8435001-8440000 4.0760802605754956
8440001-8445000 1.7246309056391953
8445001-8450000 1.1696047580900313
8450001-8455000 0.7825614543671114
8455001-8460000 1.4669797318414464
8460001-8465000 1.9729393283502197
8465001-8470000 1.1647410370406175
8470001-8475000 1.9166526367725623
8475001-8480000 1.5398311452345592
8480001-8485000 1.0578606009385891
8485001-8490000 1.2377868595571495
8490001-8495000 1.7543432981278033
8495001-8500000 2.1563939657266524
8500001-8505000 2.1650087332831456
8505001-8510000 1.6651197953388384
8510001-8515000 1.4349187537690204
8515001-8520000 2.1418137456618074
8520001-8525000 11.268989470569528
8525001-8530000 2.1572049226899512
8530001-8535000 1.0871157946756909
8535001-8540000 1.4040058150996682
8540001-8545000 1.7331616389221267
8545001-8550000 2.0808565895154945
8550001-8555000 1.4966036239694112
8555001-8560000 1.4227652571164369
8560001-8565000 2.2813568872050647
8565001-8570000 1.4823188647167655
8570001-8575000 1.5377513261382065
8575001-8580000 2.717193638707294
8580001-8585000 2.020566234134576
8585001-8590000 1.738070956681879
8590001-8595000 1.0948299816466749
8595001-8600000 1.1537681702427058
8600001-8605000 1.9374307379262572
8605001-8610000 2.8110276774016527
8610001-8615000 1.386871207736391
8615001-8620000 0.6805675845373467
8620001-8625000 0.8070433186935059
8625001-8630000 0.9127910834411315
8630001-8635000 1.0122510374884812
8635001-8640000 1.4773911895783665
8640001-8645000 2.799533050816478
8645001-8650000 3.2478562740178423
8650001-8655000 1.3462969351296918
8655001-8660000 1.1344493077266142
8660001-8665000 1.0777538231740311
8665001-8670000 0.9522784953143378
8670001-8675000 1.4337834131213973
8675001-8680000 1.9192149535968843
8680001-8685000 2.4634175896448247
8685001-8690000 2.8865397114901405
8690001-8695000 1.5573194481004282
8695001-8700000 1.4521150644612033
8700001-8705000 1.851206609258465
8705001-8710000 2.047936470443981
8710001-8715000 2.282011484448067
8715001-8720000 1.4645115662103934
8720001-8725000 1.3602248679177977
8725001-8730000 1.3719753978331222
8730001-8735000 3.1066772354315155
8735001-8740000 10.551287990361125
8740001-8745000 1.263760550320712
8745001-8750000 1.1730324577278188
8750001-8755000 1.3673535078805885
8755001-8760000 2.1419639930332712
8760001-8765000 2.716234489204756
8765001-8770000 2.5975147271079773
8770001-8775000 1.4884400131617945
8775001-8780000 1.737855630928082
8780001-8785000 6.468047276998229
8785001-8790000 2.544151895221294
8790001-8795000 1.672454725136312
8795001-8800000 1.4886751993407799
8800001-8805000 1.8000741955991897
8805001-8810000 2.323664072637957
8810001-8815000 1.7752596945929677
8815001-8820000 1.5940189098246584
8820001-8825000 1.4398245133861203
8825001-8830000 2.035952171858406
8830001-8835000 2.21817146713787
8835001-8840000 1.5589488967203626
8840001-8845000 1.3655802371215096
8845001-8850000 1.2809870483562085
8850001-8855000 1.5691417804990624
8855001-8860000 1.3021704529101847
8860001-8865000 1.1280682202872399
8865001-8870000 1.320317569820797
8870001-8875000 1.740700756990647
8875001-8880000 1.4319541520739016
8880001-8885000 1.1172489563390395
8885001-8890000 1.172689639354445
8890001-8895000 1.5546223929454652
8895001-8900000 1.318724992109633
8900001-8905000 1.2508233520119019
8905001-8910000 2.0876056577737203
8910001-8915000 2.0993393423925264
8915001-8920000 2.076336581916711
8920001-8925000 1.7521272785364428
8925001-8930000 2.0833043066854757
8930001-8935000 4.271469135540247
8935001-8940000 2.4305789911062585
8940001-8945000 2.0690760904172745
8945001-8950000 2.4212782034988924
8950001-8955000 1.766386134238679
8955001-8960000 0.9987835769321488
8960001-8965000 1.4031678131600227
8965001-8970000 4.933693967675597
8970001-8975000 2.0516445736019886
8975001-8980000 1.5325003131081338
8980001-8985000 1.6134651722700009
8985001-8990000 1.747252707501825
8990001-8995000 2.028041522428072
8995001-9000000 2.2423924727516837
9000001-9005000 1.5959429556212745
9005001-9010000 3.5452754605478045
9010001-9015000 2.7338066772752656
9015001-9020000 1.3059230203082262
9020001-9025000 2.2316943937764364
9025001-9030000 1.8324711807651843
9030001-9035000 1.569212066521126
9035001-9040000 9.372662499694131
9040001-9045000 19.890410961765948
9045001-9050000 2.0730174273388955
9050001-9055000 2.1929306066403447
9055001-9060000 2.1993624275469665
9060001-9065000 2.067048897991276
9065001-9070000 1.8875121537899582
9070001-9075000 1.8434013003161118
9075001-9080000 1.6696794203855996
9080001-9085000 1.3706746020535823
9085001-9090000 2.556643425536161
9090001-9095000 2.664425999197008
9095001-9100000 2.2418131617187815
9100001-9105000 2.2775147824678954
9105001-9110000 1.9637651628478527
9110001-9115000 2.6637863227028014
9115001-9120000 1.619980276702283
9120001-9125000 1.5808937031577956
9125001-9130000 2.0562759292158024
9130001-9135000 2.1671063592289324
9135001-9140000 5.237431623454964
9140001-9145000 2.700792073410189
9145001-9150000 1.6534257362045037
9150001-9155000 7.035402163975354
9155001-9160000 3.280889162069024
9160001-9165000 2.2358280111168014
9165001-9170000 7.170438461807654
9170001-9175000 2.6556117225906837
9175001-9180000 1.964950135029378
9180001-9185000 2.360019292570487
9185001-9190000 2.2626717424435916
9190001-9195000 1.7232204562914613
9195001-9200000 1.6340623712317142
9200001-9205000 1.7742572658655935
9205001-9210000 1.8566032217721684
9210001-9215000 1.7960184661737306
9215001-9220000 1.8988149204608518
9220001-9225000 2.3464139782387723
9225001-9230000 1.9073898648757002
9230001-9235000 1.8269579360217083
9235001-9240000 1.307661755114697
9240001-9245000 1.6507195549501354
9245001-9250000 2.0542956274692394
9250001-9255000 1.882951479341978
9255001-9260000 2.5320049746069504
9260001-9265000 2.2697414829527602
9265001-9270000 1.5438442026713701
9270001-9275000 1.4984086294930117
9275001-9280000 4.651680195221231
9280001-9285000 2.29167783671497
9285001-9290000 1.4411897749928868
9290001-9295000 1.6649837760287791
9295001-9300000 1.6249247128431952
9300001-9305000 1.7683255037073682
9305001-9310000 1.7053819199120626
9310001-9315000 2.0519031648400494
9315001-9320000 2.1267426722463685
9320001-9325000 1.4552023436336403
9325001-9330000 1.4404568246251805
9330001-9335000 1.8023000679569372
9335001-9340000 2.003735194334549
9340001-9345000 1.616932860961309
9345001-9350000 0.9592235092247384
9350001-9355000 1.4402380280922078
9355001-9360000 2.684606418614208
9360001-9365000 1.2986283287015905
9365001-9370000 1.507780000455826
9370001-9375000 1.8929450137894246
9375001-9380000 1.0286099770204675
9380001-9385000 1.4209430464027455
9385001-9390000 4.6664979903292
9390001-9395000 2.1925458501303883
9395001-9400000 1.8536644302965188
9400001-9405000 1.1430508044831165
9405001-9410000 1.0616944480594042
9410001-9415000 2.6016546309591875
9415001-9420000 1.2751073513100422
9420001-9425000 1.1292831681629758
9425001-9430000 1.9137977790477179
9430001-9435000 1.9096199705481922
9435001-9440000 1.2882414034764014
9440001-9445000 1.090291616000326
9445001-9450000 1.1875027417327557
9450001-9455000 1.3712670470574733
9455001-9460000 1.0602916822435546
9460001-9465000 0.9959359556564873
9465001-9470000 2.094607334750941
9470001-9475000 1.1963610836186538
9475001-9480000 0.6237391891091884
9480001-9485000 0.8535944978944319
9485001-9490000 1.5973242710746107
9490001-9495000 1.2679909687563056
9495001-9500000 1.0615906596641127
9500001-9505000 0.8404475333814607
9505001-9510000 1.0617791974538655
9510001-9515000 0.7765714440660197
9515001-9520000 0.6409025840642267
9520001-9525000 1.3591317160402385
9525001-9530000 0.9341718585087793
9530001-9535000 0.7147677952803108
9535001-9540000 1.2686729027773573
9540001-9545000 1.6078493598860906
9545001-9550000 0.9767329344617367
9550001-9555000 1.159287429245151
9555001-9560000 1.9875567805432535
9560001-9565000 1.6306097916398496
9565001-9570000 1.1600108113163976
9570001-9575000 1.3262589354370986
9575001-9580000 2.155558603453567
9580001-9585000 2.1781763656301787
9585001-9590000 1.7410138992570867
9590001-9595000 1.606928336694433
9595001-9600000 1.1093678149612411
9600001-9605000 1.4812217400851788
9605001-9610000 1.6767056783740044
9610001-9615000 1.1765718995838177
9615001-9620000 1.464149345273047
9620001-9625000 1.7334381974021398
9625001-9630000 2.8280091125058964
9630001-9635000 0.9294531613509711
9635001-9640000 0.5923746056300919
9640001-9645000 2.0588382462689783
9645001-9650000 1.9736183031878112
9650001-9655000 1.4795260463760707
9655001-9660000 2.5639515143746268
9660001-9665000 1.7402348048783993
9665001-9670000 1.3345578029929883
9670001-9675000 1.3453150306886832
9675001-9680000 1.5588160107897104
9680001-9685000 2.240912829234712
9685001-9690000 2.779528834167665
9690001-9695000 1.31684094539823
9695001-9700000 1.3997664788841853
9700001-9705000 1.707166840813885
9705001-9710000 0.8588662325588791
9710001-9715000 1.0768141270995832
9715001-9720000 1.3197221691070968
9720001-9725000 1.3403985862327428
9725001-9730000 3.001553640416527
9730001-9735000 1.288529765731498
9735001-9740000 0.9884018349084571
9740001-9745000 1.6624852977847713
9745001-9750000 1.7289210278085945
9750001-9755000 1.91883808380935
9755001-9760000 1.8398581684925037
9760001-9765000 2.1681225080304136
9765001-9770000 0.7054891307822352
9770001-9775000 0.5828385746094721
9775001-9780000 1.8053495536907302
9780001-9785000 1.0844282095099795
9785001-9790000 1.3618203033925877
9790001-9795000 2.814465786822262
9795001-9800000 2.138601967082658
9800001-9805000 2.237113802992074
9805001-9810000 1.8275797464232573
9810001-9815000 1.53555241277089
9815001-9820000 1.9234985213657352
9820001-9825000 1.5894469973696859
9825001-9830000 1.4013531902499206
9830001-9835000 2.1881026018959138
9835001-9840000 1.7258262911096964
9840001-9845000 1.4221715725803057
9845001-9850000 2.0056526735236897
9850001-9855000 1.4070385931324398
9855001-9860000 1.5962849654649758
9860001-9865000 2.1845436029260856
9865001-9870000 1.2381721618807642
9870001-9875000 1.012609206021723
9875001-9880000 1.6626847302968533
9880001-9885000 1.7095194459750083
9885001-9890000 1.5629879901598047
9890001-9895000 2.252130177572032
9895001-9900000 1.8852909160911786
9900001-9905000 1.216446844140768
9905001-9910000 1.3695221174419572
9910001-9915000 2.7199420163529995
9915001-9920000 1.4323420905072741
9920001-9925000 1.2100428935317111
9925001-9930000 0.9553185211586593
9930001-9935000 1.0112264882209236
9935001-9940000 1.445094656785669
9940001-9945000 1.3802917783176871
9945001-9950000 1.6168319932028548
9950001-9955000 1.1418395703667812
9955001-9960000 1.2629969653288564
9960001-9965000 1.9806785722080096
9965001-9970000 1.8758160850734085
9970001-9975000 1.8964140042947106
9975001-9980000 2.0509785258028637
9980001-9985000 1.8825889660774118
9985001-9990000 1.5838885341836404
9990001-9995000 1.4096684105606745
9995001-10000000 1.7051276177478947
10000001-10005000 2.1181050475516665
10005001-10010000 3.260356944731242
10010001-10015000 2.572984879417243
10015001-10020000 2.33607511432856
10020001-10025000 1.785348893815443
10025001-10030000 1.3477344604551824
10030001-10035000 1.9650841596788007
10035001-10040000 1.9561615150859561
10040001-10045000 1.9619251673456126
10045001-10050000 2.4149758643620514
10050001-10055000 2.027707981561292
10055001-10060000 1.8007719726281801
10060001-10065000 3.6399703817114353
10065001-10070000 5.572963696938318
10070001-10075000 3.1936749041098915
10075001-10080000 2.6682936101325905
10080001-10085000 2.477251538729967
10085001-10090000 3.921643877528887
10090001-10095000 2.927467894751163
10095001-10100000 2.0302356824842427
10100001-10105000 2.386029617856541
10105001-10110000 1.8661446839716824
10110001-10115000 2.5422589816166763
10115001-10120000 8.780156385967805
10120001-10125000 2.754924575617032
10125001-10130000 1.5786793833095447
10130001-10135000 1.8971181119887268
10135001-10140000 2.3687225705093593
10140001-10145000 2.4525268386824823
10145001-10150000 1.6509094589059572
10150001-10155000 1.7616186395264417
10155001-10160000 1.8156876846588372
10160001-10165000 1.4745861193979015
10165001-10170000 1.4757899266988892
10170001-10175000 1.5531193079648846
10175001-10180000 1.77305807537284
10180001-10185000 2.435779255953853
10185001-10190000 3.271652163289708
10190001-10195000 1.8423007915416296
10195001-10200000 1.808457300377364
10200001-10205000 1.9650303982570465
10205001-10210000 2.6052551504541257
10210001-10215000 2.62848009544625
10215001-10220000 1.5320854438493345
10220001-10225000 1.7492674262238832
10225001-10230000 1.7359369361597135
10230001-10235000 1.638395152292329
10235001-10240000 2.2701137392439845
10240001-10245000 2.812932805425991
10245001-10250000 2.3958261942116783
10250001-10255000 1.6181954419420395
10255001-10260000 1.7818435354460027
10260001-10265000 2.8611359534842427
10265001-10270000 1.7583789477633045
10270001-10275000 1.682273432622655
10275001-10280000 1.8903032534564121
10280001-10285000 2.3608497438805314
10285001-10290000 4.877230913052006
10290001-10295000 2.7247063521922357
10295001-10300000 2.137168155527735
10300001-10305000 2.2266141846788448
10305001-10310000 2.0345613212198397
10310001-10315000 1.8474127778639864
10315001-10320000 2.0403205579193533
10320001-10325000 2.2731145662905465
10325001-10330000 2.0618040051963193
10330001-10335000 4.050936127835645
10335001-10340000 2.9720635845568406
10340001-10345000 1.6564663777280153
10345001-10350000 2.4545314423538076
10350001-10355000 1.9525033775965857
10355001-10360000 1.5334283758564584
10360001-10365000 2.1419898172881373
10365001-10370000 2.3513492591190372
10370001-10375000 1.3846066998285387
10375001-10380000 1.3759540382958098
10380001-10385000 3.0725226823465253
10385001-10390000 2.228581997795634
10390001-10395000 1.9219990948824874
10395001-10400000 2.4096567730015157
10400001-10405000 2.2993079856167142
10405001-10410000 2.1799036779625833
10410001-10415000 1.7734493945101744
10415001-10420000 2.643980818096952
10420001-10425000 4.474209703960153
10425001-10430000 2.1872742298707974
10430001-10435000 1.7756958961009233
10435001-10440000 3.802746490136168
10440001-10445000 2.6047328027989787
10445001-10450000 1.4942192667587932
10450001-10455000 1.9001826200864154
10455001-10460000 3.8933270798648065
10460001-10465000 2.836158701079012
10465001-10470000 2.0964385591455295
10470001-10475000 2.891966865921928
10475001-10480000 5.572362447267072
10480001-10485000 6.579398126319826
10485001-10490000 3.9229552288397995
10490001-10495000 3.0102288338625365
10495001-10500000 1.9802827037311952
10500001-10505000 2.1209707176339134
10505001-10510000 4.621187746330432
10510001-10515000 2.268403407716224
10515001-10520000 1.6807715157124807
10520001-10525000 2.255623687498084
10525001-10530000 1.6388425281671486
10530001-10535000 1.4250804010695217
10535001-10540000 5.109453768208541
10540001-10545000 3.207630346941324
10545001-10550000 0.3946771211089491
10550001-10555000 0.43980241524522085
10555001-10560000 1.0589438286063557
10560001-10565000 2.2569865542705534
10565001-10570000 1.822302933477066
10570001-10575000 1.8492097097234723
10575001-10580000 2.965230128784481
10580001-10585000 4.595511399833347
10585001-10590000 2.30846082148271
10590001-10595000 2.1790485206756953
10595001-10600000 1.956184403442586
10600001-10605000 1.580602812060179
10605001-10610000 2.629055730588219
10610001-10615000 1.7941531185177664
10615001-10620000 1.2145473594499088
10620001-10625000 1.69877234442852
10625001-10630000 1.961588424805675
10630001-10635000 2.151052314346195
10635001-10640000 1.4726667205684245
10640001-10645000 1.3588402112418778
10645001-10650000 1.6290316026666067
10650001-10655000 1.3808999173121193
10655001-10660000 1.412196914453605
10660001-10665000 1.7322086484332118
10665001-10670000 1.8151419934920274
10670001-10675000 2.2553403775946848
10675001-10680000 2.2478635768471156
10680001-10685000 1.4447408918089013
10685001-10690000 1.6905725222708858
10690001-10695000 2.5601345836289
10695001-10700000 1.817228855816656
10700001-10705000 1.9637117841730216
10705001-10710000 4.357062153236909
10710001-10715000 1.8090232020884793
10715001-10720000 1.5053386394914876
10720001-10725000 1.6995830979445972
10725001-10730000 2.1015948025667313
10730001-10735000 7.416236967504795
10735001-10740000 1.9913545398862367
10740001-10745000 1.2514189783682164
10745001-10750000 1.7088965891066967
10750001-10755000 1.9975785995039694
10755001-10760000 1.4543370833662645
10760001-10765000 1.5823590250540014
10765001-10770000 7.885027865730653
10770001-10775000 3.9365306989111226
10775001-10780000 1.3249269039776208
10780001-10785000 1.5121982871641064
10785001-10790000 1.7934685431183741
10790001-10795000 1.2856119888313333
10795001-10800000 1.851734031486451
10800001-10805000 5.794293073233692
10805001-10810000 2.2893351207444987
10810001-10815000 1.8456421376444625
10815001-10820000 2.765183269721186
10820001-10825000 1.7165275749305335
10825001-10830000 1.4257126285642099
10830001-10835000 2.952886556599592
10835001-10840000 2.8812178946138944
10840001-10845000 1.5934299013633622
10845001-10850000 3.0727882993254694
10850001-10855000 2.3425159459803795
10855001-10860000 1.4970598455580322
10860001-10865000 1.5714086390648363
10865001-10870000 0.8859324822488895
10870001-10875000 1.4335053637133401
10875001-10880000 5.495181479038336
10880001-10885000 1.4831943908837386
10885001-10890000 1.2776901513679857
10890001-10895000 1.3055830834245359
10895001-10900000 1.1099154738942179
10900001-10905000 1.6870500448899184
10905001-10910000 2.6192888661705105
10910001-10915000 2.1002749574961617
10915001-10920000 1.878579697135662
10920001-10925000 2.386428637030473
10925001-10930000 1.9650843991885432
10930001-10935000 1.595356847807794
10935001-10940000 3.4622998616709575
10940001-10945000 2.5278776840427173
10945001-10950000 1.415073150095853
10950001-10955000 2.0366189715643195
10955001-10960000 2.758487042976789
10960001-10965000 1.5485815486674872
10965001-10970000 1.2970704132610436
10970001-10975000 1.9931782646715943
10975001-10980000 1.9872670616503627
10980001-10985000 1.7205495944502878
10985001-10990000 1.58977585727024
10990001-10995000 1.692222891466502
10995001-11000000 1.6023571683373183
11000001-11005000 1.2190461066338372
11005001-11010000 1.2906378474788998
11010001-11015000 1.573596518448922
11015001-11020000 1.3630290300673493
11020001-11025000 0.9851590051914267
11025001-11030000 1.4850810406000914
11030001-11035000 3.1865021214296574
11035001-11040000 1.4636758203409133
11040001-11045000 1.2618630330295495
11045001-11050000 2.1025642972936986
11050001-11055000 1.9926786834777226
11055001-11060000 1.356026746910928
11060001-11065000 1.0956285011300158
11065001-11070000 1.2392395132149217
11070001-11075000 2.011219586942607
11075001-11080000 1.9427151703202867
11080001-11085000 2.676212598888449
11085001-11090000 8.841060877777343
11090001-11095000 2.857091487483053
11095001-11100000 1.8651337725660557
11100001-11105000 1.9143778605972355
11105001-11110000 2.6576585750089343
11110001-11115000 2.3981059396114173
11115001-11120000 1.9836336842711948
11120001-11125000 2.25364659573584
11125001-11130000 2.291498789698216
11130001-11135000 2.5583373353766845
11135001-11140000 1.3886272081876523
11140001-11145000 2.089889835903935
11145001-11150000 2.0732737761174893
11150001-11155000 1.247745816685768
11155001-11160000 1.9352253292936776
11160001-11165000 1.6023728063227591
11165001-11170000 1.437682500181119
11170001-11175000 1.7888320148050736
11175001-11180000 1.7282004905353459
11180001-11185000 1.6370790117555456
11185001-11190000 2.1661046913357875
11190001-11195000 1.355056257551768
11195001-11200000 1.3029210514985456
11200001-11205000 1.6081060799134852
11205001-11210000 1.7939151667666513
11210001-11215000 2.782127035148489
11215001-11220000 1.6927859574931683
11220001-11225000 1.5192753094262401
11225001-11230000 1.5934820954453848
11230001-11235000 1.8984419935484418
11235001-11240000 2.7382383735741325
11240001-11245000 1.8476596261723204
11245001-11250000 1.7719508839141416
11250001-11255000 5.579553742272555
11255001-11260000 4.16159540444017
11260001-11265000 1.9822961996686579
11265001-11270000 2.25243089105998
11270001-11275000 2.3673962077842017
11275001-11280000 1.9513183338915399
11280001-11285000 3.7980236530206755
11285001-11290000 4.513268332425914
11290001-11295000 1.652588487295346
11295001-11300000 1.614178367019767
11300001-11305000 2.3984542518876997
11305001-11310000 5.038989674712866
11310001-11315000 2.954268502529628
11315001-11320000 1.696743964043848
11320001-11325000 2.0365881039731177
11325001-11330000 3.7909435346863822
11330001-11335000 4.592209036963531
11335001-11340000 1.859079331975961
11340001-11345000 1.4233136628101928
11345001-11350000 1.4287568452821844
11350001-11355000 1.7733493125708297
11355001-11360000 2.5680036976457687
11360001-11365000 2.1891519523720144
11365001-11370000 1.6225079179102355
11370001-11375000 1.8901647183609465
11375001-11380000 1.3340262299450014
11380001-11385000 0.9962626311078081
11385001-11390000 1.8224055434973643
11390001-11395000 1.764231780472724
11395001-11400000 2.3098110786734427
11400001-11405000 3.5198329427726636
11405001-11410000 2.1416357724203885
11410001-11415000 3.1917194202767387
11415001-11420000 5.778540407096905
11420001-11425000 2.771742566430546
11425001-11430000 1.8901085828417281
11430001-11435000 2.0484950058277387
11435001-11440000 2.1367449694412923
11440001-11445000 1.774248592407439
11445001-11450000 2.4581898245456415
11450001-11455000 2.5881897825144065
11455001-11460000 1.235298064255133
11460001-11465000 0.9110166970542682
11465001-11470000 4.934509787309308
11470001-11475000 4.185145761747213
11475001-11480000 1.2131809248986045
11480001-11485000 2.1100262285780107
11485001-11490000 3.5796111969470825
11490001-11495000 4.778487510868515
11495001-11500000 4.08686046097714
11500001-11505000 2.585247550497779
11505001-11510000 1.673685765756729
11510001-11515000 2.4620128943613744
11515001-11520000 3.816713656815382
11520001-11525000 1.4114201581790762
11525001-11530000 1.2409560398749804
11530001-11535000 2.5688731585686915
11535001-11540000 2.946386546564364
11540001-11545000 0.8109796937659044
11545001-11550000 1.1807393271693525
11550001-11555000 0.9845060774331249
11555001-11560000 0.5419985594372955
11560001-11565000 1.2872402099578646
11565001-11570000 1.6989256828242538
11570001-11575000 1.6676880539678232
11575001-11580000 1.7095856302937096
11580001-11585000 1.388844297147312
11585001-11590000 1.7310414531522893
11590001-11595000 1.9415993867318897
11595001-11600000 2.8881048152888065
11600001-11605000 3.8672248168635863
11605001-11610000 3.258808112920052
11610001-11615000 3.828604726455358
11615001-11620000 2.2221552276220367
11620001-11625000 2.8541231174986343
11625001-11630000 3.2169896851702733
11630001-11635000 1.463725984879928
11635001-11640000 1.6304473787413423
11640001-11645000 2.389413658415672
11645001-11650000 3.4447905889777877
11650001-11655000 2.5172951539932
11655001-11660000 2.0504517281105668
11660001-11665000 1.8224291443929288
11665001-11670000 1.9735493019609536
11670001-11675000 2.0181262673957168
11675001-11680000 1.9236334378059057
11680001-11685000 2.348512132407284
11685001-11690000 2.180066000395124
11690001-11695000 2.0212217321914627
11695001-11700000 1.9115659339617113
11700001-11705000 2.636461374956495
11705001-11710000 3.770118652144454
11710001-11715000 2.2635696616441554
11715001-11720000 1.801053763803416
11720001-11725000 2.1866686191750113
11725001-11730000 1.629572088063854
11730001-11735000 1.5625533680676078
11735001-11740000 1.8403264556784473
11740001-11745000 3.0663315281841106
11745001-11750000 7.80083472398723
11750001-11755000 4.483661461166509
11755001-11760000 2.2429391941277377
11760001-11765000 1.5091467231640747
11765001-11770000 3.899905392771796
11770001-11775000 7.6176738309469085
11775001-11780000 2.252104835084173
11780001-11785000 2.9046112235926773
11785001-11790000 3.304831872920307
11790001-11795000 3.942785340475254
11795001-11800000 3.44070146548929
11800001-11805000 1.3817205302777893
11805001-11810000 2.023547114854496
11810001-11815000 2.341814044609364
11815001-11820000 1.2434186689960307
11820001-11825000 2.0304137200702326
11825001-11830000 1.9686046135846182
11830001-11835000 1.7585149087894836
11835001-11840000 4.849634675547572
11840001-11845000 2.0793949366618834
11845001-11850000 1.412488711578902
11850001-11855000 1.7181467209012296
11855001-11860000 2.8513247901040097
11860001-11865000 2.8189347284469615
11865001-11870000 1.566274819053741
11870001-11875000 2.192733338441521
11875001-11880000 1.2957194843042459
11880001-11885000 0.8435399014790582
11885001-11890000 1.4529648190316011
11890001-11895000 1.7602762261290694
11895001-11900000 3.127078679361417
11900001-11905000 6.589282550843217
11905001-11910000 4.602017567310959
11910001-11915000 5.279825544973347
11915001-11920000 5.279825544973347
11920001-11925000 5.279825544973347
11925001-11930000 5.279825544973347
11930001-11935000 5.279825544973347
11935001-11940000 5.279825544973347
11940001-11945000 5.279825544973347
11945001-11950000 5.279825544973347
11950001-11955000 5.279825544973347
11955001-11960000 5.279825544973347
11960001-11965000 5.279825544973347
11965001-11970000 5.279825544973347
11970001-11975000 5.511607287008095
11975001-11980000 4.57886457205774
11980001-11985000 7.057589804171009
11985001-11990000 8.951131928828177
11990001-11995000 5.1037094445147115
11995001-12000000 8.693551832024863
12000001-12005000 10.238736286341545
12005001-12010000 3.9203053607409637
12225001-12230000 1.784138618657459
12230001-12235000 3.802849273166984
12235001-12240000 6.180546904600599
12240001-12245000 3.1086636406200596
12245001-12250000 5.260514532055051
12250001-12255000 4.403014737139119
12255001-12260000 2.4723309567705005
12260001-12265000 3.1353477818738753
12265001-12270000 2.9871755110489504
12270001-12275000 2.9871755110489504
12275001-12280000 2.9871755110489504
12280001-12285000 2.9871755110489504
12285001-12290000 2.9871755110489504
12290001-12295000 2.9871755110489504
12295001-12300000 2.9871755110489504
12300001-12305000 2.9871755110489504
12305001-12310000 2.9871755110489504
12310001-12315000 2.9871755110489504
12315001-12320000 2.9871755110489504
12320001-12325000 2.9871755110489504
12325001-12330000 2.9871755110489504
12330001-12335000 2.9871755110489504
12335001-12340000 2.9871755110489504
12340001-12345000 2.9871755110489504
12345001-12350000 2.9871755110489504
12350001-12355000 2.9871755110489504
12355001-12360000 2.9871755110489504
12360001-12365000 2.9871755110489504
12365001-12370000 2.9871755110489504
12370001-12375000 2.9871755110489504
12375001-12380000 2.9871755110489504
12380001-12385000 2.9871755110489504
12385001-12390000 2.9871755110489504
12390001-12395000 2.9871755110489504
12395001-12400000 2.9871755110489504
12400001-12405000 2.9871755110489504
12405001-12410000 2.9871755110489504
12410001-12415000 2.9871755110489504
12415001-12420000 2.9871755110489504
12420001-12425000 2.9871755110489504
12425001-12430000 2.9871755110489504
12430001-12435000 2.9871755110489504
12435001-12440000 2.9871755110489504
12440001-12445000 2.9871755110489504
12445001-12450000 2.9871755110489504
12450001-12455000 2.447561264069456
12455001-12460000 4.098826331361552
12460001-12465000 1.2587017437809351
12465001-12470000 0.8357851137486927
12470001-12475000 1.5320492401514676
12475001-12480000 1.6750644419204819
12480001-12485000 2.57780607424047
12485001-12490000 1.9292985911420726
12490001-12495000 2.3900598223184533
12495001-12500000 1.6465195729056137
12500001-12505000 1.6455820699391077
12505001-12510000 1.7510218602609144
12510001-12515000 2.206011547675259
12515001-12520000 2.5841222983067507
12520001-12525000 1.6926025107108107
12525001-12530000 2.155451433175727
12530001-12535000 2.4649161574005944
12535001-12540000 1.9816635504651197
12540001-12545000 1.8185305579681532
12545001-12550000 2.1963431455278624
12550001-12555000 3.0313314644228107
12555001-12560000 1.415222702001336
12560001-12565000 1.2975020292620787
12565001-12570000 1.4745308920285038
12570001-12575000 1.415060236931789
12575001-12580000 2.8094576808152505
12580001-12585000 1.6077858485917227
12585001-12590000 1.507795325999636
12590001-12595000 1.4101131169486893
12595001-12600000 1.1896323867820764
12600001-12605000 1.4063708794479484
12605001-12610000 0.8190561320416759
12610001-12615000 1.3745278595757457
12615001-12620000 4.104013011470792
12620001-12625000 2.948716865182637
12625001-12630000 2.655684021816991
12630001-12635000 2.2104370267999696
12635001-12640000 2.2268106309462734
12640001-12645000 2.1544452810943606
12645001-12650000 1.7402735497684318
12650001-12655000 2.0854474826700615
12655001-12660000 4.566752837728248
12660001-12665000 1.980708566294931
12665001-12670000 1.2019178109844695
12670001-12675000 1.8704034047186902
12675001-12680000 2.112112623121848
12680001-12685000 1.7057760664250357
12685001-12690000 1.9751603025759041
12690001-12695000 1.4612294759082136
12695001-12700000 1.5171571356121079
12700001-12705000 2.4072593792407244
12705001-12710000 2.2589227607667492
12710001-12715000 16.287441581547682
12715001-12720000 14.266381878544788
12720001-12725000 1.1582821780989503
12725001-12730000 1.6002345314597721
12730001-12735000 3.0752334301994892
12735001-12740000 1.3384182330629733
12740001-12745000 0.8697094962128323
12745001-12750000 1.7136621933392724
12750001-12755000 0.8381232850063363
12755001-12760000 0.602446959515465
12760001-12765000 1.1073584175269733
12765001-12770000 2.2675779472448014
12770001-12775000 3.8085044405836674
12775001-12780000 1.3210745910846793
12780001-12785000 1.1015910573178966
12785001-12790000 2.251479914273517
12790001-12795000 2.009825743720642
12795001-12800000 1.2225508367257822
12800001-12805000 1.234925961069748
12805001-12810000 1.7957177534825897
12810001-12815000 1.9102638170745303
12815001-12820000 1.8538543613351568
12820001-12825000 2.5422389099821956
12825001-12830000 2.0419954381343723
12830001-12835000 1.8862704794862606
12835001-12840000 2.028483555361366
12840001-12845000 1.868545692692949
12845001-12850000 1.9928611637256382
12850001-12855000 1.4236568907497027
12855001-12860000 1.0019724050901435
12860001-12865000 1.152345908456933
12865001-12870000 3.2917328206185146
12870001-12875000 3.2973284165195893
12875001-12880000 1.7223983472712754
12880001-12885000 2.684584305468204
12885001-12890000 2.4642289819784993
12890001-12895000 1.982617344206246
12895001-12900000 4.206070872910717
12900001-12905000 2.890492529741806
12905001-12910000 1.982162085788311
12910001-12915000 2.469597407683134
12915001-12920000 1.898775088303257
12920001-12925000 1.9386166935139364
12925001-12930000 2.2198732929046825
12930001-12935000 1.9236973048555905
12935001-12940000 2.037650789086428
12940001-12945000 1.9844534159214156
12945001-12950000 1.5250197939740557
12950001-12955000 1.545376682405921
12955001-12960000 1.770643798987721
12960001-12965000 2.0827085890381762
12965001-12970000 2.052907689234121
12970001-12975000 1.7637404039783426
12975001-12980000 9.641188472960149
12980001-12985000 14.326224286497634
12985001-12990000 4.379880006179889
12990001-12995000 3.4351092556761182
12995001-13000000 3.3586157746705467
13000001-13005000 2.388530370115908
13005001-13010000 1.6838012110321705
13010001-13015000 2.5434735681786056
13015001-13020000 2.2907177394949167
13020001-13025000 1.8367722783576568
13025001-13030000 2.7509775087957444
13030001-13035000 1.6821294077404743
13035001-13040000 1.5929254938726223
13040001-13045000 1.9400585210755508
13045001-13050000 1.242329922862943
13050001-13055000 1.1479148081344381
13055001-13060000 1.153479769971276
13060001-13065000 1.1467010485598974
13065001-13070000 1.042918524486343
13070001-13075000 1.5579988509704399
13075001-13080000 2.8837205212399706
13080001-13085000 2.2249020245483297
13085001-13090000 2.0212272641913187
13090001-13095000 2.498464763313461
13095001-13100000 1.530323910358205
13100001-13105000 1.1053423137463239
13105001-13110000 1.8100107971453792
13110001-13115000 1.1340632998496099
13115001-13120000 0.6391253719140102
13120001-13125000 1.2400532784260794
13125001-13130000 1.6351962118276306
13130001-13135000 0.8574283232593605
13135001-13140000 0.9647137234412925
13140001-13145000 1.5511041514499724
13145001-13150000 2.1547111022305114
13150001-13155000 1.3883495261692445
13155001-13160000 1.330846485306456
13160001-13165000 1.5581275272006612
13165001-13170000 1.5387130797524549
13170001-13175000 1.7173470502612107
13175001-13180000 1.9488305803485027
13180001-13185000 2.5333147185389473
13185001-13190000 2.023921466419224
13190001-13195000 1.0495155268843293
13195001-13200000 0.9890163876841295
13200001-13205000 1.5823774613798474
13205001-13210000 2.541719853447279
13210001-13215000 2.283066488440526
13215001-13220000 1.8760218340624757
13220001-13225000 2.0231656620023246
13225001-13230000 1.891507763356996
13230001-13235000 1.6773546942202715
13235001-13240000 1.3924098497348771
13240001-13245000 1.3452073219449507
13245001-13250000 2.32802332056671
13250001-13255000 2.0731018952200855
13255001-13260000 2.3027059089184685
13260001-13265000 3.898351790968778
13265001-13270000 3.019709679525593
13270001-13275000 3.927885467417742
13275001-13280000 1.8755249285797848
13280001-13285000 1.6796019921906307
13285001-13290000 1.7143997458301903
13290001-13295000 1.2445645418134974
13295001-13300000 1.0681302710088048
13300001-13305000 0.8090560222985087
13305001-13310000 2.3170468614820536
13310001-13315000 3.3707523444709735
13315001-13320000 1.2756010382086744
13320001-13325000 1.4030893955179844
13325001-13330000 3.032108317428455
13330001-13335000 3.569777227485149
13335001-13340000 0.9764183769182887
13340001-13345000 0.9399530576243041
13345001-13350000 2.5211643573623816
13350001-13355000 1.1130238138229374
13355001-13360000 0.7765456802356665
13360001-13365000 2.154457605386804
13365001-13370000 1.5589704661336659
13370001-13375000 0.6476287477351522
13375001-13380000 1.235027884708666
13380001-13385000 1.3531975421071984
13385001-13390000 0.8538319054287595
13390001-13395000 2.935225391607806
13395001-13400000 15.65554786722486
13400001-13405000 2.9222845914031303
13405001-13410000 2.8072006348293663
13410001-13415000 2.4321824474868
13415001-13420000 1.94575565343083
13420001-13425000 2.0840843327247365
13425001-13430000 1.9317750682126797
13430001-13435000 2.2284394353222976
13435001-13440000 2.128895682391724
13440001-13445000 1.4579496283719469
13445001-13450000 1.3870211191131705
13450001-13455000 1.4857426390057438
13455001-13460000 1.3356823008850787
13460001-13465000 1.4614593130797089
13465001-13470000 1.9579099986851478
13470001-13475000 2.094523352151955
13475001-13480000 4.96239578561483
13480001-13485000 3.911972436096245
13485001-13490000 3.7620641065773417
13490001-13495000 9.360333546895236
13495001-13500000 1.3403174937071691
13500001-13505000 1.0018270806942255
13505001-13510000 1.6354204582715357
13510001-13515000 3.14037986093408
13515001-13520000 1.4204353671982881
13520001-13525000 1.246216854817759
13525001-13530000 1.672458547538985
13530001-13535000 1.35727342935323
13535001-13540000 1.6749663820776806
13540001-13545000 4.353334552222593
13545001-13550000 2.274213030069248
13550001-13555000 1.6092418032352518
13555001-13560000 2.9580265610135323
13560001-13565000 3.789999399398444
13565001-13570000 1.665772681916142
13570001-13575000 1.5852541701411007
13575001-13580000 2.153886098897256
13580001-13585000 1.4851309919338638
13585001-13590000 1.2118233587201446
13590001-13595000 1.9044736239154623
13595001-13600000 8.214373364467459
13600001-13605000 6.8929340014016915
13605001-13610000 2.9849652119057573
13610001-13615000 2.1788232704126953
13615001-13620000 1.8418104012627816
13620001-13625000 2.0309339331843157
13625001-13630000 1.9755804708156928
13630001-13635000 2.135344385772296
13635001-13640000 2.215802945887293
13640001-13645000 1.5927478197555267
13645001-13650000 1.3039687477511486
13650001-13655000 1.877789202748191
13655001-13660000 3.107414903221243
13660001-13665000 2.8500313862051243
13665001-13670000 2.6203887730641164
13670001-13675000 2.7100245282110813
13675001-13680000 3.521389110292427
13680001-13685000 2.677478994993141
13685001-13690000 2.1099438217814495
13690001-13695000 2.110906247691156
13695001-13700000 2.3492933390403676
13700001-13705000 2.3466698653661417
13705001-13710000 1.5177963235915641
13710001-13715000 2.626095179233124
13715001-13720000 12.287606745006476
13720001-13725000 4.791490194281859
13725001-13730000 3.279340621054518
13730001-13735000 2.246834945409435
13735001-13740000 1.835118483044678
13740001-13745000 7.028712495138623
13745001-13750000 3.8820049288870306
13750001-13755000 1.1187600196557121
13755001-13760000 1.4055144611438761
13760001-13765000 1.5037485513373627
13765001-13770000 1.398668241490541
13770001-13775000 2.043921467606699
13775001-13780000 2.2990888879435936
13780001-13785000 2.208540451069041
13785001-13790000 1.8795218084895673
13790001-13795000 1.9971067592686438
13795001-13800000 2.24570575815987
13800001-13805000 2.1512037477202672
13805001-13810000 2.467782329922538
13810001-13815000 2.4443456816943083
13815001-13820000 1.6608685006897799
13820001-13825000 1.7415538802635309
13825001-13830000 5.497869299844525
13830001-13835000 2.840247469422768
13835001-13840000 1.878039195560956
13840001-13845000 2.7585227628633153
13845001-13850000 1.4307972200434735
13850001-13855000 0.7592299278459621
13855001-13860000 0.9917422414432124
13860001-13865000 1.3762380042489109
13865001-13870000 1.5284272411864879
13870001-13875000 2.3852049381027527
13875001-13880000 1.7625835720532586
13880001-13885000 2.513374975086227
13885001-13890000 3.927270896017851
13890001-13895000 4.9366131951326535
13895001-13900000 8.449878091147182
13900001-13905000 4.582333602373729
13905001-13910000 4.362411184466951
13910001-13915000 3.9221891032137703
13915001-13920000 3.247310306383231
13920001-13925000 4.9254818545813555
13925001-13930000 3.457275177278505
13930001-13935000 1.7016618499449847
13935001-13940000 1.2026902979944978
13940001-13945000 3.526339622856372
13945001-13950000 5.189247094729358
13950001-13955000 2.3991979906463743
13955001-13960000 3.1476590813637744
13960001-13965000 2.443575793159743
13965001-13970000 1.9035985174781604
13970001-13975000 1.9621495597529206
13975001-13980000 2.437427482443041
13980001-13985000 1.9101767869923258
13985001-13990000 1.5867007013236063
13990001-13995000 1.6467879488225075
13995001-14000000 1.784282665573823
14000001-14005000 2.1128018612634465
14005001-14010000 2.410055521525622
14010001-14015000 3.135223671855563
14015001-14020000 2.2998898374209604
14020001-14025000 2.615768366915814
14025001-14030000 4.4404905034357
14030001-14035000 2.2550160596899174
14035001-14040000 2.2738086654710195
14040001-14045000 2.4597972275353017
14045001-14050000 2.131795538366027
14050001-14055000 1.36597015187805
14055001-14060000 0.9599498950303902
14060001-14065000 1.1599697956113013
14065001-14070000 2.133549924684709
14070001-14075000 2.2689077750656494
14075001-14080000 1.6754654845072783
14080001-14085000 2.345145519081883
14085001-14090000 3.6520827909516935
14090001-14095000 2.9767702489180663
14095001-14100000 1.39560616485157
14100001-14105000 1.0591983086789343
14105001-14110000 1.9594206907736715
14110001-14115000 4.604219100948899
14115001-14120000 2.4255146724712824
14120001-14125000 2.0311300634290856
14125001-14130000 2.2092043321384627
14130001-14135000 1.4288735701356832
14135001-14140000 1.4715107358725545
14140001-14145000 3.0044774933818417
14145001-14150000 2.79233642324343
14150001-14155000 2.047772349730391
14155001-14160000 2.5209952946843712
14160001-14165000 3.6165849889850703
14165001-14170000 2.638684856808078
14170001-14175000 3.0384558164624504
14175001-14180000 4.744317255483088
14180001-14185000 2.073885124464008
14185001-14190000 1.717170150696319
14190001-14195000 1.869116337497343
14195001-14200000 1.142835406953296
14200001-14205000 0.9828036270864408
14205001-14210000 0.5845838089080295
14210001-14215000 0.5585457612234936
14215001-14220000 0.8938733871313073
14220001-14225000 0.7138997834806524
14225001-14230000 0.8264057292489532
14230001-14235000 0.5145588759733782
14235001-14240000 0.3268343645553838
14240001-14245000 0.7000594834714665
14245001-14250000 0.6249272924680835
14250001-14255000 0.7691980420702349
14255001-14260000 1.0899645458977958
14260001-14265000 0.8280353450424784
14265001-14270000 2.0167812613957636
14270001-14275000 4.205320494333768
14275001-14280000 4.229295808982826
14280001-14285000 1.9180777694539841
14285001-14290000 1.3551218867003247
14290001-14295000 1.96250292229737
14295001-14300000 2.560426550872664
14300001-14305000 1.458378242259174
14305001-14310000 1.4606238852871638
14310001-14315000 1.768678769079535
14315001-14320000 1.2921134842109185
14320001-14325000 1.1726303103800995
14325001-14330000 1.1750661791324524
14330001-14335000 1.27340952821301
14335001-14340000 1.3054527400681135
14340001-14345000 1.5731213437446387
14345001-14350000 2.009897768655581
14350001-14355000 1.5365968949768776
14355001-14360000 2.062241734190417
14360001-14365000 2.0466235207685806
14365001-14370000 1.0772949059071955
14370001-14375000 1.01509791687953
14375001-14380000 1.0465109868942688
14380001-14385000 1.232194463839247
14385001-14390000 9.110031297903644
14390001-14395000 3.5590835148698443
14395001-14400000 1.0266699339768333
14400001-14405000 1.1378701494960517
14405001-14410000 2.0752739187750753
14410001-14415000 1.4784810161382194
14415001-14420000 1.5230438294821809
14420001-14425000 1.8243153694623082
14425001-14430000 1.1970172536104184
14430001-14435000 0.9133204963094941
14435001-14440000 1.3280061934372362
14440001-14445000 1.2840263633329043
14445001-14450000 1.2719983065346392
14450001-14455000 3.860524114640802
14455001-14460000 2.8531392320195272
14460001-14465000 2.268260376584011
14465001-14470000 2.2994089861743636
14470001-14475000 1.9393215016975112
14475001-14480000 1.988038005432312
14480001-14485000 2.1340024897730534
14485001-14490000 2.006849502845647
14490001-14495000 1.9114632215906981
14495001-14500000 1.9062112170487238
14500001-14505000 2.9316354278443892
14505001-14510000 6.014278082228776
14510001-14515000 5.011470628063694
14515001-14520000 2.0134544201731375
14520001-14525000 1.9481822471826495
14525001-14530000 2.357084248683774
14530001-14535000 2.454115372532952
14535001-14540000 4.30189888843011
14540001-14545000 2.0646535136141573
14545001-14550000 1.5858717399103182
14550001-14555000 1.932222823349957
14555001-14560000 1.7804198518118377
14560001-14565000 2.0511653927125737
14565001-14570000 1.3029450703985093
14570001-14575000 1.3578233307557424
14575001-14580000 3.0755199129649973
14580001-14585000 1.8852057277744234
14585001-14590000 1.4159089461800856
14590001-14595000 1.8189890113188092
14595001-14600000 1.6912696968678989
14600001-14605000 1.803504068539053
14605001-14610000 2.2067639838200264
14610001-14615000 1.3754694345806107
14615001-14620000 1.8896905114293459
14620001-14625000 1.7500653932033543
14625001-14630000 0.9618265773435042
14630001-14635000 1.3610018276589748
14635001-14640000 2.0189644803126545
14640001-14645000 1.6785173930729194
14645001-14650000 1.6101112019055421
14650001-14655000 1.5208538124332858
14655001-14660000 1.791548423556474
14660001-14665000 1.6620467675675992
14665001-14670000 1.8447593238962163
14670001-14675000 4.489021265573357
14675001-14680000 2.1545188519899314
14680001-14685000 1.3988046048724527
14685001-14690000 1.8046620048909283
14690001-14695000 3.0343932723123985
14695001-14700000 3.3835354912773363
14700001-14705000 1.0617390913063842
14705001-14710000 0.5755361876703623
14710001-14715000 0.6424330923122864
14715001-14720000 0.7079312939235072
14720001-14725000 0.4250962163998831
14725001-14730000 0.39016824170494835
14730001-14735000 1.1324949457648459
14735001-14740000 1.1228168458937204
14740001-14745000 0.5514992487913807
14745001-14750000 0.9780817764095474
14750001-14755000 1.1175692741085363
14755001-14760000 0.9269579020114128
14760001-14765000 1.2771107592683368
14765001-14770000 1.2649735722441473
14770001-14775000 1.34666115189342
14775001-14780000 1.204904774472997
14780001-14785000 1.284560957309276
14785001-14790000 1.925183806133363
14790001-14795000 1.9447564159250483
14795001-14800000 1.5787577177033902
14800001-14805000 1.839586879811768
14805001-14810000 1.578145713761338
14810001-14815000 1.297699145219795
14815001-14820000 2.576845788148989
14820001-14825000 1.3798809474742504
14825001-14830000 1.1485559036443207
14830001-14835000 1.7227642471259323
14835001-14840000 1.5563115584561245
14840001-14845000 2.191950767281257
14845001-14850000 2.0511761310342114
14850001-14855000 1.9826201376975725
14855001-14860000 2.30319150431391
14860001-14865000 2.7091621759489835
14865001-14870000 3.9515483060821666
14870001-14875000 5.730683612314473
14875001-14880000 7.939837723160336
14880001-14885000 2.370982788984393
14885001-14890000 1.598950993072748
14890001-14895000 2.3198551424233527
14895001-14900000 1.9773003995557055
14900001-14905000 2.1237034853104846
14905001-14910000 2.4496872378024506
14910001-14915000 1.0324382675527524
14915001-14920000 0.8170535937849174
14920001-14925000 1.296541531418909
14925001-14930000 1.5285320280234145
14930001-14935000 1.938017804517986
14935001-14940000 1.6804958924800808
14940001-14945000 1.5963280366771284
14945001-14950000 1.287835230278001
14950001-14955000 1.3366477819805804
14955001-14960000 1.8248557311279854
14960001-14965000 2.107214688621573
14965001-14970000 2.3667435488436737
14970001-14975000 2.3511723502164674
14975001-14980000 2.136957091929871
14980001-14985000 2.130379742006677
14985001-14990000 1.982478457813673
14990001-14995000 1.6860607887102115
14995001-15000000 2.834651910773164
15000001-15005000 3.4334182394972457
15005001-15010000 3.4254257484290522
15010001-15015000 5.450586406904912
15015001-15020000 2.4111845168096657
15020001-15025000 1.9395353330776868
15025001-15030000 2.1249958176147756
15030001-15035000 1.7901885973112681
15035001-15040000 2.233973657359418
15040001-15045000 2.049831684218629
15045001-15050000 2.027271172846807
15050001-15055000 2.536203951421485
15055001-15060000 2.1677961449893726
15060001-15065000 2.3819972619847025
15065001-15070000 2.1549608911734954
15070001-15075000 1.487504357514451
15075001-15080000 1.145372507111403
15080001-15085000 0.5524674458182226
15085001-15090000 0.7452592100962914
15090001-15095000 1.8576005212308417
15095001-15100000 1.4849999093091808
15100001-15105000 1.8920804664769835
15105001-15110000 2.1462519127282698
15110001-15115000 1.7393194154269493
15115001-15120000 1.6007318048486296
15120001-15125000 1.3578488559788675
15125001-15130000 1.0726897745968333
15130001-15135000 1.3720134647444968
15135001-15140000 1.704756975646156
15140001-15145000 1.5660812531622983
15145001-15150000 1.2708506029502518
15150001-15155000 1.1189321178045444
15155001-15160000 1.1073968184087304
15160001-15165000 1.4381639411439968
15165001-15170000 1.7055585071423263
15170001-15175000 1.2361654445011667
15175001-15180000 1.1360756343884195
15180001-15185000 1.186903221546575
15185001-15190000 1.231709688517421
15190001-15195000 1.4491050333749633
15195001-15200000 1.2595904772886624
15200001-15205000 1.2685269322122945
15205001-15210000 2.5393574257612874
15210001-15215000 4.1132902793857
15215001-15220000 1.8586291388315408
15220001-15225000 1.5684657248202467
15225001-15230000 4.287742966631601
15230001-15235000 2.8945712959409815
15235001-15240000 1.9733908053319729
15240001-15245000 2.485960530253854
15245001-15250000 2.893352476881518
15250001-15255000 1.8692878720092727
15255001-15260000 1.3750903923929205
15260001-15265000 1.9342846748585374
15265001-15270000 2.1798109649304127
15270001-15275000 2.362341006805368
15275001-15280000 2.7791151334878417
15280001-15285000 3.0917610676319023
15285001-15290000 3.4411235021531126
15290001-15295000 4.012663533942497
15295001-15300000 2.2204143142005215
15300001-15305000 1.5447516951442828
15305001-15310000 1.9585452325293948
15310001-15315000 3.49194728968888
15315001-15320000 2.4738893168016842
15320001-15325000 1.5063773216163396
15325001-15330000 1.5416776958370897
15330001-15335000 1.6677264307109119
15335001-15340000 1.6634139356626774
15340001-15345000 1.8535718477506766
15345001-15350000 2.2032782374868636
15350001-15355000 1.8213968181893416
15355001-15360000 4.10631071706371
15360001-15365000 11.055481026641868
15365001-15370000 1.9904901882927886
15370001-15375000 2.297755858985494
15375001-15380000 3.499411599721461
15380001-15385000 1.8631978341286948
15385001-15390000 2.3414231495023055
15390001-15395000 4.633271666542791
15395001-15400000 2.5128666361425656
15400001-15405000 1.8021354566406094
15405001-15410000 1.4299230526006714
15410001-15415000 1.9059929864662248
15415001-15420000 2.3450238477044105
15420001-15425000 1.6358080048420818
15425001-15430000 1.218373329701853
15430001-15435000 1.437982791189966
15435001-15440000 1.5836390447297157
15440001-15445000 1.323627889367846
15445001-15450000 1.829948116026425
15450001-15455000 1.7752323165387078
15455001-15460000 1.8117108667295483
15460001-15465000 1.6679539671797325
15465001-15470000 1.6269763913222577
15470001-15475000 2.8269084042773915
15475001-15480000 3.691686739230583
15480001-15485000 2.050153863566418
15485001-15490000 1.559579142549111
15490001-15495000 1.5435692129719536
15495001-15500000 1.7658891750001418
15500001-15505000 1.8352451319002068
15505001-15510000 1.5364437428269069
15510001-15515000 1.2940666833202508
15515001-15520000 1.383732415457803
15520001-15525000 1.2445730807822584
15525001-15530000 1.2061299923161204
15530001-15535000 1.8777682611405142
15535001-15540000 1.9826305248884681
15540001-15545000 1.667574176372135
15545001-15550000 1.7536966052994765
15550001-15555000 1.6944801871420003
15555001-15560000 1.7727188520423725
15560001-15565000 1.5426130293301417
15565001-15570000 1.4275750958192153
15570001-15575000 1.9196420072163953
15575001-15580000 1.9976375435395102
15580001-15585000 1.606368356653964
15585001-15590000 1.8903003912819154
15590001-15595000 2.3313097679745662
15595001-15600000 1.9478145568296696
15600001-15605000 1.8630815245820669
15605001-15610000 2.0526265774048857
15610001-15615000 1.948609458560215
15615001-15620000 2.1341321375550537
15620001-15625000 2.3420071600981247
15625001-15630000 1.9441360428993244
15630001-15635000 2.005774914625049
15635001-15640000 1.6119149689864318
15640001-15645000 2.2203770311955973
15645001-15650000 2.7549077322192064
15650001-15655000 2.059482068332993
15655001-15660000 3.3142471785855854
15660001-15665000 3.096671597515232
15665001-15670000 2.193040956388714
15670001-15675000 1.4903809811249622
15675001-15680000 1.5628834795581634
15680001-15685000 1.7902669353370388
15685001-15690000 1.4299545119227153
15690001-15695000 1.5261277645906492
15695001-15700000 1.6683683845362542
15700001-15705000 2.712860530882911
15705001-15710000 9.806493384745215
15710001-15715000 3.6065900065518317
15715001-15720000 2.273769713078936
15720001-15725000 1.6321420608125068
15725001-15730000 1.731274362974058
15730001-15735000 2.467805078524107
15735001-15740000 1.6840076059553877
15740001-15745000 2.9401093933172295
15745001-15750000 3.0711543548236513
15750001-15755000 1.8506769545008828
15755001-15760000 1.7963335763920774
15760001-15765000 1.73129473270932
15765001-15770000 1.7219453412247765
15770001-15775000 1.789420028191128
15775001-15780000 1.8987540779939704
15780001-15785000 1.914646251762557
15785001-15790000 2.4848715344138554
15790001-15795000 5.693552024901685
15795001-15800000 5.328876260545074
15800001-15805000 2.1915249878620666
15805001-15810000 1.6306660470536964
15810001-15815000 1.1990663285723944
15815001-15820000 1.9836828152906654
15820001-15825000 4.226086623407797
15825001-15830000 1.5266557161070102
15830001-15835000 1.3454457717402646
15835001-15840000 2.495966933409935
15840001-15845000 1.6265793426938464
15845001-15850000 1.0423798769558557
15850001-15855000 1.7650900358117274
15855001-15860000 2.076049243453116
15860001-15865000 1.9757491282246897
15865001-15870000 2.5446147717406924
15870001-15875000 2.335491425702158
15875001-15880000 1.9534056355821539
15880001-15885000 1.4582891602718002
15885001-15890000 1.4861385846005486
15890001-15895000 1.8377399847747957
15895001-15900000 1.5701809107065192
15900001-15905000 2.0086305190905733
15905001-15910000 1.9747658093030815
15910001-15915000 1.0445462839107986
15915001-15920000 1.0257875242755177
15920001-15925000 1.6179975582784942
15925001-15930000 2.451420497312843
15930001-15935000 1.9927471588281367
15935001-15940000 2.065782310355495
15940001-15945000 2.152742692974714
15945001-15950000 1.481643282796197
15950001-15955000 1.7962004089416057
15955001-15960000 2.888885548724929
15960001-15965000 1.350272230844872
15965001-15970000 0.810798540187756
15970001-15975000 0.8811928125255125
15975001-15980000 0.9177049288265299
15980001-15985000 0.6900348499345835
15985001-15990000 0.701899862104099
15990001-15995000 2.177672640442207
15995001-16000000 4.6990071676660925
16000001-16005000 2.4343277276598685
16005001-16010000 1.703166072239871
16010001-16015000 0.8830702154230667
16015001-16020000 1.276952155742674
16020001-16025000 1.4723274345713082
16025001-16030000 1.1419151793667641
16030001-16035000 1.2486250228060476
16035001-16040000 1.141402298683346
16040001-16045000 2.181686642093878
16045001-16050000 2.5724893128133535
16050001-16055000 1.6182815958410273
16055001-16060000 0.9664854785991683
16060001-16065000 1.3383346973489598
16065001-16070000 4.8153169677339225
16070001-16075000 2.6466067469976164
16075001-16080000 1.6854924788292502
16080001-16085000 2.5226871406889266
16085001-16090000 1.8092519153848057
16090001-16095000 0.27954864469757046
16095001-16100000 0.18495985628742584
16100001-16105000 0.25247672037561975
16105001-16110000 0.45903369689110585
16110001-16115000 0.15859243316632468
16115001-16120000 0.022686904403094052
16120001-16125000 0.14475943573711061
16125001-16130000 0.542555200435136
16130001-16135000 0.24487933640266915
16135001-16140000 0.43183577988689514
16140001-16145000 0.4461959687268365
16145001-16150000 0.31950322081081933
16150001-16155000 0.7599953106383145
16155001-16160000 0.5816744817841426
16160001-16165000 0.7499925438206508
16165001-16170000 3.7278556816164015
16170001-16175000 1.615832471485115
16175001-16180000 1.280309499726845
16180001-16185000 1.4162081150451309
16185001-16190000 0.5729116745831679
16190001-16195000 0.5412158952205361
16195001-16200000 0.7635701054628165
16200001-16205000 0.8737969816488935
16205001-16210000 1.003467151131993
16210001-16215000 0.7387913257063985
16215001-16220000 1.4321045907121124
16220001-16225000 1.3718787119521105
16225001-16230000 0.5337877001180079
16230001-16235000 0.6573428943198654
16235001-16240000 1.4171824332714613
16240001-16245000 1.0607900981954237
16245001-16250000 0.7108841425520981
16250001-16255000 0.5644148240767808
16255001-16260000 0.7597742119538083
16260001-16265000 0.7610947738159531
16265001-16270000 0.5118442617545506
16270001-16275000 0.694345921067959
16275001-16280000 0.9130565790514018
16280001-16285000 0.9675570545987006
16285001-16290000 1.142330632133729
16290001-16295000 1.0401779123042438
16295001-16300000 1.0783567803725012
16300001-16305000 0.787099868539453
16305001-16310000 0.7354774791449346
16310001-16315000 1.3675697652119199
16315001-16320000 2.497980019271739
16320001-16325000 1.5636404266188464
16325001-16330000 1.4039049137400956
16330001-16335000 2.099455477190783
16335001-16340000 1.461287083330713
16340001-16345000 1.7824992392404024
16345001-16350000 4.632935917243637
16350001-16355000 0.4587570450365994
16355001-16360000 0.31501572817240525
16360001-16365000 1.0010687947899835
16365001-16370000 1.092233767128286
16370001-16375000 0.6677879107561023
16375001-16380000 0.6015317495239606
16380001-16385000 0.324877789441032
16385001-16390000 0.3228325668146152
16390001-16395000 1.2647534600448769
16395001-16400000 6.306877384088107
16400001-16405000 1.5658252555955166
16405001-16410000 1.6265448768614272
16410001-16415000 2.7262303558413326
16415001-16420000 1.9337834252303485
16420001-16425000 2.075814265539616
16425001-16430000 2.480878434186274
16430001-16435000 1.454789199035187
16435001-16440000 1.116835067685565
16440001-16445000 1.459307608749861
16445001-16450000 1.6209721647637174
16450001-16455000 0.9536613276698034
16455001-16460000 1.080198682396517
16460001-16465000 1.854439566420969
16465001-16470000 1.6541619911752972
16470001-16475000 1.7509238281048654
16475001-16480000 1.6272782134030714
16480001-16485000 1.6213813376183401
16485001-16490000 1.870649064356308
16490001-16495000 1.0837969096401967
16495001-16500000 1.308874120941032
16500001-16505000 1.5916294039171837
16505001-16510000 0.8620475169948026
16510001-16515000 1.1507029235414283
16515001-16520000 1.05066283589465
16520001-16525000 0.647104207416756
16525001-16530000 1.1684692284620117
16530001-16535000 2.34698915234227
16535001-16540000 0.6673722884684328
16540001-16545000 0.6114879008939407
16545001-16550000 1.1847028637956865
16550001-16555000 1.3414843340050766
16555001-16560000 0.8950976111506167
16560001-16565000 1.3978025033206933
16565001-16570000 1.0337492678251303
16570001-16575000 0.5150414147435166
16575001-16580000 0.9711119090205564
16580001-16585000 0.6192967064695972
16585001-16590000 0.7902299368803873
16590001-16595000 2.4354499419193916
16595001-16600000 1.1398353725799393
16600001-16605000 1.4442112032760195
16605001-16610000 1.4871883521001739
16610001-16615000 1.0187488638296696
16615001-16620000 1.3347865636699179
16620001-16625000 1.7890273784806823
16625001-16630000 2.9682829372523805
16630001-16635000 4.950754361059535
16635001-16640000 3.0790273319603565
16640001-16645000 5.344606699184813
16645001-16650000 2.452239984798373
16650001-16655000 1.182647549716357
16655001-16660000 1.5392478490513888
16660001-16665000 1.6908936006383062
16665001-16670000 2.616461638222513
16670001-16675000 1.4798165454864953
16675001-16680000 1.39434523212828
16680001-16685000 3.5970334997236844
16685001-16690000 3.3857394735773503
16690001-16695000 5.4012701991466425
16695001-16700000 3.6354805538486694
16700001-16705000 1.3300282691248693
16705001-16710000 1.7662370400092346
16710001-16715000 4.041025947419394
16715001-16720000 1.6963561258689193
16720001-16725000 1.5821632283405913
16725001-16730000 2.127139239152211
16730001-16735000 1.8774350778114544
16735001-16740000 2.060480293496039
16740001-16745000 5.65439381072498
16745001-16750000 2.7073156218284646
16750001-16755000 0.9852421980511857
16755001-16760000 1.1336452549003935
16760001-16765000 1.3699472599267208
16765001-16770000 1.2218734945104899
16770001-16775000 0.9625450725563091
16775001-16780000 1.2831453625721867
16780001-16785000 0.5669117266650041
16785001-16790000 0.6049185591675149
16790001-16795000 7.955407488608196
16795001-16800000 2.212776856330728
16800001-16805000 0.9884358657646383
16805001-16810000 1.406026381094149
16810001-16815000 2.1690462684283105
16815001-16820000 1.691422120610031
16820001-16825000 1.628380540173741
16825001-16830000 1.799051835379401
16830001-16835000 2.229799923996545
16835001-16840000 1.3398855625273542
16840001-16845000 1.4171446640991492
16845001-16850000 2.8034016903905092
16850001-16855000 1.3575314608017457
16855001-16860000 1.2195784719301397
16860001-16865000 1.8351375397939933
16865001-16870000 1.8514907326821393
16870001-16875000 1.7218539227030325
16875001-16880000 18.124743624900457
16880001-16885000 11.669561395629502
16885001-16890000 0.6325666090578078
16890001-16895000 0.6357596247602264
16895001-16900000 0.7218263051067749
16900001-16905000 1.1415441204716676
16905001-16910000 1.4767717871434443
16910001-16915000 0.8797057522135626
16915001-16920000 0.9518795581387443
16920001-16925000 1.8802316780787327
16925001-16930000 1.6629281601305195
16930001-16935000 1.3432290984954334
16935001-16940000 1.8601767065203068
16940001-16945000 2.0859357393796336
16945001-16950000 1.6678535396175633
16950001-16955000 1.390481309161784
16955001-16960000 1.6519465536060003
16960001-16965000 1.4870404315453492
16965001-16970000 1.5078958285469264
16970001-16975000 2.43805194059982
16975001-16980000 1.5798473120931475
16980001-16985000 1.9392618248646005
16985001-16990000 5.30173481528849
16990001-16995000 5.184143285537432
16995001-17000000 4.447634839757387
17000001-17005000 2.6059459568637346
17005001-17010000 2.0875583632152837
17010001-17015000 2.5296102289861078
17015001-17020000 1.7625190762589835
17020001-17025000 1.8538594403943405
17025001-17030000 2.1203587057254243
17030001-17035000 1.5789180763174202
17035001-17040000 1.9835706537080773
17040001-17045000 1.7975808962919033
17045001-17050000 1.1955220862128726
17050001-17055000 2.003502428642841
17055001-17060000 8.347129180664199
17060001-17065000 2.756443580854204
17065001-17070000 1.3868933008300823
17070001-17075000 1.671823908718038
17075001-17080000 1.4280411076333543
17080001-17085000 1.3371869179606124
17085001-17090000 2.032299258053428
17090001-17095000 1.1128871874565753
17095001-17100000 0.5892786929311983
17100001-17105000 0.8523964387609779
17105001-17110000 2.884295861639159
17110001-17115000 1.108131387920088
17115001-17120000 0.9857156115120289
17120001-17125000 1.2617040746315082
17125001-17130000 1.2184939200364575
17130001-17135000 1.6724022530356022
17135001-17140000 2.3920318740909647
17140001-17145000 1.4878901671774651
17145001-17150000 1.4550996911063132
17150001-17155000 2.240388242740972
17155001-17160000 2.7501990081262306
17160001-17165000 3.312575880865593
17165001-17170000 2.8512847207777154
17170001-17175000 2.8627441189349607
17175001-17180000 3.566858387124469
17180001-17185000 2.483717139612095
17185001-17190000 2.3251561986684464
17190001-17195000 1.935401002069371
17195001-17200000 1.2357654281145254
17200001-17205000 1.0628037745439984
17205001-17210000 1.0243191510436407
17210001-17215000 1.2905796343754927
17215001-17220000 1.0660166510489353
17220001-17225000 1.122971942705522
17225001-17230000 1.091072504480032
17230001-17235000 1.5829753474997588
17235001-17240000 10.294764116365151
17240001-17245000 2.4818126731002126
17245001-17250000 1.6946853075492083
17250001-17255000 3.9258331950891483
17255001-17260000 3.174708479678295
17260001-17265000 1.4085698550464838
17265001-17270000 3.3088575188210845
17270001-17275000 9.232014853490403
17275001-17280000 1.2981435927721348
17280001-17285000 1.2160810132797433
17285001-17290000 1.9884887679435068
17290001-17295000 1.8273233488460827
17295001-17300000 4.11956012896896
17300001-17305000 6.197745092418419
17305001-17310000 1.4404720379579432
17310001-17315000 1.1992685144480266
17315001-17320000 1.5749710233776222
17320001-17325000 1.9778977972624872
17325001-17330000 1.7413763033240253
17330001-17335000 1.6190831877743914
17335001-17340000 1.7022701865113983
17340001-17345000 1.2252770126999417
17345001-17350000 1.4057292869652067
17350001-17355000 2.2867591089940893
17355001-17360000 1.447385426034893
17360001-17365000 5.362045498461802
17365001-17370000 6.507812605045284
17370001-17375000 1.8094490288568883
17375001-17380000 2.2043625830188964
17380001-17385000 4.272696253755288
17385001-17390000 11.16833666771995
17390001-17395000 2.6398058623456784
17395001-17400000 2.095243972506233
17400001-17405000 1.579916828305783
17405001-17410000 1.1416345724281012
17410001-17415000 5.49089849225289
17415001-17420000 11.284916051667167
17420001-17425000 1.9029701534464136
17425001-17430000 2.1106882571551875
17430001-17435000 3.0712784555282435
17435001-17440000 3.791973470371858
17440001-17445000 2.6260340749692817
17445001-17450000 1.9494088831062732
17450001-17455000 3.9133349270734485
17455001-17460000 4.89787530796197
17460001-17465000 1.474218358531688
17465001-17470000 1.8387351165957049
17470001-17475000 3.197579505737618
17475001-17480000 1.5722400642167889
17480001-17485000 1.6192158608565876
17485001-17490000 2.780273493531093
17490001-17495000 2.579388990891252
17495001-17500000 2.1690947558143825
17500001-17505000 2.4503115556256905
17505001-17510000 1.8599780927212264
17510001-17515000 1.1648789569274451
17515001-17520000 1.0766113131391764
17520001-17525000 1.211440983310307
17525001-17530000 1.1197887422701531
17530001-17535000 1.8478280317963134
17535001-17540000 4.578383776011479
17540001-17545000 2.154323396773697
17545001-17550000 2.019674780378173
17550001-17555000 6.041692649157991
17555001-17560000 4.3437740446459685
17560001-17565000 2.2905430803878626
17565001-17570000 2.4336414806570232
17570001-17575000 1.6596812867019208
17575001-17580000 3.7151170996750347
17580001-17585000 10.132880524563552
17585001-17590000 2.0806910091007897
17590001-17595000 1.5015725869724719
17595001-17600000 2.24277506854678
17600001-17605000 5.744137484226075
17605001-17610000 2.1890012228227316
17610001-17615000 2.281519656698627
17615001-17620000 2.2073358134213032
17620001-17625000 1.8473593027237771
17625001-17630000 2.4796854009039753
17630001-17635000 3.3339908761495516
17635001-17640000 1.6299177838567611
17640001-17645000 1.0142193384815819
17645001-17650000 0.8387266693555016
17650001-17655000 0.28136992809754674
17655001-17660000 0.30194633057435044
17660001-17665000 0.8010762242730535
17665001-17670000 0.6719078252171616
17670001-17675000 1.499812722025191
17675001-17680000 1.6240238497951471
17680001-17685000 0.48820236540388645
17685001-17690000 0.8524826738362069
17690001-17695000 2.0944851155755253
17695001-17700000 1.1281824044238162
17700001-17705000 0.7847015674783321
17705001-17710000 1.0424145169222454
17710001-17715000 2.599427470907045
17715001-17720000 1.5906855107104507
17720001-17725000 1.0191458047884125
17725001-17730000 1.4200945388468684
17730001-17735000 1.4941076998691416
17735001-17740000 2.9128411626789217
17740001-17745000 2.738302841804712
17745001-17750000 0.7893320804263885
17750001-17755000 1.892568899943655
17755001-17760000 0.9585381345882762
17760001-17765000 0.6519454056875378
17765001-17770000 1.1030591652084796
17770001-17775000 0.8173016352068875
17775001-17780000 1.191183601285296
17780001-17785000 1.7524881610437424
17785001-17790000 1.2524221728037082
17790001-17795000 1.6578143831066903
17795001-17800000 2.317799740342622
17800001-17805000 1.5337302989676793
17805001-17810000 1.8593514000580937
17810001-17815000 1.7584054952289472
17815001-17820000 1.4211979138141388
17820001-17825000 1.8011854884462037
17825001-17830000 1.3757801057584331
17830001-17835000 0.9332561301767833
17835001-17840000 1.6274035338294852
17840001-17845000 1.8092311572766862
17845001-17850000 1.0938694354605574
17850001-17855000 1.5650475752375528
17855001-17860000 1.5540690513425472
17860001-17865000 1.2241078095690197
17865001-17870000 1.4970779652911435
17870001-17875000 1.8221698013285113
17875001-17880000 1.881536195524092
17880001-17885000 1.4603925625719032
17885001-17890000 1.556602489333372
17890001-17895000 1.624921303737646
17895001-17900000 1.1729881445038912
17900001-17905000 1.127843978116725
17905001-17910000 1.9266611175937995
17910001-17915000 3.2300779090449407
17915001-17920000 1.95196446736752
17920001-17925000 3.1198022139119264
17925001-17930000 3.0682663820385594
17930001-17935000 2.160739325362839
17935001-17940000 2.2245688597082087
17940001-17945000 2.2290109915974963
17945001-17950000 4.666204204866436
17950001-17955000 2.5711579764315835
17955001-17960000 1.2701205961700301
17960001-17965000 1.0810824174517843
17965001-17970000 1.5396678497499714
17970001-17975000 1.6340353287812444
17975001-17980000 1.4098098485369592
17980001-17985000 2.3075831722901485
17985001-17990000 1.9957705705304833
17990001-17995000 1.4939259534496738
17995001-18000000 1.8223715225933126
18000001-18005000 1.393302043065048
18005001-18010000 1.753867034690599
18010001-18015000 4.989194595106974
18015001-18020000 1.4640813831579162
18020001-18025000 1.1422243212929641
18025001-18030000 2.9065270196574
18030001-18035000 2.802612645567493
18035001-18040000 1.7071487613944383
18040001-18045000 1.8411032076681015
18045001-18050000 1.7329550457190182
18050001-18055000 2.7071932363719258
18055001-18060000 1.2571574558076182
18060001-18065000 0.9800511240085952
18065001-18070000 1.8901859505121221
18070001-18075000 2.4657714904084402
18075001-18080000 1.646857389561411
18080001-18085000 0.9861900201735294
18085001-18090000 1.6480289288505032
18090001-18095000 3.3114920983325358
18095001-18100000 1.2154203214265493
18100001-18105000 1.0145114464497584
18105001-18110000 1.2085282694384831
18110001-18115000 1.0736306416507206
18115001-18120000 1.3345904562897801
18120001-18125000 1.0215216327161707
18125001-18130000 0.5402292805046766
18130001-18135000 0.5245247795587309
18135001-18140000 0.8862230350027944
18140001-18145000 1.6966338215942272
18145001-18150000 1.870131332106339
18150001-18155000 1.3849606816009064
18155001-18160000 1.8075509309697582
18160001-18165000 1.4756526077636518
18165001-18170000 0.798043327890873
18170001-18175000 1.0861927613913092
18175001-18180000 1.7585312410438037
18180001-18185000 0.6722330455367265
18185001-18190000 0.8304136654955246
18190001-18195000 7.26793041149031
18195001-18200000 1.6140742149956686
18200001-18205000 1.0187045848883771
18205001-18210000 1.8616223028998047
18210001-18215000 2.870909537992116
18215001-18220000 1.7532512000330533
18220001-18225000 2.3583941335719945
18225001-18230000 1.70540801269102
18230001-18235000 1.336621079691522
18235001-18240000 3.063064640674531
18240001-18245000 2.6561826585101342
18245001-18250000 1.538032265264141
18250001-18255000 1.8482538480984274
18255001-18260000 2.2890116063927572
18260001-18265000 1.6687998166460143
18265001-18270000 2.0656878985708147
18270001-18275000 2.787321203789457
18275001-18280000 1.9785259166577616
18280001-18285000 1.9748065099163705
18285001-18290000 2.300658179095072
18290001-18295000 2.29306022965958
18295001-18300000 1.8341472267164292
18300001-18305000 2.1337640370337962
18305001-18310000 2.9652166805099305
18310001-18315000 2.017675546938083
18315001-18320000 2.667306635876581
18320001-18325000 1.6194771745771048
18325001-18330000 0.989146892716969
18330001-18335000 1.1556382972725328
18335001-18340000 1.4403404887829485
18340001-18345000 3.1071286192499965
18345001-18350000 1.1458904386672883
18350001-18355000 1.05012235838181
18355001-18360000 3.429241325585679
18360001-18365000 0.9340023850959442
18365001-18370000 0.7886498547650955
18370001-18375000 0.9464566806628362
18375001-18380000 1.3201076075928955
18380001-18385000 2.309524289407039
18385001-18390000 1.0941645974770893
18390001-18395000 1.007117455651942
18395001-18400000 2.4802534849754
18400001-18405000 1.6809183444454692
18405001-18410000 0.7127774392702061
18410001-18415000 0.868628070831454
18415001-18420000 1.8287862957906291
18420001-18425000 1.846611366546598
18425001-18430000 4.958460187730133
18430001-18435000 4.294300175488507
18435001-18440000 1.3838058139973388
18440001-18445000 2.0105369815795795
18445001-18450000 1.1782567622278124
18450001-18455000 1.2134316381015033
18455001-18460000 1.9813419805788852
18460001-18465000 2.525188745394383
18465001-18470000 4.920378511806257
18470001-18475000 3.753640086939885
18475001-18480000 2.339809432106157
18480001-18485000 1.451703042742441
18485001-18490000 1.5497210439670315
18490001-18495000 2.0948446272265038
18495001-18500000 1.6620657854233587
18500001-18505000 1.9924978516416192
18505001-18510000 2.390595107482397
18510001-18515000 3.095677350933804
18515001-18520000 5.828856108984478
18520001-18525000 1.3528434105542915
18525001-18530000 0.859243665080566
18530001-18535000 2.300166652378937
18535001-18540000 2.5951478711794023
18540001-18545000 0.6210230014878375
18545001-18550000 0.5096635433875493
18550001-18555000 0.40323648258739564
18555001-18560000 0.31663683813478966
18560001-18565000 0.6184010926833651
18565001-18570000 0.9007651372840642
18570001-18575000 0.8515294144817152
18575001-18580000 0.670742569274112
18580001-18585000 0.7585271554696797
18585001-18590000 1.4622106255073355
18590001-18595000 1.8692713117120108
18595001-18600000 1.5738207625500573
18600001-18605000 1.3274384491346944
18605001-18610000 0.9527964146349951
18610001-18615000 1.1808433623501582
18615001-18620000 1.6738256779680474
18620001-18625000 1.3058207137708644
18625001-18630000 1.7620696743338509
18630001-18635000 3.0423260807550627
18635001-18640000 1.189527797463248
18640001-18645000 1.133556313495023
18645001-18650000 2.061557320753062
18650001-18655000 2.963396577815936
18655001-18660000 4.614391873695418
18660001-18665000 1.7802057134214175
18665001-18670000 2.9343364465919706
18670001-18675000 15.22442991846699
18675001-18680000 2.228294276705846
18680001-18685000 1.510661218387706
18685001-18690000 1.7467910265423408
18690001-18695000 1.8288417189080655
18695001-18700000 2.0627673577890793
18700001-18705000 1.5810615934293288
18705001-18710000 1.4178648268386307
18710001-18715000 2.232835926190093
18715001-18720000 1.3243080756248458
18720001-18725000 1.908176785391773
18725001-18730000 2.0238406042225474
18730001-18735000 0.8293445564718539
18735001-18740000 0.9587641488762909
18740001-18745000 1.4335102361260443
18745001-18750000 1.7370529407218231
18750001-18755000 0.9865903379058533
18755001-18760000 0.64565837610325
18760001-18765000 0.8614761248222619
18765001-18770000 1.3000417207034707
18770001-18775000 1.6355283947569068
18775001-18780000 8.741601029315435
18780001-18785000 1.879625847313724
18785001-18790000 1.014722773847988
18790001-18795000 1.0059387265203532
18795001-18800000 2.91771811268396
18800001-18805000 12.913190195860045
18805001-18810000 2.333706881867503
18810001-18815000 2.118823394344946
18815001-18820000 1.9223096491356493
18820001-18825000 1.7432946782869814
18825001-18830000 1.9302715879134469
18830001-18835000 2.237288931497868
18835001-18840000 1.078395554827055
18840001-18845000 1.3139992653470334
18845001-18850000 2.9335060424960093
18850001-18855000 1.9708364073207356
18855001-18860000 2.2943418781352283
18860001-18865000 2.0182770293063457
18865001-18870000 1.5952160885169724
18870001-18875000 1.4570099890781567
18875001-18880000 0.9824388027271264
18880001-18885000 0.9378354705327231
18885001-18890000 1.4311089231748229
18890001-18895000 1.664753440255008
18895001-18900000 0.9597766013902909
18900001-18905000 1.306821450855061
18905001-18910000 2.1933269085358775
18910001-18915000 1.5583994738744935
18915001-18920000 1.9368625301115678
18920001-18925000 3.056920311440941
18925001-18930000 2.988862264508826
18930001-18935000 4.2962866558808575
18935001-18940000 10.287213223051943
18940001-18945000 3.561881409724785
18945001-18950000 2.1194565783836623
18950001-18955000 1.647614470127793
18955001-18960000 7.824435962447847
18960001-18965000 4.417172874400243
18965001-18970000 1.5510572982117885
18970001-18975000 3.876342623512844
18975001-18980000 3.1622612141683426
18980001-18985000 1.8204668378310835
18985001-18990000 2.090407715369802
18990001-18995000 1.56215443729799
18995001-19000000 0.8857161442040062
19000001-19005000 1.4033695147049718
19005001-19010000 2.9999609681657553
19010001-19015000 2.3352549009796384
19015001-19020000 2.266380599950419
19020001-19025000 2.524404509149268
19025001-19030000 5.091219649071276
19030001-19035000 4.943796641391191
19035001-19040000 1.6631601269277243
19040001-19045000 2.0168982441710184
19045001-19050000 4.2456706819907994
19050001-19055000 1.9501441355391547
19055001-19060000 1.3623587004697306
19060001-19065000 1.6468766803766952
19065001-19070000 2.654001923112152
19070001-19075000 3.6080558065870165
19075001-19080000 3.973834220469157
19080001-19085000 3.702592804172196
19085001-19090000 3.7788328580881663
19090001-19095000 1.9624855688902167
19095001-19100000 1.2000435028802752
19100001-19105000 2.6021136334285435
19105001-19110000 12.350105371668015
19110001-19115000 2.654670174086286
19115001-19120000 1.7985430281496217
19120001-19125000 1.9903745162989048
19125001-19130000 2.208096121875357
19130001-19135000 1.708616149580056
19135001-19140000 1.3317748117623731
19140001-19145000 1.8597877243887728
19145001-19150000 2.3429598709306076
19150001-19155000 1.4833096843961637
19155001-19160000 1.8998760455989503
19160001-19165000 1.797083431131159
19165001-19170000 2.809367822410947
19170001-19175000 3.2981325747642463
19175001-19180000 1.6619458431138354
19180001-19185000 2.041826773504486
19185001-19190000 1.959686643120699
19190001-19195000 2.6547310235213333
19195001-19200000 1.2013608079697093
19200001-19205000 0.9894889656831006
19205001-19210000 1.4297034897509726
19210001-19215000 1.2866000194086433
19215001-19220000 2.301446674028681
19220001-19225000 4.749019900396118
19225001-19230000 1.5273756536034406
19230001-19235000 1.5073962863016144
19235001-19240000 2.195673362084478
19240001-19245000 1.4307686666816801
19245001-19250000 1.6624944324296422
19250001-19255000 2.0536570776095013
19255001-19260000 1.9453430589607015
19260001-19265000 2.499540219013524
19265001-19270000 2.645408773682673
19270001-19275000 1.9510493214410765
19275001-19280000 1.5843022237843478
19280001-19285000 1.3399117377107765
19285001-19290000 1.379485204060162
19290001-19295000 1.6659049905713528
19295001-19300000 1.8088884879843634
19300001-19305000 1.5898819808229054
19305001-19310000 2.0998966030569126
19310001-19315000 1.7305199499526227
19315001-19320000 1.2462669714142156
19320001-19325000 1.8998844190966873
19325001-19330000 2.574227372654321
19330001-19335000 1.2787784888714577
19335001-19340000 1.4179749467182965
19340001-19345000 1.9003081448862347
19345001-19350000 1.6683997442759664
19350001-19355000 2.0457740746391995
19355001-19360000 1.5763085369071785
19360001-19365000 1.2203048754513717
19365001-19370000 1.5285907322231507
19370001-19375000 2.619641259111098
19375001-19380000 1.0443149380169745
19380001-19385000 1.2110493095338706
19385001-19390000 1.878019928546037
19390001-19395000 0.8852034797495522
19395001-19400000 1.461818087373708
19400001-19405000 2.0701424638262167
19405001-19410000 1.5854344174328603
19410001-19415000 1.922486364251773
19415001-19420000 0.9038943496103866
19420001-19425000 0.9820703281901058
19425001-19430000 2.249306367791908
19430001-19435000 1.135442520879788
19435001-19440000 1.1943662888006874
19440001-19445000 2.0174862033909537
19445001-19450000 1.052660358766768
19450001-19455000 1.0276390344776207
19455001-19460000 1.2777379565027245
19460001-19465000 1.43878565497359
19465001-19470000 1.420921288730535
19470001-19475000 0.6813091629172493
19475001-19480000 0.8366250828467139
19480001-19485000 1.3878088223481513
19485001-19490000 3.154868175408461
19490001-19495000 9.130720947863463
19495001-19500000 1.565259364197636
19500001-19505000 1.1787172647135624
19505001-19510000 1.7173665184759122
19510001-19515000 1.7164581395160832
19515001-19520000 3.124068093500608
19520001-19525000 3.3082379436909717
19525001-19530000 1.4095158762979647
19530001-19535000 2.023524921916671
19535001-19540000 2.2730825240918118
19540001-19545000 1.747381666629224
19545001-19550000 1.6157371482641283
19550001-19555000 1.6593193525010161
19555001-19560000 1.7245599256610389
19560001-19565000 1.7113772797740612
19565001-19570000 1.5621032463159275
19570001-19575000 2.530255057041185
19575001-19580000 5.487224422514448
19580001-19585000 2.3312746045116626
19585001-19590000 1.6562226692979076
19590001-19595000 1.6392212396312755
19595001-19600000 1.1577664411314617
19600001-19605000 1.1396421980341669
19605001-19610000 5.179906624444426
19610001-19615000 3.7441148093462373
19615001-19620000 1.1184942425120268
19620001-19625000 1.464352658324629
19625001-19630000 5.058470800589553
19630001-19635000 2.6926135168423526
19635001-19640000 1.7990280912853513
19640001-19645000 2.2624979753160948
19645001-19650000 2.0074316906943714
19650001-19655000 1.6227654980257091
19655001-19660000 1.8083985916822238
19660001-19665000 1.6833180066559112
19665001-19670000 1.1914626263529886
19670001-19675000 1.0577760828792546
19675001-19680000 1.3187229742325906
19680001-19685000 1.7736418219928338
19685001-19690000 1.9138394782417785
19690001-19695000 2.1770702290059236
19695001-19700000 1.346711823997938
19700001-19705000 1.0956147373597398
19705001-19710000 1.7047457142583105
19710001-19715000 2.583438413645095
19715001-19720000 1.6531361947428496
19720001-19725000 2.058968116220809
19725001-19730000 3.840084221436813
19730001-19735000 1.9997538531185668
19735001-19740000 1.4215016035231265
19740001-19745000 1.173072194139246
19745001-19750000 1.0100827192124555
19750001-19755000 1.331648772482454
19755001-19760000 1.7510544514792488
19760001-19765000 0.8981023531844005
19765001-19770000 0.42565840774298513
19770001-19775000 0.571437945407695
19775001-19780000 0.47618231163682423
19780001-19785000 0.4471204484093421
19785001-19790000 1.058010869508121
19790001-19795000 0.890327540788421
19795001-19800000 0.8822065107397271
19800001-19805000 1.0377806410774266
19805001-19810000 1.41005730871037
19810001-19815000 2.4599162446075225
19815001-19820000 3.098754544844461
19820001-19825000 0.8779085851858506
19825001-19830000 0.5205825863494743
19830001-19835000 0.5912706881788855
19835001-19840000 0.8639557063652484
19840001-19845000 0.7686037921752653
19845001-19850000 0.6744230229983296
19850001-19855000 0.8867984129481369
19855001-19860000 1.445982823941144
19860001-19865000 1.6224252346765335
19865001-19870000 1.66192057462756
19870001-19875000 3.080081613018664
19875001-19880000 1.496576809715775
19880001-19885000 1.19250860102771
19885001-19890000 1.3047488646269778
19890001-19895000 1.1052030575408502
19895001-19900000 0.9810394785681029
19900001-19905000 0.8986002605171227
19905001-19910000 1.4164145394634005
19910001-19915000 2.3717613246552824
19915001-19920000 2.041125579103688
19920001-19925000 1.7948519300224979
19925001-19930000 1.8989350785501695
19930001-19935000 2.261690444715385
19935001-19940000 2.951038840542893
19940001-19945000 3.667203626209972
19945001-19950000 1.7713250296783818
19950001-19955000 2.0922545098494556
19955001-19960000 4.934408275213482
19960001-19965000 1.5001931901493146
19965001-19970000 1.021644206051482
19970001-19975000 2.413271211615004
19975001-19980000 6.8049536238275
19980001-19985000 2.3029135845316686
19985001-19990000 7.222516923965996
19990001-19995000 4.898087621375799
19995001-20000000 1.3762258667118266
20000001-20005000 1.7373779718743898
20005001-20010000 2.394582352901126
20010001-20015000 1.9217701761881285
20015001-20020000 1.2341026959668684
20020001-20025000 2.0111515425403064
20025001-20030000 2.12097541163664
20030001-20035000 1.6170326747669184
20035001-20040000 1.8964430485837478
20040001-20045000 4.5592635155839005
20045001-20050000 3.0386221204292294
20050001-20055000 1.3837973529344585
20055001-20060000 1.7221905675168157
20060001-20065000 1.572314301128843
20065001-20070000 1.2412417486357465
20070001-20075000 1.4849470869821089
20075001-20080000 0.9704204170300345
20080001-20085000 1.2459317989298435
20085001-20090000 2.473553512634294
20090001-20095000 2.5677156588681678
20095001-20100000 5.35149029039415
20100001-20105000 2.708506938151656
20105001-20110000 1.5065501608539094
20110001-20115000 1.3392427312519297
20115001-20120000 1.5159126842884043
20120001-20125000 3.7318778903265746
20125001-20130000 2.226423075653382
20130001-20135000 2.4400534330946653
20135001-20140000 5.931932680040688
20140001-20145000 2.829196402618226
20145001-20150000 3.5738465816922336
20150001-20155000 1.9906077705441616
20155001-20160000 0.9597189839128648
20160001-20165000 0.9695974626056784
20165001-20170000 1.2921239762332892
20170001-20175000 1.0801695666069104
20175001-20180000 1.0165032214958634
20180001-20185000 0.7403380326254452
20185001-20190000 1.2278033754554154
20190001-20195000 5.312950279298371
20195001-20200000 0.8009616256910246
20200001-20205000 0.7205205472977466
20205001-20210000 1.3088112164929229
20210001-20215000 1.999165762371845
20215001-20220000 1.2731072064039817
20220001-20225000 1.038970502129476
20225001-20230000 1.133948419060776
20230001-20235000 1.180529036746762
20235001-20240000 1.0243920469957533
20240001-20245000 0.8183956294672282
20245001-20250000 0.4807716260142519
20250001-20255000 0.2731882791289975
20255001-20260000 0.5494102566145551
20260001-20265000 0.6141458546407936
20265001-20270000 0.26963538126006337
20270001-20275000 0.5270812376165471
20275001-20280000 1.1391723303252088
20280001-20285000 3.5957591525117603
20285001-20290000 4.360350589796828
20290001-20295000 1.6280478654116792
20295001-20300000 1.1926188313323347
20300001-20305000 0.8173282193014367
20305001-20310000 0.7097904263961444
20310001-20315000 1.0621994881702288
20315001-20320000 0.841583664744374
20320001-20325000 0.4649396360232875
20325001-20330000 0.7063694430307734
20330001-20335000 2.808587165558919
20335001-20340000 1.2965886097803425
20340001-20345000 0.586287408867901
20345001-20350000 0.4832646417111513
20350001-20355000 0.5214177218603262
20355001-20360000 1.020959100414732
20360001-20365000 3.6161506768592675
20365001-20370000 1.0343352924266784
20370001-20375000 1.143789845010871
20375001-20380000 1.0544261424200627
20380001-20385000 0.6425473951643077
20385001-20390000 0.7908101394872936
20390001-20395000 0.9434542932531279
20395001-20400000 0.9038155794706028
20400001-20405000 1.0860644342118286
20405001-20410000 1.6936965271065272
20410001-20415000 1.4974435116137315
20415001-20420000 2.3734763406179
20420001-20425000 0.8984053982179597
20425001-20430000 0.5257740013993771
20430001-20435000 0.7576494876858696
20435001-20440000 0.8702350277527491
20440001-20445000 1.2912422263018624
20445001-20450000 1.2080215164901684
20450001-20455000 0.8767113196863947
20455001-20460000 0.5983543809166628
20460001-20465000 0.7027433100756206
20465001-20470000 1.0336531255412695
20470001-20475000 1.1686554183706892
20475001-20480000 2.1153863687789536
20480001-20485000 1.908876394837204
20485001-20490000 1.8321573687775394
20490001-20495000 2.4333177584588594
20495001-20500000 1.969634196183884
20500001-20505000 1.8637393222180783
20505001-20510000 1.849894743451075
20510001-20515000 2.422266639524894
20515001-20520000 2.3860578262156036
20520001-20525000 1.4451245400902197
20525001-20530000 1.4198860480701863
20530001-20535000 1.5436923567393057
20535001-20540000 1.1436001308796717
20540001-20545000 0.980274329011216
20545001-20550000 1.515310133199897
20550001-20555000 1.4553771482580735
20555001-20560000 1.251236055448719
20560001-20565000 1.85970021081749
20565001-20570000 2.1411437102704727
20570001-20575000 1.9529610202614816
20575001-20580000 1.513931849992927
20580001-20585000 1.2410848156085086
20585001-20590000 2.665102435487617
20590001-20595000 4.776831402715695
20595001-20600000 1.4012436754005437
20600001-20605000 2.203675050137142
20605001-20610000 4.017639364975337
20610001-20615000 1.999178252635632
20615001-20620000 2.360603304517548
20620001-20625000 1.538957765846449
20625001-20630000 1.183993274817143
20630001-20635000 1.8328857958649667
20635001-20640000 2.03291681369264
20640001-20645000 1.3657739816371313
20645001-20650000 1.1375151005410535
20650001-20655000 1.6820848549032237
20655001-20660000 2.7360814878311577
20660001-20665000 1.494602221066725
20665001-20670000 1.6962937890724132
20670001-20675000 1.86167611827849
20675001-20680000 2.102964624725219
20680001-20685000 3.5115562259603945
20685001-20690000 1.245769211819188
20690001-20695000 0.9994964318532406
20695001-20700000 1.051122950856272
20700001-20705000 1.215924140107406
20705001-20710000 1.635310423116869
20710001-20715000 1.5069620764336373
20715001-20720000 1.6777546579048648
20720001-20725000 2.4451697138899733
20725001-20730000 1.604307933037315
20730001-20735000 1.4539440845575453
20735001-20740000 1.2688917866950702
20740001-20745000 1.54602181855347
20745001-20750000 1.629670978526406
20750001-20755000 0.9655740113072501
20755001-20760000 1.2578254237029987
20760001-20765000 1.7207233974834701
20765001-20770000 1.8171144618276944
20770001-20775000 1.8983373014516023
20775001-20780000 1.9944105890057329
20780001-20785000 1.7051824009571916
20785001-20790000 1.8883754636306722
20790001-20795000 1.7137235527237944
20795001-20800000 1.94245639226525
20800001-20805000 6.49493667617195
20805001-20810000 9.664993706764998
20810001-20815000 2.431071222998277
20815001-20820000 1.5699630087970733
20820001-20825000 1.6910667264451285
20825001-20830000 1.576667508873306
20830001-20835000 1.8131953867851416
20835001-20840000 0.5478103767190203
20840001-20845000 0.6410360847768387
20845001-20850000 3.279753947010404
20850001-20855000 1.756082929637273
20855001-20860000 1.0399418890758068
20860001-20865000 0.809649139610774
20865001-20870000 0.6355116268259055
20870001-20875000 2.4308247539188073
20875001-20880000 4.9551795467744375
20880001-20885000 0.8475820644239814
20885001-20890000 1.1843145172188785
20890001-20895000 2.3640983646266607
20895001-20900000 1.8651297912156541
20900001-20905000 1.6595509245390128
20905001-20910000 1.6366056938273703
20910001-20915000 2.498200142730387
20915001-20920000 7.203898709878227
20920001-20925000 1.4600263737254136
20925001-20930000 1.0821145087785409
20930001-20935000 1.140764098783969
20935001-20940000 1.272485442023713
20940001-20945000 1.1158349803011445
20945001-20950000 1.2012406194908902
20950001-20955000 2.476250262583761
20955001-20960000 1.6113156189231495
20960001-20965000 1.461805598176756
20965001-20970000 1.1922865409657823
20970001-20975000 1.2620059695586419
20975001-20980000 1.2108467096090338
20980001-20985000 0.7322757387822456
20985001-20990000 0.8190959509135337
20990001-20995000 1.1515112610962552
20995001-21000000 1.996595042638884
21000001-21005000 1.6939033504601468
21005001-21010000 1.547191502528256
21010001-21015000 3.537237940504702
21015001-21020000 3.2373017217598723
21020001-21025000 2.0142561101638905
21025001-21030000 8.32541277971818
21030001-21035000 4.360480750551806
21035001-21040000 2.0466886945345735
21040001-21045000 3.1584374687399173
21045001-21050000 1.7378473836287478
21050001-21055000 1.652491766117642
21055001-21060000 0.7692268104749893
21060001-21065000 0.6847264543431382
21065001-21070000 1.1131283753685999
21070001-21075000 1.3323324364037086
21075001-21080000 2.125281567261209
21080001-21085000 1.2764738054205116
21085001-21090000 1.1594822979310269
21090001-21095000 1.2933665275250763
21095001-21100000 0.834288062926903
21100001-21105000 0.8890434580601027
21105001-21110000 0.8478544370229931
21110001-21115000 0.9304179441779794
21115001-21120000 1.852089551619191
21120001-21125000 1.1162495865494773
21125001-21130000 0.8792713102602666
21130001-21135000 1.3461543757017094
21135001-21140000 7.996494277962584
21140001-21145000 2.906810541619534
21145001-21150000 1.6382014898937396
21150001-21155000 2.809918570321261
21155001-21160000 0.615614650197471
21160001-21165000 0.40465520581117503
21165001-21170000 1.6360524022439422
21170001-21175000 2.8600895201226613
21175001-21180000 1.1858980270573738
21180001-21185000 1.3311342573723002
21185001-21190000 2.9462593431522275
21190001-21195000 1.886215688995372
21195001-21200000 1.4328635977638635
21200001-21205000 1.5641096429900818
21205001-21210000 2.972504756511629
21210001-21215000 9.523194241765292
21215001-21220000 2.37973034190091
21220001-21225000 1.6787701105152302
21225001-21230000 2.557006803190631
21230001-21235000 1.7506721839624735
21235001-21240000 0.9599283280639198
21240001-21245000 1.1756206726829481
21245001-21250000 1.1880432174091473
21250001-21255000 1.195770999105382
21255001-21260000 1.5678467083004226
21260001-21265000 1.689797237379443
21265001-21270000 2.1396729327011714
21270001-21275000 1.2549200100311457
21275001-21280000 0.9528491129487316
21280001-21285000 2.0890762755078014
21285001-21290000 1.5083234769130764
21290001-21295000 0.9291007052603513
21295001-21300000 1.1344042848103197
21300001-21305000 0.9469779602072729
21305001-21310000 1.3352378835638286
21310001-21315000 2.106789674259204
21315001-21320000 1.4017717564824437
21320001-21325000 1.0446433582287036
21325001-21330000 2.8526666204252074
21330001-21335000 2.8881844535527503
21335001-21340000 0.7700131373039665
21340001-21345000 0.9985626306487834
21345001-21350000 3.2344847963170094
21350001-21355000 2.115737048274963
21355001-21360000 1.196163096621554
21360001-21365000 1.3432698078931171
21365001-21370000 1.1390424632013791
21370001-21375000 1.463203438827423
21375001-21380000 2.1910012612498573
21380001-21385000 1.5645900347162385
21385001-21390000 2.0034493440619636
21390001-21395000 2.379212078689109
21395001-21400000 1.5034775370228068
21400001-21405000 3.0399874220476417
21405001-21410000 2.573830272830925
21410001-21415000 0.8723195340454741
21415001-21420000 1.0918668260935815
21420001-21425000 1.3536626552544702
21425001-21430000 0.4444344519498685
21430001-21435000 0.5605074411167017
21435001-21440000 2.1195894283623224
21440001-21445000 1.2109830152595618
21445001-21450000 1.4800004425875355
21450001-21455000 3.3719483366177134
21455001-21460000 1.8142464512584247
21460001-21465000 1.4022058509435829
21465001-21470000 2.0198174764834342
21470001-21475000 2.9599739056047114
21475001-21480000 2.2726921157122137
21480001-21485000 2.136777234968096
21485001-21490000 1.8880473371717428
21490001-21495000 2.498610641794232
21495001-21500000 2.9912505977949566
21500001-21505000 1.6831524757573195
21505001-21510000 1.1926086004102925
21510001-21515000 2.0559029695446123
21515001-21520000 1.4903618267406058
21520001-21525000 0.8623804415620165
21525001-21530000 0.8927684492752744
21530001-21535000 0.8060021342160183
21535001-21540000 0.7549467964517315
21540001-21545000 0.9978262212117759
21545001-21550000 3.1892727256474327
21550001-21555000 2.3845628545092494
21555001-21560000 1.438418935956533
21560001-21565000 2.1362295976489443
21565001-21570000 2.0426750692262883
21570001-21575000 1.7113717009815692
21575001-21580000 2.4569967888985897
21580001-21585000 3.0636266523588045
21585001-21590000 5.8278930049716955
21590001-21595000 3.2084444906341587
21595001-21600000 1.0350185054337302
21600001-21605000 0.9183528659171413
21605001-21610000 1.1031571771131112
21610001-21615000 1.565474676751625
21615001-21620000 9.039567131767981
21620001-21625000 1.4759555115105596
21625001-21630000 1.1384342872237245
21630001-21635000 1.6271438482638128
21635001-21640000 1.4231617947766397
21640001-21645000 1.4597457835512535
21645001-21650000 1.485910693930612
21650001-21655000 1.381498578162144
21655001-21660000 1.6860389811517749
21660001-21665000 1.528435355656443
21665001-21670000 1.5961641380373468
21670001-21675000 2.8822256561782162
21675001-21680000 1.1320595801880586
21680001-21685000 0.8719831921321963
21685001-21690000 0.8921691541188548
21690001-21695000 3.125365924103858
21695001-21700000 3.4790617192719933
21700001-21705000 1.1180200423790876
21705001-21710000 1.9214618212380503
21710001-21715000 1.630945312601078
21715001-21720000 1.4506319448383493
21720001-21725000 1.7461580537779142
21725001-21730000 0.8803255687671047
21730001-21735000 0.8166273165218711
21735001-21740000 1.601605049471329
21740001-21745000 1.3801245727272322
21745001-21750000 1.0637258580221443
21750001-21755000 0.5888485177777089
21755001-21760000 0.5347278282804843
21760001-21765000 1.4053671808940804
21765001-21770000 2.7506554268235113
21770001-21775000 1.8565984587482336
21775001-21780000 1.4859296689922536
21780001-21785000 0.9048247847712202
21785001-21790000 0.7061044318144818
21790001-21795000 0.7605091147242664
21795001-21800000 1.0807204288145158
21800001-21805000 1.0079722426787987
21805001-21810000 0.8206370203982339
21810001-21815000 0.8822698175179207
21815001-21820000 0.7222096663412856
21820001-21825000 0.7654345855205161
21825001-21830000 0.8149396877009706
21830001-21835000 0.7077119899662735
21835001-21840000 0.7828820975021488
21840001-21845000 1.3643210135868644
21845001-21850000 1.4007251785060144
21850001-21855000 0.8103903032178432
21855001-21860000 0.7604948514784782
21860001-21865000 1.0692852669235664
21865001-21870000 1.1918666023013011
21870001-21875000 1.9267400029714834
21875001-21880000 1.0174892927539896
21880001-21885000 0.5879743398164506
21885001-21890000 1.5356953089819927
21890001-21895000 2.488914451332993
21895001-21900000 2.9199070167953334
21900001-21905000 5.4347167244727945
21905001-21910000 1.9921499987513878
21910001-21915000 0.7198235069031476
21915001-21920000 0.333423776052077
21920001-21925000 0.7666368325799626
21925001-21930000 0.6589745926801494
21930001-21935000 0.3836172857713133
21935001-21940000 0.8563986709421137
21940001-21945000 2.1292897472705237
21945001-21950000 3.9956398450550643
21950001-21955000 2.284029610487363
21955001-21960000 2.089131196257576
21960001-21965000 1.6886941549536583
21965001-21970000 1.4974139834192286
21970001-21975000 1.8510611665498649
21975001-21980000 1.4717790846496406
21980001-21985000 1.2603986922992751
21985001-21990000 2.020355744411959
21990001-21995000 1.585894806984205
21995001-22000000 0.6819109803203122
22000001-22005000 0.7937099929504803
22005001-22010000 0.8744425691454152
22010001-22015000 1.0445950493181042
22015001-22020000 13.363329262058798
22020001-22025000 4.5053759312316926
22025001-22030000 1.7561797288058232
22030001-22035000 1.5654525207902759
22035001-22040000 1.4656658170501526
22040001-22045000 1.3873069042933792
22045001-22050000 0.8554829621829884
22050001-22055000 1.1965926129571574
22055001-22060000 2.488791135537834
22060001-22065000 4.406755097216475
22065001-22070000 3.6096762618146827
22070001-22075000 0.887610633893714
22075001-22080000 0.8152146851606134
22080001-22085000 1.8511724603661501
22085001-22090000 5.117540142815619
22090001-22095000 1.6484843294408669
22095001-22100000 1.1220927757915395
22100001-22105000 1.0691563268785031
22105001-22110000 0.7612378735341775
22110001-22115000 0.698474708437594
22115001-22120000 0.5662564655727881
22120001-22125000 0.27361487147554187
22125001-22130000 0.6314259648142574
22130001-22135000 2.824371405441784
22135001-22140000 0.7398863358872635
22140001-22145000 0.5701515021393899
22145001-22150000 1.0923316872760744
22150001-22155000 1.7711968254314077
22155001-22160000 0.7754823725452791
22160001-22165000 0.931341729551806
22165001-22170000 0.9428549270790757
22170001-22175000 0.9759908120625458
22175001-22180000 1.049455959753924
22180001-22185000 0.8915343264138641
22185001-22190000 0.8709538906357825
22190001-22195000 0.5722090683649245
22195001-22200000 0.5848021230172835
22200001-22205000 1.2007632575923686
22205001-22210000 3.4404899560113513
22210001-22215000 1.2481995841579459
22215001-22220000 0.726159592004321
22220001-22225000 4.205641164391034
22225001-22230000 2.8123245318145345
22230001-22235000 0.924811420867846
22235001-22240000 1.4901269666429466
22240001-22245000 1.3635797898633029
22245001-22250000 1.4461621360123764
22250001-22255000 1.5818661705192905
22255001-22260000 1.5157712373064898
22260001-22265000 2.52323624449932
22265001-22270000 2.500766447217577
22270001-22275000 1.141119986910009
22275001-22280000 1.1432373261533286
22280001-22285000 2.343436270382125
22285001-22290000 2.5365239293091895
22290001-22295000 2.3507526482241645
22295001-22300000 0.8668573731128573
22300001-22305000 0.43348678271712976
22305001-22310000 2.139671011965501
22310001-22315000 1.2361292477345678
22315001-22320000 0.5081807312336427
22320001-22325000 0.5436473737004899
22325001-22330000 0.9579720872714826
22330001-22335000 1.3870768737724968
22335001-22340000 0.6932938133260832
22340001-22345000 0.5637689664028703
22345001-22350000 0.6494021535658377
22350001-22355000 1.2706564096513493
22355001-22360000 2.01297912025805
22360001-22365000 1.7091931920332735
22365001-22370000 1.610152008378806
22370001-22375000 2.688322903005051
22375001-22380000 2.58233731249493
22380001-22385000 2.209425747005386
22385001-22390000 1.7827569845895803
22390001-22395000 1.0283774570373785
22395001-22400000 0.9209816556851013
22400001-22405000 1.2763159278488794
22405001-22410000 3.543883196094149
22410001-22415000 4.753092723783677
22415001-22420000 3.2312477036474876
22420001-22425000 3.8058208007365177
22425001-22430000 2.649881103512209
22430001-22435000 2.6673750146106343
22435001-22440000 2.2043070695178235
22440001-22445000 3.8420339969127864
22445001-22450000 2.3182021312040866
22450001-22455000 1.1878279593353305
22455001-22460000 1.7564972216030976
22460001-22465000 1.0083729534575006
22465001-22470000 0.7953803115324584
22470001-22475000 1.1286301722955172
22475001-22480000 1.7687955946201672
22480001-22485000 1.6083830893483884
22485001-22490000 1.8214247501982836
22490001-22495000 2.5322468364190507
22495001-22500000 0.8288904488897658
22500001-22505000 0.6301390464818993
22505001-22510000 2.6121592311584436
22510001-22515000 0.7799643078784713
22515001-22520000 0.6848557099689515
22520001-22525000 1.6788021544931535
22525001-22530000 1.7006385573013139
22530001-22535000 2.082100050379005
22535001-22540000 1.2659450961043002
22540001-22545000 4.509090187689252
22545001-22550000 5.5166902775174975
22550001-22555000 1.2007131971961944
22555001-22560000 2.028023285762392
22560001-22565000 2.9841450997337398
22565001-22570000 4.263098322724671
22570001-22575000 2.5650846499130107
22575001-22580000 1.2707555874376069
22580001-22585000 2.406998461442381
22585001-22590000 2.8457604401851984
22590001-22595000 1.7718195122970501
22595001-22600000 6.409543726384119
22600001-22605000 3.5398972553779338
22605001-22610000 1.496939854715307
22610001-22615000 1.85449591090862
22615001-22620000 2.4188348289560886
22620001-22625000 1.3601407624138406
22625001-22630000 1.0856700914922242
22630001-22635000 1.4553410200919177
22635001-22640000 2.434038522028758
22640001-22645000 2.6892859556046265
22645001-22650000 2.0894151713728952
22650001-22655000 1.9827833292216008
22655001-22660000 1.888785774009459
22660001-22665000 1.7544592906039105
22665001-22670000 2.0165861550796893
22670001-22675000 1.6970062233513308
22675001-22680000 0.47201587456708893
22680001-22685000 0.49563789636019284
22685001-22690000 0.8545108951743275
22690001-22695000 1.0584377496175168
22695001-22700000 2.9734693045827103
22700001-22705000 1.4444169073138424
22705001-22710000 1.2275568102891812
22710001-22715000 2.1879767308074385
22715001-22720000 1.009738780549039
22720001-22725000 0.6110635641038089
22725001-22730000 1.2322093530928004
22730001-22735000 1.5140850600770621
22735001-22740000 1.8631398666896848
22740001-22745000 2.039264470892063
22745001-22750000 0.8170949757935739
22750001-22755000 1.219310176121211
22755001-22760000 2.4269249022516397
22760001-22765000 1.5516154435115295
22765001-22770000 1.9301523560340208
22770001-22775000 5.2034070043559755
22775001-22780000 2.2397583433485617
22780001-22785000 2.353056840045961
22785001-22790000 2.1363324659062193
22790001-22795000 1.2517698405187738
22795001-22800000 1.7357421365795203
22800001-22805000 2.002295577620212
22805001-22810000 1.7615563589756984
22810001-22815000 1.5925508221745963
22815001-22820000 1.6767025939908566
22820001-22825000 2.605265171820653
22825001-22830000 2.1255352378585735
22830001-22835000 1.4234504442062947
22835001-22840000 2.0759805254949635
22840001-22845000 1.4652921654828732
22845001-22850000 0.8867123979927322
22850001-22855000 1.4812645760016045
22855001-22860000 0.7586493104588172
22860001-22865000 0.3512973966846905
22865001-22870000 0.7681153024620712
22870001-22875000 1.4019806917260065
22875001-22880000 1.2153572969503956
22880001-22885000 1.473428653061229
22885001-22890000 1.0739017247803213
22890001-22895000 1.2200033307608953
22895001-22900000 21.52742940557585
22900001-22905000 5.327027256170702
22905001-22910000 1.2043080873441245
22910001-22915000 1.3002480405191654
22915001-22920000 0.7936249472781132
22920001-22925000 1.6270577585377402
22925001-22930000 3.2533633822088968
22930001-22935000 0.9244462588509393
22935001-22940000 0.9402379980742487
22940001-22945000 1.511116302495679
22945001-22950000 0.710549414395158
22950001-22955000 0.8533379206766415
22955001-22960000 4.494428448919654
22960001-22965000 2.581282322780264
22965001-22970000 0.646335156693654
22970001-22975000 0.5049149337501281
22975001-22980000 1.1459435268887772
22980001-22985000 2.5406349059590396
22985001-22990000 0.7896242089478319
22990001-22995000 1.8301224234765285
22995001-23000000 4.761350953211611
23000001-23005000 2.624185849289162
23005001-23010000 9.652987661556148
23010001-23015000 2.0157883141220343
23015001-23020000 1.582904795062044
23020001-23025000 2.721893017348685
23025001-23030000 1.6944958774551928
23030001-23035000 1.7344199244457044
23035001-23040000 1.4078463896713276
23040001-23045000 1.480823001384613
23045001-23050000 0.9620181990963549
23050001-23055000 1.242944207340659
23055001-23060000 5.100008644546213
23060001-23065000 0.911093950916449
23065001-23070000 0.5551218002871763
23070001-23075000 0.7618015929685579
23075001-23080000 1.9166149975203255
23080001-23085000 2.155535701519229
23085001-23090000 1.5569682216904086
23090001-23095000 1.5984616113236507
23095001-23100000 0.9122796441071835
23100001-23105000 0.9869665894096491
23105001-23110000 2.042648247416546
23110001-23115000 3.0473235824028175
23115001-23120000 2.4330479410995474
23120001-23125000 1.9232763139970215
23125001-23130000 2.139877825796705
23130001-23135000 1.7721057329663075
23135001-23140000 2.126799217845596
23140001-23145000 2.654654045119888
23145001-23150000 1.6762266550142413
23150001-23155000 1.7706018042979708
23155001-23160000 3.6681194426415558
23160001-23165000 3.9166549583834507
23165001-23170000 1.7502792369774114
23170001-23175000 1.6103600880089848
23175001-23180000 2.6646111373708714
23180001-23185000 2.036655036478707
23185001-23190000 1.5766727726829628
23190001-23195000 3.417589725425144
23195001-23200000 3.9329036320960165
23200001-23205000 2.876924353100064
23205001-23210000 3.780570070036392
23210001-23215000 2.3353616497137133
23215001-23220000 1.3150703699028872
23220001-23225000 1.4300701106988132
23225001-23230000 2.951849006424619
23230001-23235000 2.0432375380873258
23235001-23240000 1.73886517650264
23240001-23245000 1.751515319759748
23245001-23250000 0.9881070413236084
23250001-23255000 0.9576165828051965
23255001-23260000 1.5238748611726083
23260001-23265000 0.8019381352790426
23265001-23270000 1.5178597863059882
23270001-23275000 1.5278816877618333
23275001-23280000 0.5270331510117983
23280001-23285000 0.6812337164124413
23285001-23290000 0.5494854748442749
23290001-23295000 0.5484094819232044
23295001-23300000 0.4848714258702298
23300001-23305000 0.4300354459553665
23305001-23310000 0.3905152129956432
23310001-23315000 0.6012623783416392
23315001-23320000 0.49209803502431415
23320001-23325000 0.3024191645129203
23325001-23330000 2.416865015151622
23330001-23335000 0.8240442498165248
23335001-23340000 0.4367767301952311
23340001-23345000 2.619160166309642
23345001-23350000 0.6731026178565326
23350001-23355000 0.5906984619641141
23355001-23360000 1.326484272967783
23360001-23365000 1.009294372618967
23365001-23370000 0.8103066041526046
23370001-23375000 0.5344136884307178
23375001-23380000 1.1823518065352148
23380001-23385000 4.720125780299731
23385001-23390000 1.678109031832754
23390001-23395000 1.9767074511534999
23395001-23400000 3.6463819473736443
23400001-23405000 2.9121563435915343
23405001-23410000 2.0371182112142865
23410001-23415000 2.1757327130045856
23415001-23420000 1.7775260722748403
23420001-23425000 2.191608975383523
23425001-23430000 1.6486107676500725
23430001-23435000 0.7059541585983258
23435001-23440000 1.0251771711275453
23440001-23445000 2.4674473579113085
23445001-23450000 2.234112360871564
23450001-23455000 1.2760987153420478
23455001-23460000 0.9976272608574345
23460001-23465000 1.0822381276580455
23465001-23470000 1.2661526387360582
23470001-23475000 1.0003202049078115
23475001-23480000 1.2309821618691903
23480001-23485000 9.255631250955018
23485001-23490000 0.9562805761722062
23490001-23495000 0.6713075550240644
23495001-23500000 0.9521021440981735
23500001-23505000 1.069949623797662
23505001-23510000 0.6690062768915485
23510001-23515000 0.3449332495226502
23515001-23520000 0.46693179986655886
23520001-23525000 1.3791372061673794
23525001-23530000 0.6331872937263622
23530001-23535000 0.4509317233044449
23535001-23540000 0.7342265693773578
23540001-23545000 1.0180455569419782
23545001-23550000 6.600416837584206
23550001-23555000 7.401147016590509
23555001-23560000 2.8437055908543307
23560001-23565000 2.3172452289601106
23565001-23570000 1.4879432236461139
23570001-23575000 1.6905770714560675
23575001-23580000 2.5105399739229353
23580001-23585000 2.1338292797282996
23585001-23590000 0.7299790076199174
23590001-23595000 0.9735326439748581
23595001-23600000 1.8066692503289243
23600001-23605000 1.6240866882323832
23605001-23610000 2.8587064921200027
23610001-23615000 4.420835995305933
23615001-23620000 3.7134914709072144
23620001-23625000 3.0498387052271156
23625001-23630000 3.554214618051309
23630001-23635000 1.174166719470823
23635001-23640000 0.5942152010680839
23640001-23645000 1.199428733457005
23645001-23650000 0.5888202471456225
23650001-23655000 0.20335819037965144
23655001-23660000 0.6719887327416451
23660001-23665000 0.7131536492485995
23665001-23670000 0.2812072023239323
23670001-23675000 0.431239824283554
23675001-23680000 0.6727926429869823
23680001-23685000 0.9852852431666723
23685001-23690000 1.3947195992498762
23690001-23695000 1.598776076044932
23695001-23700000 2.187450117578934
23700001-23705000 0.8495799590350455
23705001-23710000 0.8823733637080711
23710001-23715000 2.3738724313288224
23715001-23720000 1.463545857911878
23720001-23725000 0.6297175394444976
23725001-23730000 0.5317391272974609
23730001-23735000 0.5926256799438816
23735001-23740000 0.30637577463192744
23740001-23745000 0.5527815047930383
23745001-23750000 1.1477181661579354
23750001-23755000 0.6885080207370089
23755001-23760000 0.4112207417415922
23760001-23765000 0.4722156459868045
23765001-23770000 0.6204628981225236
23770001-23775000 0.7429176534511408
23775001-23780000 0.7357708059075575
23780001-23785000 0.46374100793722345
23785001-23790000 3.8928527833117674
23790001-23795000 2.4596168042018127
23795001-23800000 1.6420209097063478
23800001-23805000 1.3584996125870865
23805001-23810000 0.6322564824106378
23810001-23815000 0.6334886221803526
23815001-23820000 0.7855010844149521
23820001-23825000 0.4410546929727791
23825001-23830000 0.2788852049170417
23830001-23835000 0.5797579032050373
23835001-23840000 0.4416897424168152
23840001-23845000 0.2600650040698707
23845001-23850000 0.31384725717073914
23850001-23855000 0.7781455607890372
23855001-23860000 0.8064948307439929
23860001-23865000 0.3955752787547178
23865001-23870000 0.42712007646058925
23870001-23875000 0.3068295457486059
23875001-23880000 0.2938410051670047
23880001-23885000 0.7755916208012101
23885001-23890000 0.47295360975799916
23890001-23895000 0.12607061270824585
23895001-23900000 0.14638507499646775
23900001-23905000 0.29639806372119665
23905001-23910000 0.16837823133268115
23910001-23915000 0.2581982570389048
23915001-23920000 0.3085881914963079
23920001-23925000 0.10213994948576949
23925001-23930000 0.19206371676632594
23930001-23935000 0.4813689851801684
23935001-23940000 0.3135520863050652
23940001-23945000 0.2720024945878952
23945001-23950000 0.21031405154799707
23950001-23955000 1.1336728816039636
23955001-23960000 0.5615836548657608
23960001-23965000 0.13103573407601818
23965001-23970000 0.3918356612010424
23970001-23975000 0.8379277984032174
23975001-23980000 0.6463981218200856
23980001-23985000 0.15162016648814924
23985001-23990000 0.0853352052462414
23990001-23995000 0.406995791038835
23995001-24000000 0.16251786165931176
24000001-24005000 0.10962320957850402
24005001-24010000 0.15652759056269397
24010001-24015000 1.9276290182953988
24015001-24020000 0.7283362799494557
24020001-24025000 0.5119742259999767
24025001-24030000 0.5125503195547382
24030001-24035000 0.08265065460035904
24035001-24040000 0.26856082905051465
24040001-24045000 1.0885396851494544
24045001-24050000 0.27874914750818025
24050001-24055000 0.23762859584983634
24055001-24060000 1.4826405231177497
24060001-24065000 0.6272084991381642
24065001-24070000 0.2675785995696082
24070001-24075000 0.9714058359968182
24075001-24080000 0.6522345168580611
24080001-24085000 0.6031192240123318
24085001-24090000 0.99240606384907
24090001-24095000 3.381459007440607
24095001-24100000 1.787817568553432
24100001-24105000 1.2317805016765866
24105001-24110000 2.1594809702070674
24110001-24115000 1.9723311354408648
24115001-24120000 2.1733960739744433
24120001-24125000 0.9380748482663022
24125001-24130000 0.38046547688431653
24130001-24135000 0.7868879316128148
24135001-24140000 1.0058630114886506
24140001-24145000 0.5327108780396818
24145001-24150000 1.2970649534943963
24150001-24155000 1.5804174272423437
24155001-24160000 0.8492318129479103
24160001-24165000 0.5503964827276324
24165001-24170000 0.8645329589254507
24170001-24175000 1.0301390415672118
24175001-24180000 0.5243458189939685
24180001-24185000 0.48450381930500386
24185001-24190000 0.7977012052304396
24190001-24195000 1.231399598295024
24195001-24200000 0.6243905051106216
24200001-24205000 0.6463621252957354
24205001-24210000 5.78712581227084
24210001-24215000 0.999387095445827
24215001-24220000 0.44436168291700784
24220001-24225000 0.6898045293315875
24225001-24230000 0.6357368364422239
24230001-24235000 2.3198173496756063
24235001-24240000 0.8015503436067961
24240001-24245000 0.5946545456683406
24245001-24250000 1.2837420411500873
24250001-24255000 1.638539209266152
24255001-24260000 1.5848467586211306
24260001-24265000 0.8155621674468835
24265001-24270000 0.5900801197207817
24270001-24275000 1.0120904877326944
24275001-24280000 1.6076177878634088
24280001-24285000 1.2821596350267148
24285001-24290000 1.1699831025353185
24290001-24295000 1.1516125224067508
24295001-24300000 1.0644020322418843
24300001-24305000 0.6393963269623613
24305001-24310000 0.8295868119408096
24310001-24315000 1.6644873611501212
24315001-24320000 1.4474644877269658
24320001-24325000 1.1267941243520743
24325001-24330000 1.1445527095780763
24330001-24335000 0.9475180965775895
24335001-24340000 0.5363501509562387
24340001-24345000 1.0711612981615553
24345001-24350000 1.1185835342366235
24350001-24355000 0.4673404787631563
24355001-24360000 0.8378374545040287
24360001-24365000 1.9235694364191949
24365001-24370000 1.357153733036189
24370001-24375000 1.5355965207556534
24375001-24380000 1.4943744150445997
24380001-24385000 1.2367821470555214
24385001-24390000 2.155169892473188
24390001-24395000 1.0837886089143616
24395001-24400000 0.7665497147543389
24400001-24405000 0.47894280818597335
24405001-24410000 0.7570239429758129
24410001-24415000 2.7188569802089306
24415001-24420000 1.1770516232809332
24420001-24425000 1.315922556141382
24425001-24430000 1.7742379012979181
24430001-24435000 1.6041454321732396
24435001-24440000 1.562267633506078
24440001-24445000 1.1432416799854601
24445001-24450000 0.8056338992732037
24450001-24455000 2.404803337440416
24455001-24460000 4.328228993966842
24460001-24465000 0.44638093686872243
24465001-24470000 0.3170062978200221
24470001-24475000 0.6936168737477273
24475001-24480000 0.9723720688023766
24480001-24485000 0.4478345141121734
24485001-24490000 0.6195738803261996
24490001-24495000 1.139112897556419
24495001-24500000 0.922384209373164
24500001-24505000 0.3386535492668273
24505001-24510000 0.36893004969788173
24510001-24515000 0.3717693749242524
24515001-24520000 0.21511121167052108
24520001-24525000 1.091508455576152
24525001-24530000 0.6912612651255552
24530001-24535000 0.19002863774198234
24535001-24540000 0.18287306095680098
24540001-24545000 0.16206998719751883
24545001-24550000 1.8348549369385911
24550001-24555000 2.1499450042942643
24555001-24560000 0.4356542435418242
24560001-24565000 0.7110183052753294
24565001-24570000 1.0154209820089932
24570001-24575000 0.9993316497151865
24575001-24580000 1.0964290775969499
24580001-24585000 1.0166623733527156
24585001-24590000 1.355246350121412
24590001-24595000 1.8074803169080824
24595001-24600000 1.9913886400830345
24600001-24605000 2.0585179810492913
24605001-24610000 1.644294724653917
24610001-24615000 1.5772577587833336
24615001-24620000 1.6891105984142474
24620001-24625000 1.4728542824457085
24625001-24630000 1.108646085262983
24630001-24635000 0.9509865548008587
24635001-24640000 0.9426166110779705
24640001-24645000 1.1134954037836133
24645001-24650000 1.0571464457273
24650001-24655000 1.2854855305105533
24655001-24660000 2.3881576312475707
24660001-24665000 1.7299087451570228
24665001-24670000 1.2286079001620085
24670001-24675000 5.472113542330774
24675001-24680000 4.422884899492122
24680001-24685000 0.36729239298225075
24685001-24690000 0.39265790648581794
24690001-24695000 0.29158056227235485
24695001-24700000 0.3790933119852463
24700001-24705000 0.6494232149082814
24705001-24710000 0.30656144553402925
24710001-24715000 0.9489616329204755
24715001-24720000 1.110702241460312
24720001-24725000 0.3300486066084072
24725001-24730000 0.31748655645728024
24730001-24735000 0.5193867442892255
24735001-24740000 0.8131437771461645
24740001-24745000 0.7901404544853226
24745001-24750000 1.9188602242839476
24750001-24755000 1.0031811565327717
24755001-24760000 1.1774806662738029
24760001-24765000 1.319087557449187
24765001-24770000 0.9169445131814259
24770001-24775000 1.115114401397368
24775001-24780000 3.001581434150517
24780001-24785000 0.792468716867681
24785001-24790000 0.21723656707079803
24790001-24795000 0.36698205275132845
24795001-24800000 3.449324415527735
24800001-24805000 0.7542034557036718
24805001-24810000 0.25637391080105765
24810001-24815000 0.40575825607076416
24815001-24820000 2.060096122245803
24820001-24825000 0.6721256706952693
24825001-24830000 0.5478127256778206
24830001-24835000 0.5139405177858002
24835001-24840000 0.5582818544958316
24840001-24845000 1.3484830816673308
24845001-24850000 1.3541790915763552
24850001-24855000 1.4621356020968883
24855001-24860000 1.485003480416142
24860001-24865000 3.4735589564791955
24865001-24870000 4.451390056356577
24870001-24875000 0.2578839453790917
24875001-24880000 0.678021844192388
24880001-24885000 0.644936936166738
24885001-24890000 0.40202121846649785
24890001-24895000 0.808143537720028
24895001-24900000 0.7242468474159811
24900001-24905000 1.911909027642991
24905001-24910000 1.7296297318198632
24910001-24915000 0.8306623333417704
24915001-24920000 1.053262923157512
24920001-24925000 1.5752494542856648
24925001-24930000 3.0899665079421332
24930001-24935000 1.113625935420247
24935001-24940000 1.0597767790383945
24940001-24945000 0.7574437889529297
24945001-24950000 0.4789228201948988
24950001-24955000 0.859216919722416
24955001-24960000 1.247465514230806
24960001-24965000 0.8647149492542203
24965001-24970000 1.3981468800845505
24970001-24975000 0.6662182967763053
24975001-24980000 0.06455099294474889
24980001-24985000 0.06441528812964151
24985001-24990000 0.4508201727593753
24990001-24995000 1.6827487607550204
24995001-25000000 1.8628398009097697
25000001-25005000 1.5714710937723548
25005001-25010000 1.3104930829389891
25010001-25015000 0.8800971294618848
25015001-25020000 0.9414820722527427
25020001-25025000 2.48627716679057
25025001-25030000 1.9248565881480337
25030001-25035000 0.8135490639593571
25035001-25040000 0.5364433468955961
25040001-25045000 0.8951005688404918
25045001-25050000 1.2394552525749558
25050001-25055000 0.8199426287995736
25055001-25060000 1.0715262243384212
25060001-25065000 1.0973979997640033
25065001-25070000 4.636001467455934
25070001-25075000 3.905374666887636
25075001-25080000 0.361629319057141
25080001-25085000 0.6087607014432507
25085001-25090000 0.3332972309679036
25090001-25095000 0.2845617208864971
25095001-25100000 0.4495856787700812
25100001-25105000 0.5582984900156089
25105001-25110000 0.5421098358660443
25110001-25115000 0.28111106442640543
25115001-25120000 0.2954569931288197
25120001-25125000 0.3605881531959319
25125001-25130000 0.45567905210095516
25130001-25135000 1.038473378562984
25135001-25140000 1.2842473928573137
25140001-25145000 0.4271904057408237
25145001-25150000 0.5267041818142468
25150001-25155000 0.8959243073254798
25155001-25160000 1.3656899999889955
25160001-25165000 3.3032339669912654
25165001-25170000 1.0620917855177874
25170001-25175000 0.8078544517984156
25175001-25180000 0.706415318931755
25180001-25185000 0.2878011404306395
25185001-25190000 0.6763392896642907
25190001-25195000 1.396007554440723
25195001-25200000 0.6006276378325296
25200001-25205000 0.764126113344946
25205001-25210000 1.287536578760004
25210001-25215000 2.7308923010370103
25215001-25220000 1.4345909265261878
25220001-25225000 1.5621719122059516
25225001-25230000 3.0824800638424668
25230001-25235000 1.4742106984430898
25235001-25240000 1.6090267196310342
25240001-25245000 7.535281633960217
25245001-25250000 1.72449538659637
25250001-25255000 0.951303343121084
25255001-25260000 0.9912400155034975
25260001-25265000 0.6394273717701616
25265001-25270000 0.9724770642099106
25270001-25275000 1.3720037813407373
25275001-25280000 1.0266650431124
25280001-25285000 1.6545979774691357
25285001-25290000 1.6127824091218481
25290001-25295000 1.008867837546503
25295001-25300000 0.44643566941653995
25300001-25305000 0.33703439240151534
25305001-25310000 0.431667794278399
25310001-25315000 1.80515880561754
25315001-25320000 2.3218621388073664
25320001-25325000 0.5859615078317568
25325001-25330000 1.499542299768993
25330001-25335000 1.0442055383552051
25335001-25340000 0.3033204728349049
25340001-25345000 0.501395686711886
25345001-25350000 0.8066411601353001
25350001-25355000 1.2474295491301322
25355001-25360000 1.1090477243770256
25360001-25365000 0.5076237116864539
25365001-25370000 0.8368344377079545
25370001-25375000 1.0104639702436202
25375001-25380000 0.5518411764022734
25380001-25385000 0.912714694088848
25385001-25390000 0.4706745430119761
25390001-25395000 0.47310915393446495
25395001-25400000 1.295426522781888
25400001-25405000 1.0852405902441433
25405001-25410000 0.8218981967662854
25410001-25415000 0.6556920242700092
25415001-25420000 0.36569069857749836
25420001-25425000 0.3656058394908015
25425001-25430000 0.5572436731936011
25430001-25435000 0.3980358006110874
25435001-25440000 1.2197931840751632
25440001-25445000 1.9713456840846415
25445001-25450000 0.7955563346835769
25450001-25455000 1.2823973182596504
25455001-25460000 1.8336219035020325
25460001-25465000 9.325628368944466
25465001-25470000 3.551488717110158
25470001-25475000 0.5071884567379509
25475001-25480000 1.1274420996401584
25480001-25485000 5.52283698886241
25485001-25490000 1.640909733575445
25490001-25495000 1.281224047801553
25495001-25500000 1.6460065552527827
25500001-25505000 2.319876839421181
25505001-25510000 1.3809777570708592
25510001-25515000 0.9379211679346068
25515001-25520000 1.7488734139983002
25520001-25525000 1.9521521513956828
25525001-25530000 2.103643290782974
25530001-25535000 4.175748008352986
25535001-25540000 3.3617899489718392
25540001-25545000 1.8039006791923158
25545001-25550000 1.5504445116844638
25550001-25555000 1.272513555481728
25555001-25560000 1.040181935913593
25560001-25565000 2.148800535245026
25565001-25570000 7.663820953870688
25570001-25575000 2.196046868656591
25575001-25580000 1.2411626234514308
25580001-25585000 1.3781611017671809
25585001-25590000 2.391482939214769
25590001-25595000 1.1219349206371119
25595001-25600000 0.7587733768929076
25600001-25605000 1.2194422705890446
25605001-25610000 1.1325158838447236
25610001-25615000 0.7299856220135786
25615001-25620000 0.6728046877328764
25620001-25625000 1.0339544315816922
25625001-25630000 1.2059029779325998
25630001-25635000 0.8660373598222917
25635001-25640000 0.6542449517835011
25640001-25645000 0.762793061773498
25645001-25650000 1.1532133457426994
25650001-25655000 1.2166961156670788
25655001-25660000 0.9489133048971967
25660001-25665000 0.8170913955602571
25665001-25670000 1.4055505265974537
25670001-25675000 1.3811273161444475
25675001-25680000 1.0176030853199778
25680001-25685000 0.7363963192960742
25685001-25690000 0.8801751935987218
25690001-25695000 1.0132389974962825
25695001-25700000 0.764239028813798
25700001-25705000 0.9647203813679518
25705001-25710000 0.9855824045067725
25710001-25715000 0.7557868071805918
25715001-25720000 0.8375315510318677
25720001-25725000 1.1975310140438227
25725001-25730000 1.5626510602159591
25730001-25735000 1.4089429318543434
25735001-25740000 1.5304049245349205
25740001-25745000 4.537363189717312
25745001-25750000 2.0060925678154766
25750001-25755000 0.8034773320193412
25755001-25760000 0.576944799491083
25760001-25765000 1.0951133651765736
25765001-25770000 2.98419589381937
25770001-25775000 0.6746670010927094
25775001-25780000 0.8663524724636525
25780001-25785000 2.4321601281902496
25785001-25790000 1.8794609443862769
25790001-25795000 2.306679086765716
25795001-25800000 1.575841857869459
25800001-25805000 1.490243901443096
25805001-25810000 2.9244781983098833
25810001-25815000 1.1809263176413696
25815001-25820000 1.329899659480648
25820001-25825000 1.709511132073296
25825001-25830000 1.462697347522447
25830001-25835000 2.917314108911249
25835001-25840000 3.9549216669771443
25840001-25845000 2.583115065276591
25845001-25850000 1.4323313025181665
25850001-25855000 0.6369320690191085
25855001-25860000 0.821825953050521
25860001-25865000 1.6619887494504741
25865001-25870000 0.8083344814692882
25870001-25875000 1.2100259532018047
25875001-25880000 1.6631110932610458
25880001-25885000 0.9945540810723857
25885001-25890000 1.1579898692748867
25890001-25895000 1.177356526354426
25895001-25900000 1.5410072914872976
25900001-25905000 2.1177239244178567
25905001-25910000 1.6807621669218475
25910001-25915000 2.052454112738173
25915001-25920000 1.5570255528789965
25920001-25925000 0.8193882227835202
25925001-25930000 0.41479100358364424
25930001-25935000 1.5939723078264154
25935001-25940000 7.941376367792056
25940001-25945000 1.0419105259759398
25945001-25950000 1.0188609849532113
25950001-25955000 5.965396563676131
25955001-25960000 2.2433919949706578
25960001-25965000 0.7311171951976889
25965001-25970000 2.1181449497173968
25970001-25975000 1.273636111681261
25975001-25980000 0.6333103303798391
25980001-25985000 1.0156465937871106
25985001-25990000 1.485730918017442
25990001-25995000 0.6810954780906515
25995001-26000000 0.7108589588744172
26000001-26005000 1.3070744799902363
26005001-26010000 0.6717915009216716
26010001-26015000 0.533490298558968
26015001-26020000 0.48399794811157637
26020001-26025000 2.179694395072445
26025001-26030000 5.744654770342113
26030001-26035000 0.511392927325177
26035001-26040000 0.6193584761169008
26040001-26045000 1.2678309629948852
26045001-26050000 1.606240926545948
26050001-26055000 0.8593962490882403
26055001-26060000 0.6935226648286659
26060001-26065000 2.2847972888406463
26065001-26070000 1.9296434218804168
26070001-26075000 0.8546723763992417
26075001-26080000 13.992362267037334
26080001-26085000 11.778092201624169
26085001-26090000 1.1266306665087877
26090001-26095000 0.9431815154753131
26095001-26100000 1.1624850628140246
26100001-26105000 5.57304801816692
26105001-26110000 2.722789396328674
26110001-26115000 2.1057801061124106
26115001-26120000 1.9715238557931822
26120001-26125000 1.0603904601001952
26125001-26130000 1.6390521640841078
26130001-26135000 2.251867246224728
26135001-26140000 0.8677565319313466
26140001-26145000 1.0105287651629293
26145001-26150000 1.703801030670627
26150001-26155000 0.6051470104555294
26155001-26160000 0.37153435369862897
26160001-26165000 0.6552644295102973
26165001-26170000 1.7581088847615853
26170001-26175000 0.4436006138575529
26175001-26180000 0.33481464346205
26180001-26185000 0.7115504747362508
26185001-26190000 1.743339020502462
26190001-26195000 0.8047906723385737
26195001-26200000 0.4421105352027191
26200001-26205000 0.7616994201818134
26205001-26210000 1.249026834299256
26210001-26215000 0.42314124886304033
26215001-26220000 0.410123816010238
26220001-26225000 0.5428517778645667
26225001-26230000 0.5301396366060699
26230001-26235000 0.4755082319870331
26235001-26240000 1.084102918042307
26240001-26245000 0.742619370309907
26245001-26250000 0.3465934749991044
26250001-26255000 0.384305463809818
26255001-26260000 0.8410269358917749
26260001-26265000 1.4284659081164204
26265001-26270000 0.6620363364784486
26270001-26275000 0.5355244582159548
26275001-26280000 3.0092233929358665
26280001-26285000 5.31752317945264
26285001-26290000 1.8565808703847253
26290001-26295000 2.745731844674569
26295001-26300000 2.1637402581464906
26300001-26305000 2.3846168697050123
26305001-26310000 2.860610086003942
26310001-26315000 1.4398876235170166
26315001-26320000 3.943807356736628
26320001-26325000 4.00104903059167
26325001-26330000 1.0910067295710457
26330001-26335000 1.0402781004018096
26335001-26340000 0.9102160413109188
26340001-26345000 0.7757883522482144
26345001-26350000 0.8537304121911283
26350001-26355000 0.9419265115726335
26355001-26360000 1.791376519162252
26360001-26365000 1.8069294091902326
26365001-26370000 0.4724208762814962
26370001-26375000 0.4637381115680543
26375001-26380000 0.8151927653107897
26380001-26385000 1.900886727791112
26385001-26390000 0.2887091903956512
26390001-26395000 0.11834300000464963
26395001-26400000 1.4127115669038293
26400001-26405000 0.8193480432193738
26405001-26410000 0.43666039902397547
26410001-26415000 2.3488422548824195
26415001-26420000 0.5490234527268025
26420001-26425000 0.5872002083928991
26425001-26430000 1.6821310203397657
26430001-26435000 0.9093852707785747
26435001-26440000 0.49044307740910714
26440001-26445000 0.5758665191416129
26445001-26450000 0.8180287819602399
26450001-26455000 0.5656334656705974
26455001-26460000 0.42231018723101976
26460001-26465000 0.47284920611474346
26465001-26470000 0.8259515711036206
26470001-26475000 2.778129971458682
26475001-26480000 3.1219011183999
26480001-26485000 0.8026251157875319
26485001-26490000 0.6663720085897138
26490001-26495000 1.7011888553659853
26495001-26500000 2.592706881541458
26500001-26505000 0.8084841125677622
26505001-26510000 0.7923653483417662
26510001-26515000 1.632628996475637
26515001-26520000 1.6221597798352057
26520001-26525000 0.6223245568714302
26525001-26530000 0.4572528703895372
26530001-26535000 0.6734764484173064
26535001-26540000 3.6865069760347877
26540001-26545000 2.3790281473020674
26545001-26550000 1.22010861940844
26550001-26555000 0.6339306501662955
26555001-26560000 0.39341771633206174
26560001-26565000 0.7320706788405912
26565001-26570000 2.9678238320859394
26570001-26575000 1.3316403051277907
26575001-26580000 1.159690525144435
26580001-26585000 5.4733835814039775
26585001-26590000 3.3317368952052466
26590001-26595000 0.9472057736061419
26595001-26600000 1.0194685392354654
26600001-26605000 0.6868255999915424
26605001-26610000 0.6935920147463237
26610001-26615000 1.8535662562253377
26615001-26620000 0.6428132923478697
26620001-26625000 0.4369142914766342
26625001-26630000 0.5545898607064811
26630001-26635000 0.8870671608223678
26635001-26640000 0.857449214300956
26640001-26645000 0.7591107163715318
26645001-26650000 1.9349316932087144
26650001-26655000 0.8241803933150048
26655001-26660000 0.2052637133342033
26660001-26665000 0.17017560976849613
26665001-26670000 1.6989643133295615
26670001-26675000 2.2030762149014094
26675001-26680000 0.7980502012168017
26680001-26685000 9.969083264688308
26685001-26690000 2.752162417161644
26690001-26695000 0.812530890296688
26695001-26700000 0.8869278324816346
26700001-26705000 0.3688686888261552
26705001-26710000 0.3278261003948827
26710001-26715000 2.4778004826449855
26715001-26720000 0.9844423605690344
26720001-26725000 0.31237674919610126
26725001-26730000 0.8924530096734594
26730001-26735000 2.210055042447148
26735001-26740000 0.2597695515260967
26740001-26745000 0.2579203950144403
26745001-26750000 0.5987981124460514
26750001-26755000 0.2920218756007371
26755001-26760000 0.23124695151488914
26760001-26765000 0.9341230893885399
26765001-26770000 0.910969880374792
26770001-26775000 0.5025562354739647
26775001-26780000 0.8699439638680747
26780001-26785000 0.6015219930165531
26785001-26790000 0.6782794737711524
26790001-26795000 0.9248295764308322
26795001-26800000 0.4488558472283903
26800001-26805000 0.539524373062025
26805001-26810000 0.6384925796395213
26810001-26815000 1.6860983526609987
26815001-26820000 1.2073313834174821
26820001-26825000 0.6235972401973926
26825001-26830000 1.9672380188893634
26830001-26835000 1.628438143832843
26835001-26840000 0.7685668760986772
26840001-26845000 1.9165497158810332
26845001-26850000 1.2764626165455861
26850001-26855000 0.7385244788165587
26855001-26860000 0.5155857255668709
26860001-26865000 0.36061656289975397
26865001-26870000 1.298046116048569
26870001-26875000 2.0488076596538556
26875001-26880000 0.889145620387219
26880001-26885000 0.6963075514460388
26885001-26890000 0.5157388852475432
26890001-26895000 0.41084299725778756
26895001-26900000 2.142788396080706
26900001-26905000 1.717292236922906
26905001-26910000 0.9552045042921979
26910001-26915000 0.7027356168334716
26915001-26920000 0.4194559249542318
26920001-26925000 0.7525882778750271
26925001-26930000 1.5635965118032635
26930001-26935000 0.9174309112374894
26935001-26940000 0.6234305051592584
26940001-26945000 0.6963557730207194
26945001-26950000 0.8103405503419059
26950001-26955000 0.5765084708305481
26955001-26960000 0.4823953959326443
26960001-26965000 3.8595615813849027
26965001-26970000 1.2369576223381356
26970001-26975000 0.34136518212115385
26975001-26980000 0.5447838672949225
26980001-26985000 0.8678533247645409
26985001-26990000 0.9481099953020886
26990001-26995000 0.673059168215612
26995001-27000000 1.02766842756946
27000001-27005000 1.1545804606672267
27005001-27010000 1.085782608929348
27010001-27015000 3.3305537830491487
27015001-27020000 0.8102104641190412
27020001-27025000 0.5788309217771881
27025001-27030000 0.5742034729759525
27030001-27035000 0.5513772861848535
27035001-27040000 0.5073320242269126
27040001-27045000 0.29638507477357
27045001-27050000 0.591354706483106
27050001-27055000 1.9367891939579411
27055001-27060000 0.55216648459558
27060001-27065000 0.48282724833551244
27065001-27070000 4.123578411107698
27070001-27075000 1.969026728185626
27075001-27080000 1.2483478381322282
27080001-27085000 1.3846070730638607
27085001-27090000 0.9145653297137468
27090001-27095000 1.1073623266211856
27095001-27100000 1.081339785107302
27100001-27105000 0.8739193349282832
27105001-27110000 0.5225027785495386
27110001-27115000 0.6050174097791887
27115001-27120000 2.6794591527391725
27120001-27125000 1.6249571814773855
27125001-27130000 1.105809889565135
27130001-27135000 1.2679252465581508
27135001-27140000 0.6935133590355981
27140001-27145000 0.4498014283092485
27145001-27150000 0.5768702002989003
27150001-27155000 0.8222898496735611
27155001-27160000 0.4071649586209104
27160001-27165000 0.45314013810007664
27165001-27170000 0.996636536079554
27170001-27175000 0.36163313647906886
27175001-27180000 0.3090304052278695
27180001-27185000 1.5341384108969258
27185001-27190000 0.9867343400996045
27190001-27195000 0.32668508171026633
27195001-27200000 0.30831816823857333
27200001-27205000 0.2890993099746675
27205001-27210000 0.665729206682241
27210001-27215000 0.5651733089265747
27215001-27220000 0.2868806483796548
27220001-27225000 0.5879611201247444
27225001-27230000 0.8173550683220058
27230001-27235000 0.43348224991799017
27235001-27240000 0.7640964199036007
27240001-27245000 1.3271644067857897
27245001-27250000 0.5491490511134118
27250001-27255000 0.6213390327784605
27255001-27260000 1.3207870323645032
27260001-27265000 2.355141165337096
27265001-27270000 1.0235684198767205
27270001-27275000 0.8818755415092916
27275001-27280000 0.49039626014373
27280001-27285000 0.5656084225390065
27285001-27290000 2.9418657173339287
27290001-27295000 0.7151841185448601
27295001-27300000 0.36010417414165313
27300001-27305000 0.6965668103602987
27305001-27310000 0.6530282012734875
27310001-27315000 0.7105708923398736
27315001-27320000 3.016091039296148
27320001-27325000 1.5725074009670101
27325001-27330000 1.9218937992173777
27330001-27335000 4.906518201170997
27335001-27340000 1.5403093977093623
27340001-27345000 0.7617546133645964
27345001-27350000 0.5103551934867367
27350001-27355000 0.22070237978182014
27355001-27360000 0.12914905004431787
27360001-27365000 0.14173998152797962
27365001-27370000 0.37487176849824927
27370001-27375000 0.4822914181289255
27375001-27380000 0.44932937328282785
27380001-27385000 0.830679564341764
27385001-27390000 0.4204452411285423
27390001-27395000 0.40444930392009243
27395001-27400000 0.49216479758113546
27400001-27405000 1.612755298110681
27405001-27410000 2.2572636271909867
27410001-27415000 0.7081013777173945
27415001-27420000 1.0077118393780524
27420001-27425000 2.8934407369818014
27425001-27430000 0.8908171500625988
27430001-27435000 0.4196107971946871
27435001-27440000 0.7822683631326028
27440001-27445000 1.448736207581656
27445001-27450000 0.7447431943310202
27450001-27455000 1.8519000615803882
27455001-27460000 2.1300577465086015
27460001-27465000 0.9662605424146049
27465001-27470000 1.6863498025780361
27470001-27475000 3.2402395166683107
27475001-27480000 1.7183364709142155
27480001-27485000 0.881329655723159
27485001-27490000 1.669480709522036
27490001-27495000 2.591894558095174
27495001-27500000 0.6980505440255886
27500001-27505000 0.9202210503070363
27505001-27510000 1.9067602562440902
27510001-27515000 2.021649195700539
27515001-27520000 2.4767817516079753
27520001-27525000 1.2038939262552895
27525001-27530000 0.9306819959012466
27530001-27535000 1.5013183748316001
27535001-27540000 1.0623482911600968
27540001-27545000 1.0340237250835256
27545001-27550000 1.1851241732140918
27550001-27555000 1.1569219756681075
27555001-27560000 1.0092035485161719
27560001-27565000 1.0838068642417382
27565001-27570000 1.600497411486019
27570001-27575000 3.778213350048311
27575001-27580000 2.7867051453247114
27580001-27585000 1.4582531022071947
27585001-27590000 1.5040886101704511
27590001-27595000 0.7810685075377066
27595001-27600000 0.4989762599535818
27600001-27605000 0.3047168652875065
27605001-27610000 0.2108989906253238
27610001-27615000 0.6905079562709682
27615001-27620000 1.3087643192103044
27620001-27625000 0.28975668878003763
27625001-27630000 0.32574981246350226
27630001-27635000 1.0829018608299574
27635001-27640000 0.7642507219057432
27640001-27645000 0.3258079433726432
27645001-27650000 0.28388345591142944
27650001-27655000 0.26136091879843043
27655001-27660000 0.23509979485619595
27660001-27665000 0.22838582310324584
27665001-27670000 0.21970557139446775
27670001-27675000 0.2960148528228759
27675001-27680000 0.6237539810432214
27680001-27685000 0.8581021595530106
27685001-27690000 0.7982725849776948
27690001-27695000 0.7927968107192256
27695001-27700000 0.6166647384349709
27700001-27705000 1.0646081777660885
27705001-27710000 2.416368890205014
27710001-27715000 1.289112319863955
27715001-27720000 1.6371051288005833
27720001-27725000 1.580175216878791
27725001-27730000 1.5707220880862036
27730001-27735000 1.9551360086974285
27735001-27740000 1.254102991350048
27740001-27745000 2.048356491536792
27745001-27750000 3.0823442672051073
27750001-27755000 1.2599497008337828
27755001-27760000 3.7162340245482666
27760001-27765000 4.392297653658877
27765001-27770000 1.5564165525994818
27770001-27775000 2.7222924354538933
27775001-27780000 3.9853529130574903
27780001-27785000 1.6410137044524702
27785001-27790000 0.9037830869282663
27790001-27795000 1.5518341302612955
27795001-27800000 1.2674541796190348
27800001-27805000 0.7285692408392385
27805001-27810000 1.4775928607186162
27810001-27815000 1.656449242408726
27815001-27820000 1.2951896172430277
27820001-27825000 1.853650466769302
27825001-27830000 2.3976780947104315
27830001-27835000 4.128388722244421
27835001-27840000 3.45346431350681
27840001-27845000 1.9740043490697057
27845001-27850000 2.0924715197860055
27850001-27855000 1.3053607354966064
27855001-27860000 1.2475765788606226
27860001-27865000 0.8898899149233208
27865001-27870000 1.0049075768890778
27870001-27875000 1.9381382001601666
27875001-27880000 1.7011156859814696
27880001-27885000 3.897101942177755
27885001-27890000 2.795508679027644
27890001-27895000 1.5073248905986796
27895001-27900000 1.1969975713453505
27900001-27905000 0.5886295854782728
27905001-27910000 0.5364615163281917
27910001-27915000 1.1068509178833088
27915001-27920000 2.808250702629023
27920001-27925000 1.5264893492360774
27925001-27930000 1.270733603752332
27930001-27935000 2.778493568318161
27935001-27940000 1.311356128170083
27940001-27945000 0.8796898756035295
27945001-27950000 0.7771585689577651
27950001-27955000 0.8317384562101435
27955001-27960000 1.1095446399931916
27960001-27965000 0.7145109801109837
27965001-27970000 0.9530219339971695
27970001-27975000 1.20911434065654
27975001-27980000 1.175839284679493
27980001-27985000 1.745925686069547
27985001-27990000 0.7797710056904636
27990001-27995000 0.7658109058305755
27995001-28000000 1.3529999154019936
28000001-28005000 1.4364901971070754
28005001-28010000 1.4970621434497584
28010001-28015000 0.7078287734736259
28015001-28020000 0.28827702520309173
28020001-28025000 0.2923283667569492
28025001-28030000 1.0315186344627083
28030001-28035000 0.5668736504592047
28035001-28040000 1.044004837268923
28040001-28045000 2.0406467191341444
28045001-28050000 0.859351900167409
28050001-28055000 6.2957519928308185
28055001-28060000 4.4557966309868355
28060001-28065000 0.6131458223538354
28065001-28070000 0.7772268883911186
28070001-28075000 1.3141584303160907
28075001-28080000 0.5210492356027504
28080001-28085000 0.5084757768269744
28085001-28090000 1.617597354752135
28090001-28095000 1.4521959048097166
28095001-28100000 1.0766596616483408
28100001-28105000 0.9658550058558149
28105001-28110000 0.6581081194738969
28110001-28115000 0.98882565064467
28115001-28120000 1.72473750131673
28120001-28125000 0.6764720265920489
28125001-28130000 0.3611036240792111
28130001-28135000 0.5953330724361036
28135001-28140000 0.8979571616434442
28140001-28145000 0.6674523636008409
28145001-28150000 3.0177783470841604
28150001-28155000 2.335260719035901
28155001-28160000 1.8295826998948364
28160001-28165000 3.7945093061403425
28165001-28170000 2.3167742868372927
28170001-28175000 2.280627361083479
28175001-28180000 1.7154025070853145
28180001-28185000 1.532370940918136
28185001-28190000 2.451584921542855
28190001-28195000 1.6064801144029104
28195001-28200000 1.6759665398526118
28200001-28205000 1.544793846349178
28205001-28210000 1.0489476156688422
28210001-28215000 0.5125145064572867
28215001-28220000 0.21739754359805488
28220001-28225000 0.2137947675902049
28225001-28230000 0.512444346080005
28230001-28235000 1.4431759606403998
28235001-28240000 0.6640384090681009
28240001-28245000 0.26907946688380846
28245001-28250000 0.14163110910385027
28250001-28255000 0.24709864576603338
28255001-28260000 0.3664785740207809
28260001-28265000 0.291144003324851
28265001-28270000 0.9908999728347672
28270001-28275000 0.5131923482658005
28275001-28280000 0.6125037599203994
28280001-28285000 2.6993669316149402
28285001-28290000 1.261009836600807
28290001-28295000 1.1234583396815634
28295001-28300000 10.633075287078508
28300001-28305000 3.401685985636657
28305001-28310000 1.1493340849109976
28310001-28315000 2.079545092137906
28315001-28320000 2.7256955058228503
28320001-28325000 3.1597586240255056
28325001-28330000 2.331300638834232
28330001-28335000 1.4125626834394696
28335001-28340000 2.9406796515943627
28340001-28345000 4.704075524819861
28345001-28350000 2.8943140046582676
28350001-28355000 0.8559392002671639
28355001-28360000 0.5924994401463212
28360001-28365000 1.3056543590387377
28365001-28370000 0.8802094690064378
28370001-28375000 0.8934077357817376
28375001-28380000 1.3538544611452819
28380001-28385000 1.0822016552998701
28385001-28390000 0.8544979010206201
28390001-28395000 0.6543155034347127
28395001-28400000 0.22502115428398162
28400001-28405000 0.26341569973526646
28405001-28410000 0.733251041550106
28410001-28415000 0.49990315199707
28415001-28420000 0.5278413093926111
28420001-28425000 0.8638040448049614
28425001-28430000 1.4119206955339914
28430001-28435000 1.1571771181863078
28435001-28440000 1.7816461778910637
28440001-28445000 2.1858610764474613
28445001-28450000 1.3223160868407267
28450001-28455000 3.3884490984888793
28455001-28460000 2.370360807370829
28460001-28465000 1.2385978944711469
28465001-28470000 2.6740683875397897
28470001-28475000 1.2879523819304786
28475001-28480000 0.7223128434030418
28480001-28485000 0.5215390809212695
28485001-28490000 0.556887238590353
28490001-28495000 1.1716656565125563
28495001-28500000 0.4883263389869443
28500001-28505000 0.3918470954702344
28505001-28510000 0.4526999330101343
28510001-28515000 1.879265442113922
28515001-28520000 3.764060485993081
28520001-28525000 0.9317254110650629
28525001-28530000 1.8047652957341043
28530001-28535000 2.092108047171347
28535001-28540000 1.177669667522432
28540001-28545000 2.149314705368174
28545001-28550000 1.4298390476067218
28550001-28555000 0.3641859222219799
28555001-28560000 0.3627078449567383
28560001-28565000 0.2901301582020395
28565001-28570000 0.509457565796487
28570001-28575000 0.5332194097295758
28575001-28580000 0.2795899502512205
28580001-28585000 0.731307718387202
28585001-28590000 1.8143998975009927
28590001-28595000 1.6126957163095195
28595001-28600000 0.9090445680905374
28600001-28605000 0.7602921308418
28605001-28610000 1.4055405709114972
28610001-28615000 2.4051741672551965
28615001-28620000 4.835318850542957
28620001-28625000 6.688463219965683
28625001-28630000 1.4782393762377792
28630001-28635000 1.758986798313074
28635001-28640000 0.9447794938037484
28640001-28645000 0.6394522602937772
28645001-28650000 1.7988692711015752
28650001-28655000 1.4075937373856269
28655001-28660000 0.3976793933535475
28660001-28665000 0.39629293769398843
28665001-28670000 0.3088259730125117
28670001-28675000 0.32370181967223804
28675001-28680000 0.978299379034059
28680001-28685000 1.027211384627522
28685001-28690000 1.218365817086299
28690001-28695000 1.1924125466338393
28695001-28700000 0.5727337533274507
28700001-28705000 1.1420698196317813
28705001-28710000 1.3394769174395351
28710001-28715000 0.5584592915295602
28715001-28720000 0.6385545585577401
28720001-28725000 0.3882658766389899
28725001-28730000 0.8273716434975315
28730001-28735000 0.7726305110333074
28735001-28740000 0.14126980245776635
28740001-28745000 0.13514437952734917
28745001-28750000 0.3811098615217229
28750001-28755000 0.599398724873056
28755001-28760000 0.713299974222469
28760001-28765000 0.7128215751354079
28765001-28770000 0.23082059214632333
28770001-28775000 0.3332805547777448
28775001-28780000 0.5207965390104285
28780001-28785000 0.5113933662453669
28785001-28790000 0.7606831468814924
28790001-28795000 0.760961298151781
28795001-28800000 0.5357121123662095
28800001-28805000 0.8600703541925129
28805001-28810000 0.35954522802836203
28810001-28815000 0.2918704638765195
28815001-28820000 0.5722837187602221
28820001-28825000 0.3122342702518768
28825001-28830000 0.5117193333287019
28830001-28835000 0.7180227479063591
28835001-28840000 0.37483298965836287
28840001-28845000 0.7231387647414101
28845001-28850000 0.6624440683062169
28850001-28855000 0.3712563293434598
28855001-28860000 0.47557530422583716
28860001-28865000 1.1809850075342874
28865001-28870000 0.8102938778855021
28870001-28875000 0.32976924982540146
28875001-28880000 0.6186281019370669
28880001-28885000 0.8490891891366061
28885001-28890000 0.3874459643846066
28890001-28895000 0.6357402325813133
28895001-28900000 0.8605574505713061
28900001-28905000 0.9608820684155512
28905001-28910000 1.0203635540081866
28910001-28915000 0.5887100048624349
28915001-28920000 0.6611447944247626
28920001-28925000 1.4023705859639235
28925001-28930000 1.0200730542213534
28930001-28935000 0.8465566828898716
28935001-28940000 1.224156125131049
28940001-28945000 0.6183370717428539
28945001-28950000 0.5026154094975442
28950001-28955000 0.466747287042724
28955001-28960000 0.43384324407524594
28960001-28965000 1.271742686445717
28965001-28970000 0.8669416296493972
28970001-28975000 0.33662584026464676
28975001-28980000 1.0008092335224492
28980001-28985000 1.3388627992588038
28985001-28990000 0.3296601181441407
28990001-28995000 0.37132873096324825
28995001-29000000 0.5847226353757066
29000001-29005000 1.4638281556377177
29005001-29010000 2.398668628384594
29010001-29015000 1.2457028486886619
29015001-29020000 0.48715146252223734
29020001-29025000 0.2608520926198731
29025001-29030000 0.26539847238028147
29030001-29035000 0.3651050261876014
29035001-29040000 0.1345127480462283
29040001-29045000 0.13745436122334204
29045001-29050000 0.2988475020557903
29050001-29055000 0.2695202858455515
29055001-29060000 0.3255083957418441
29060001-29065000 0.34662859847235566
29065001-29070000 0.13643913757606244
29070001-29075000 0.12423617726946619
29075001-29080000 1.0238586984509885
29080001-29085000 0.9589824091802764
29085001-29090000 0.4948505424506857
29090001-29095000 1.0200146977820235
29095001-29100000 3.0122789501937723
29100001-29105000 0.5757075994548287
29105001-29110000 0.5729746362874578
29110001-29115000 0.7662809955914646
29115001-29120000 0.5307539226453347
29120001-29125000 0.37475117894737253
29125001-29130000 0.22067332149409136
29130001-29135000 1.358253971057562
29135001-29140000 1.1111088454002322
29140001-29145000 0.4111629042721008
29145001-29150000 0.7252442516099802
29150001-29155000 1.0251392281675995
29155001-29160000 1.3810995717145003
29160001-29165000 2.157620766202626
29165001-29170000 1.3273138342468338
29170001-29175000 0.8509846327728798
29175001-29180000 1.030200151159286
29180001-29185000 0.9550374029322675
29185001-29190000 0.5844865808822293
29190001-29195000 0.7049685601597561
29195001-29200000 3.137346051426905
29200001-29205000 0.79652346687508
29205001-29210000 0.7917139567798089
29210001-29215000 0.6428041257189335
29215001-29220000 0.4888592573784249
29220001-29225000 1.7071617175442313
29225001-29230000 1.448554026721802
29230001-29235000 0.7981662061485865
29235001-29240000 0.723967319898363
29240001-29245000 0.8588188305635068
29245001-29250000 1.4897710318133683
29250001-29255000 2.790531975637779
29255001-29260000 3.164950884027517
29260001-29265000 1.8397225911538242
29265001-29270000 1.3999295422036167
29270001-29275000 3.128246900364893
29275001-29280000 7.3012439515183605
29280001-29285000 0.6826683798415036
29285001-29290000 0.5239401031993149
29290001-29295000 0.7952724867195686
29295001-29300000 0.4679601301924176
29300001-29305000 0.48503139277297724
29305001-29310000 0.39727204364281965
29310001-29315000 0.3089834534192011
29315001-29320000 0.3857918449099518
29320001-29325000 1.7255364502236965
29325001-29330000 6.414207129671203
29330001-29335000 0.9941534034504909
29335001-29340000 1.2409858354729804
29340001-29345000 1.6227620260009739
29345001-29350000 2.1356354411928664
29350001-29355000 1.7471700388744427
29355001-29360000 0.812073432771781
29360001-29365000 0.707972117289196
29365001-29370000 0.491576023267401
29370001-29375000 0.44860086138239214
29375001-29380000 1.2240123579970086
29380001-29385000 1.7734576731071032
29385001-29390000 0.8827998917141427
29390001-29395000 0.8578023787035066
29395001-29400000 1.93426752526478
29400001-29405000 4.883318595289654
29405001-29410000 1.5949246376041712
29410001-29415000 2.5029825325278705
29415001-29420000 1.3047759094817044
29420001-29425000 0.4906286523061195
29425001-29430000 0.9547016904036514
29430001-29435000 1.7598642665997275
29435001-29440000 0.6375764464725081
29440001-29445000 1.099376312982236
29445001-29450000 0.9651606865485162
29450001-29455000 0.6896621634286981
29455001-29460000 0.9451480440669028
29460001-29465000 0.6503517952540276
29465001-29470000 0.7899081483562023
29470001-29475000 1.2870657619875816
29475001-29480000 2.1927233818347314
29480001-29485000 1.5291878259827272
29485001-29490000 1.4642613865914478
29490001-29495000 1.3176862794416544
29495001-29500000 0.5088878422982674
29500001-29505000 0.61042980851411
29505001-29510000 1.0673894415515373
29510001-29515000 0.5472990597601248
29515001-29520000 0.8138674507534223
29520001-29525000 1.69538833413816
29525001-29530000 2.387349310171819
29530001-29535000 1.9315129648081837
29535001-29540000 1.4994529602252382
29540001-29545000 1.8080240961221763
29545001-29550000 2.5871772704356015
29550001-29555000 1.605618332213677
29555001-29560000 0.6422104373604871
29560001-29565000 0.9551521637090384
29565001-29570000 0.8655436183226133
29570001-29575000 0.37594003833307993
29575001-29580000 0.3803037877663489
29580001-29585000 0.3383368516746176
29585001-29590000 0.8821890455946146
29590001-29595000 1.3400709955562244
29595001-29600000 0.7871919467223801
29600001-29605000 0.821596566610537
29605001-29610000 1.9654280805758113
29610001-29615000 1.142901347789249
29615001-29620000 0.6676536002444057
29620001-29625000 1.6304878428704055
29625001-29630000 1.3679362506490522
29630001-29635000 2.2361629481621357
29635001-29640000 5.599889947415224
29640001-29645000 1.2077905248462417
29645001-29650000 0.7267236186421274
29650001-29655000 1.2115921797316906
29655001-29660000 1.1049119112453096
29660001-29665000 1.665029015962444
29665001-29670000 3.53924668866851
29670001-29675000 1.677761376899864
29675001-29680000 0.8884894823709326
29680001-29685000 0.6844843478983038
29685001-29690000 0.7234746232143989
29690001-29695000 0.6437540669647683
29695001-29700000 1.3430141310716386
29700001-29705000 1.757950265140637
29705001-29710000 0.45355296740841483
29710001-29715000 0.7602968399986028
29715001-29720000 1.7133320560564869
29720001-29725000 0.694497108863686
29725001-29730000 1.0976835318889318
29730001-29735000 2.1211314449264327
29735001-29740000 3.0434965708375428
29740001-29745000 6.898290128045571
29745001-29750000 0.8819882468990787
29750001-29755000 0.5306502429684689
29755001-29760000 0.5947236394735964
29760001-29765000 0.47144333240994124
29765001-29770000 1.587906766422764
29770001-29775000 0.5692928774507894
29775001-29780000 0.19729258876702965
29780001-29785000 0.34375928651056403
29785001-29790000 0.7583352072698186
29790001-29795000 0.6684725454224761
29795001-29800000 0.7551635706912235
29800001-29805000 0.8960202209424504
29805001-29810000 0.4103143617723888
29810001-29815000 1.0024088343438198
29815001-29820000 0.4060890300713548
29820001-29825000 0.18859018803231828
29825001-29830000 0.5871988907377222
29830001-29835000 1.153442328626457
29835001-29840000 3.0012129712813373
29840001-29845000 4.840466828331457
29845001-29850000 1.152135481652338
29850001-29855000 2.5280500649169064
29855001-29860000 1.5346595418458688
29860001-29865000 0.9466814417118669
29865001-29870000 3.5754104525016617
29870001-29875000 0.7991178633849495
29875001-29880000 0.915432496175983
29880001-29885000 1.3121515172237415
29885001-29890000 1.881970350458415
29890001-29895000 1.7348559925743738
29895001-29900000 0.39464221089938983
29900001-29905000 0.34950483376792385
29905001-29910000 0.6521842382258055
29910001-29915000 0.8192630384796066
29915001-29920000 0.6686441879561943
29920001-29925000 0.34311490731866295
29925001-29930000 0.2611474186339831
29930001-29935000 1.0183184767554905
29935001-29940000 1.0115105622527933
29940001-29945000 0.40801722490065584
29945001-29950000 0.7136080543879008
29950001-29955000 2.2886292330017275
29955001-29960000 0.4784982996458851
29960001-29965000 0.2819730483804191
29965001-29970000 0.25223655020619107
29970001-29975000 0.5480364559273581
29975001-29980000 0.4920660628247156
29980001-29985000 0.5136143788133111
29985001-29990000 1.7450006154826763
29990001-29995000 1.2890949389447581
29995001-30000000 1.005234037327832
30000001-30005000 0.3640677291950195
30005001-30010000 0.47795108512012074
30010001-30015000 2.9368286383897595
30015001-30020000 1.2211954800127318
30020001-30025000 1.0128096989888664
30025001-30030000 0.4171644003350425
30030001-30035000 0.16444396580467951
30035001-30040000 0.21413452620233384
30040001-30045000 0.4070029841273695
30045001-30050000 0.21345157016539573
30050001-30055000 0.17018049508877015
30055001-30060000 0.48541559287345404
30060001-30065000 0.6821427122496877
30065001-30070000 0.4387582269984228
30070001-30075000 0.5721853574527498
30075001-30080000 0.6983285905800853
30080001-30085000 0.5208362288095195
30085001-30090000 0.4451753127228945
30090001-30095000 0.3249305131146376
30095001-30100000 0.20488400836138562
30100001-30105000 0.16838195074737106
30105001-30110000 0.4253531128212564
30110001-30115000 1.0876699800956222
30115001-30120000 0.35241184889840754
30120001-30125000 0.5308625796132849
30125001-30130000 1.2276649194337876
30130001-30135000 1.4481916984023515
30135001-30140000 1.0646763322819324
30140001-30145000 1.0972928295085147
30145001-30150000 0.7711874782026387
30150001-30155000 0.31890653700444366
30155001-30160000 0.9107997844865505
30160001-30165000 2.52686544794154
30165001-30170000 2.422856809525614
30170001-30175000 5.249129417620407
30175001-30180000 1.7673507438811156
30180001-30185000 2.014717353012313
30185001-30190000 2.3625578618684346
30190001-30195000 0.9947214045055679
30195001-30200000 0.764319473681608
30200001-30205000 1.2522236578403223
30205001-30210000 1.703592999905904
30210001-30215000 0.9453874270715135
30215001-30220000 1.0564753744908586
30220001-30225000 1.0013361793485196
30225001-30230000 0.8502539187336978
30230001-30235000 2.3325439164834085
30235001-30240000 1.164876070094151
30240001-30245000 1.1766032848476602
30245001-30250000 1.517025191617904
30250001-30255000 1.2278587065039526
30255001-30260000 1.4867256816573022
30260001-30265000 1.1103177072665733
30265001-30270000 3.1587903456413566
30270001-30275000 1.9563423113966947
30275001-30280000 0.7029235329894974
30280001-30285000 1.3440974446151819
30285001-30290000 1.5910272008472028
30290001-30295000 0.4205990612033691
30295001-30300000 0.38960460825651516
30300001-30305000 1.0776629871763663
30305001-30310000 0.595527123892122
30310001-30315000 0.48349739445127426
30315001-30320000 0.8575421273282404
30320001-30325000 1.1619136614150243
30325001-30330000 0.7300650707821335
30330001-30335000 0.7199443400602764
30335001-30340000 0.5525665847732653
30340001-30345000 0.6357520770652049
30345001-30350000 0.6658257247139352
30350001-30355000 0.49858423482775355
30355001-30360000 1.2830533349215616
30360001-30365000 1.0642456921297745
30365001-30370000 1.1653237317748106
30370001-30375000 0.7067135249986494
30375001-30380000 0.3971221035496572
30380001-30385000 0.5786336725225805
30385001-30390000 0.6760568663447301
30390001-30395000 0.6658445291969862
30395001-30400000 0.4529857832420029
30400001-30405000 0.5141319575668518
30405001-30410000 0.7635250989614359
30410001-30415000 1.008396599544426
30415001-30420000 1.5976283890027754
30420001-30425000 1.1170692455559363
30425001-30430000 0.7142851829215807
30430001-30435000 0.7330905349675162
30435001-30440000 1.9447619293117169
30440001-30445000 0.9709923579370288
30445001-30450000 0.6179794566484828
30450001-30455000 1.1391282045433124
30455001-30460000 0.59265781466406
30460001-30465000 0.5030302707683875
30465001-30470000 0.7610016590795053
30470001-30475000 0.5455804296794804
30475001-30480000 0.9627486016597092
30480001-30485000 0.8329270748012695
30485001-30490000 0.5377117356138754
30490001-30495000 0.5142356385853251
30495001-30500000 0.5119353148972962
30500001-30505000 0.7537052856847201
30505001-30510000 0.7299943783821952
30510001-30515000 1.0735646672785832
30515001-30520000 2.5942226649436653
30520001-30525000 1.7190754587022534
30525001-30530000 1.374927498232745
30530001-30535000 2.9551553914378714
30535001-30540000 2.157262995807121
30540001-30545000 1.1360372489216717
30545001-30550000 1.6230614930596328
30550001-30555000 1.0331423064358112
30555001-30560000 0.9647255630958045
30560001-30565000 1.1897302058796337
30565001-30570000 0.6563415426096563
30570001-30575000 0.45996140883979314
30575001-30580000 0.42212052392379934
30580001-30585000 0.403816018820219
30585001-30590000 0.5028937593048451
30590001-30595000 1.0384639429166818
30595001-30600000 1.4054943674170988
30600001-30605000 0.9591991876292832
30605001-30610000 0.6364566983255666
30610001-30615000 0.5304229841039149
30615001-30620000 0.43250698777347907
30620001-30625000 1.4205123864311793
30625001-30630000 2.067062515362858
30630001-30635000 0.19303096406570608
30635001-30640000 0.2583288607859145
30640001-30645000 1.007636220579516
30645001-30650000 0.31405942495907135
30650001-30655000 0.1082484406131091
30655001-30660000 0.16959444959025508
30660001-30665000 0.2717233878708183
30665001-30670000 0.24702843232298385
30670001-30675000 0.8981460948587956
30675001-30680000 0.7618564070033575
30680001-30685000 0.3304401475034952
30685001-30690000 0.3261458115144911
30690001-30695000 0.4576935913860928
30695001-30700000 0.2741306734245593
30700001-30705000 0.18252721785742235
30705001-30710000 0.27389959308922046
30710001-30715000 0.6601284239588193
30715001-30720000 0.4759560109902721
30720001-30725000 0.3780633326377621
30725001-30730000 0.33830558297455954
30730001-30735000 0.42644601963524914
30735001-30740000 0.3119973982716647
30740001-30745000 0.20786578300635916
30745001-30750000 1.0645078067210803
30750001-30755000 0.5720553821824971
30755001-30760000 0.21676599150099926
30760001-30765000 0.1266749863347167
30765001-30770000 0.3870240899849881
30770001-30775000 0.9421258525387481
30775001-30780000 0.06967200576325139
30780001-30785000 0.16056701322930406
30785001-30790000 0.5458502029684562
30790001-30795000 0.1963019392640271
30795001-30800000 0.2396059233914425
30800001-30805000 1.8962860938909343
30805001-30810000 0.691667543041026
30810001-30815000 0.6579301668267268
30815001-30820000 9.06678637041223
30820001-30825000 1.5362524909421964
30825001-30830000 0.5179549898936866
30830001-30835000 0.43597026150262086
30835001-30840000 0.936467315171571
30840001-30845000 0.764024509550665
30845001-30850000 0.4798857071483811
30850001-30855000 0.545037409739744
30855001-30860000 0.6115059026845232
30860001-30865000 1.5726598801923943
30865001-30870000 3.5900211843737164
30870001-30875000 0.5091896398250394
30875001-30880000 0.7027899882943064
30880001-30885000 0.38399538982308756
30885001-30890000 0.14797893522218467
30890001-30895000 0.7079148295440725
30895001-30900000 0.7770956421054052
30900001-30905000 0.28168744644691524
30905001-30910000 0.3861940314091875
30910001-30915000 0.38514028803224465
30915001-30920000 0.9386118576222567
30920001-30925000 0.8355521723402377
30925001-30930000 0.3414818131141634
30930001-30935000 0.4651384634276291
30935001-30940000 0.8859456786425762
30940001-30945000 0.33174637708320176
30945001-30950000 0.1925869246772304
30950001-30955000 0.5436678947950241
30955001-30960000 1.9789157549738312
30960001-30965000 1.7391359951035295
30965001-30970000 1.270144861989504
30970001-30975000 1.1370073100390699
30975001-30980000 0.9078260958510896
30980001-30985000 0.9374715299776906
30985001-30990000 1.2104170848684155
30990001-30995000 1.2445480588561155
30995001-31000000 1.1371891614192944
31000001-31005000 1.0350506248074915
31005001-31010000 1.0152748783781498
31010001-31015000 0.6563962137037924
31015001-31020000 1.060568877416792
31020001-31025000 1.4865767727711459
31025001-31030000 1.6095339862413975
31030001-31035000 2.339300624358262
31035001-31040000 0.9315913586332867
31040001-31045000 0.905830621668601
31045001-31050000 0.8584321218993072
31050001-31055000 0.949608073671406
31055001-31060000 1.0728635101757396
31060001-31065000 2.2164438917776983
31065001-31070000 1.6970496238350086
31070001-31075000 0.6304035933901808
31075001-31080000 3.794618781504325
31080001-31085000 19.85669751963049
31085001-31090000 0.6591207121098891
31090001-31095000 0.9345614869310755
31095001-31100000 1.1051858100981227
31100001-31105000 0.7225064669110696
31105001-31110000 0.6631666257067225
31110001-31115000 0.8489487312145787
31115001-31120000 1.0463425461685798
31120001-31125000 0.8079473694468898
31125001-31130000 1.6148817291472168
31130001-31135000 8.801302139576995
31135001-31140000 3.2674266634277176
31140001-31145000 1.7779494840742485
31145001-31150000 1.6159653779721357
31150001-31155000 3.8942412281077488
31155001-31160000 1.745609542362403
31160001-31165000 0.9445768466205589
31165001-31170000 1.9970423218926663
31170001-31175000 0.6805195467974461
31175001-31180000 0.6126677920386295
31180001-31185000 0.5793255349338404
31185001-31190000 0.6017679747511316
31190001-31195000 2.0253441261434566
31195001-31200000 1.5503050785899932
31200001-31205000 1.09708726604808
31205001-31210000 1.2297719207425557
31210001-31215000 0.5404062753859488
31215001-31220000 0.5388034360305213
31220001-31225000 0.6392204085913841
31225001-31230000 0.3785941387253968
31230001-31235000 0.5180976646346246
31235001-31240000 0.4441269309381126
31240001-31245000 0.6137036986298908
31245001-31250000 1.070123894394184
31250001-31255000 1.6218033917113481
31255001-31260000 0.9060578218190906
31260001-31265000 1.6684126100639747
31265001-31270000 3.662339491727377
31270001-31275000 0.56410839419492
31275001-31280000 0.6969566000521892
31280001-31285000 1.2119067837316886
31285001-31290000 0.7463764678052472
31290001-31295000 1.2187141149798755
31295001-31300000 2.0245304934953046
31300001-31305000 0.7736255308733735
31305001-31310000 0.597864727907479
31310001-31315000 0.5282763664955924
31315001-31320000 1.0590627424388346
31320001-31325000 1.2671706381103718
31325001-31330000 0.6771224297120192
31330001-31335000 0.535323287632226
31335001-31340000 0.6552663893375787
31340001-31345000 0.9903940315516113
31345001-31350000 0.8694046798734497
31350001-31355000 1.023052673912414
31355001-31360000 0.98966597044776
31360001-31365000 1.276021154409702
31365001-31370000 0.946032824545893
31370001-31375000 0.4924603034370541
31375001-31380000 0.48815927182751223
31380001-31385000 0.8724613593425324
31385001-31390000 1.7950033453475394
31390001-31395000 0.9809765183797311
31395001-31400000 0.6474929551193459
31400001-31405000 0.7072359362780306
31405001-31410000 0.9683197557169477
31410001-31415000 0.6201063638268939
31415001-31420000 0.661140906758647
31420001-31425000 0.9170333641667993
31425001-31430000 0.7604249132681525
31430001-31435000 1.1201232077149135
31435001-31440000 1.6516741082426145
31440001-31445000 1.9576988318847526
31445001-31450000 3.2168467409898
31450001-31455000 3.5464056859222457
31455001-31460000 1.6437322513286405
31460001-31465000 1.5837946428967586
31465001-31470000 1.1206973170755528
31470001-31475000 0.796571651873541
31475001-31480000 0.8730187513377651
31480001-31485000 0.7847765750815145
31485001-31490000 1.2272935028263372
31490001-31495000 2.090141945087006
31495001-31500000 4.0396774937545255
31500001-31505000 1.7633866051269058
31505001-31510000 1.3460581952058226
31510001-31515000 0.8414239189883138
31515001-31520000 0.5650301830242443
31520001-31525000 0.5156731914826657
31525001-31530000 0.3736586864293354
31530001-31535000 0.4794328245253854
31535001-31540000 0.4172995617018088
31540001-31545000 0.41847613045188403
31545001-31550000 1.5523494055422393
31550001-31555000 0.6515385698733079
31555001-31560000 0.5376072328970887
31560001-31565000 0.638693999185859
31565001-31570000 0.588768479880777
31570001-31575000 1.2840440180248371
31575001-31580000 0.48270563645920045
31580001-31585000 0.37813663735690944
31585001-31590000 0.7250557174940893
31590001-31595000 0.8825998408418784
31595001-31600000 0.7479805542065192
31600001-31605000 1.192024809066098
31605001-31610000 0.6705311477633638
31610001-31615000 0.2628625820017741
31615001-31620000 0.30254125622304695
31620001-31625000 0.40926218516149404
31625001-31630000 0.38650167447944145
31630001-31635000 0.4421787092507949
31635001-31640000 0.5705781346572262
31640001-31645000 0.6796055133235109
31645001-31650000 0.6946512415133795
31650001-31655000 0.9155542407793051
31655001-31660000 0.9929903672670856
31660001-31665000 0.6271213548725734
31665001-31670000 0.6358460305081295
31670001-31675000 0.7848739216585766
31675001-31680000 0.9055195829604517
31680001-31685000 1.1342402373755605
31685001-31690000 0.6413191254793589
31690001-31695000 0.40342114166636955
31695001-31700000 0.6391115750676478
31700001-31705000 0.5816303081623387
31705001-31710000 0.8864784692548047
31710001-31715000 1.1280133007551412
31715001-31720000 0.5760728544908417
31720001-31725000 0.6760045908207694
31725001-31730000 1.0726507944470487
31730001-31735000 1.3404632603737208
31735001-31740000 0.5461778734197367
31740001-31745000 0.2697065941843326
31745001-31750000 0.8141346459460558
31750001-31755000 2.638989991099632
31755001-31760000 0.31250738583495774
31760001-31765000 0.4457645389778114
31765001-31770000 0.7559324837457966
31770001-31775000 0.8122678045794672
31775001-31780000 3.013466612213427
31780001-31785000 1.185386143060488
31785001-31790000 0.39541563409107927
31790001-31795000 0.3491627656752738
31795001-31800000 0.3410289659303748
31800001-31805000 0.3043858828856757
31805001-31810000 0.2879215508450222
31810001-31815000 0.7822189896483218
31815001-31820000 1.0685945373509267
31820001-31825000 0.5378674045499536
31825001-31830000 0.3653060225821008
31830001-31835000 0.31501323263846065
31835001-31840000 0.44954842346260887
31840001-31845000 0.6280997985179165
31845001-31850000 1.0702998072553678
31850001-31855000 0.9407530837620133
31855001-31860000 0.7774541902714827
31860001-31865000 0.9553483851388161
31865001-31870000 0.6273772621464843
31870001-31875000 1.1990829890446464
31875001-31880000 0.8094882559316409
31880001-31885000 0.3665461606355476
31885001-31890000 0.3211192531546412
31890001-31895000 0.41010958769357353
31895001-31900000 0.4950630203535857
31900001-31905000 0.7829784600900123
31905001-31910000 2.973386253786535
31910001-31915000 0.4734043040339933
31915001-31920000 0.5168657992566973
31920001-31925000 0.5325147606304349
31925001-31930000 0.4829349108496437
31930001-31935000 0.8124526689529847
31935001-31940000 0.6345563565864408
31940001-31945000 0.9717881744576274
31945001-31950000 5.84317730750975
31950001-31955000 1.2050083932136813
31955001-31960000 0.9464518136361786
31960001-31965000 1.0424871666292388
31965001-31970000 1.0773043729430898
31970001-31975000 1.0499524481660987
31975001-31980000 1.1518654383203417
31980001-31985000 1.4343267076689734
31985001-31990000 2.1329597368776017
31990001-31995000 2.1288470256276595
31995001-32000000 2.2003022612942305
32000001-32005000 3.31306761149355
32005001-32010000 0.6936135799116878
32010001-32015000 0.4458654622925621
32015001-32020000 0.7233652823723552
32020001-32025000 0.5160763121552191
32025001-32030000 0.515981255952699
32030001-32035000 0.5512397154397385
32035001-32040000 0.4007080417992158
32040001-32045000 0.6897188256677034
32045001-32050000 0.6836304480098994
32050001-32055000 0.4465800382333463
32055001-32060000 0.9006976303259371
32060001-32065000 0.6685737624255395
32065001-32070000 0.37816269233771205
32070001-32075000 0.7269680924930244
32075001-32080000 3.165799867042942
32080001-32085000 1.0818872283951895
32085001-32090000 0.7584151104932636
32090001-32095000 1.1557371258640692
32095001-32100000 1.4218827572092987
32100001-32105000 1.3048549446319953
32105001-32110000 1.0019234997922064
32110001-32115000 0.8227191565651032
32115001-32120000 3.840885387801773
32120001-32125000 3.5490972054954293
32125001-32130000 0.9602290455473602
32130001-32135000 1.8154179925876073
32135001-32140000 2.334964281756888
32140001-32145000 0.9586616833884829
32145001-32150000 0.6950952248388066
32150001-32155000 1.2910348561136744
32155001-32160000 1.8770089372329506
32160001-32165000 0.9472280735359897
32165001-32170000 2.948113249359342
32170001-32175000 5.225290574345157
32175001-32180000 0.8325717271096118
32180001-32185000 0.4471418487535047
32185001-32190000 0.4135658207877987
32190001-32195000 0.9481965569381782
32195001-32200000 0.9970537138958585
32200001-32205000 0.7738008893426257
32205001-32210000 1.149894984463477
32210001-32215000 3.682812263941968
32215001-32220000 0.738729638281077
32220001-32225000 0.4250844820485924
32225001-32230000 0.6079816920139364
32230001-32235000 2.6622447323827694
32235001-32240000 1.343790298745644
32240001-32245000 0.6507512610194112
32245001-32250000 1.0529422270385005
32250001-32255000 0.9475756852765063
32255001-32260000 1.125813609371773
32260001-32265000 1.0680542858971056
32265001-32270000 1.0682603684954737
32270001-32275000 2.1414639357630443
32275001-32280000 1.6092604365711494
32280001-32285000 1.4543503072557233
32285001-32290000 0.784161813419489
32290001-32295000 0.786655599663139
32295001-32300000 1.6702793714053852
32300001-32305000 1.0804651796734384
32305001-32310000 1.1917026909815711
32310001-32315000 1.1008383751657134
32315001-32320000 0.6810664186780472
32320001-32325000 0.542842899123724
32325001-32330000 0.7001007280656917
32330001-32335000 1.1364864462965019
32335001-32340000 1.2980203067645093
32340001-32345000 1.324592495100574
32345001-32350000 0.7610175811480551
32350001-32355000 0.9636622548987526
32355001-32360000 1.0564598500020939
32360001-32365000 0.7615759124139382
32365001-32370000 0.7985654684967886
32370001-32375000 0.3335266610640785
32375001-32380000 0.7735413144186782
32380001-32385000 1.8624499804219046
32385001-32390000 0.09589233690819422
32390001-32395000 0.16445858330763383
32395001-32400000 0.8291225653334441
32400001-32405000 1.7105143395085824
32405001-32410000 1.2373669396635794
32410001-32415000 1.4313861130156427
32415001-32420000 1.1827984384260497
32420001-32425000 1.1712590444266404
32425001-32430000 1.797775432051444
32430001-32435000 4.503864509722224
32435001-32440000 2.2431751066844003
32440001-32445000 0.8182506678852798
32445001-32450000 2.0384966946927285
32450001-32455000 1.7251499684145755
32455001-32460000 0.23075338554282132
32460001-32465000 0.8141184665565504
32465001-32470000 1.2536294387818985
32470001-32475000 0.33276804598772114
32475001-32480000 0.7021112268171852
32480001-32485000 0.9727782564010539
32485001-32490000 1.1845721680995898
32490001-32495000 1.6838632977306132
32495001-32500000 0.3231632918034732
32500001-32505000 0.9471950168785731
32505001-32510000 1.151033263996708
32510001-32515000 0.5607225069861461
32515001-32520000 0.85894974304041
32520001-32525000 0.8102571839538761
32525001-32530000 1.0977124668948552
32530001-32535000 0.582270996731549
32535001-32540000 0.7171549280346813
32540001-32545000 1.433770858313453
32545001-32550000 1.2326569080349397
32550001-32555000 1.1888760646216918
32555001-32560000 0.46303270539495467
32560001-32565000 0.20028422233452953
32565001-32570000 0.6116933691071623
32570001-32575000 1.391155958309691
32575001-32580000 0.6370119179660829
32580001-32585000 1.4685305283374221
32585001-32590000 0.9500724775501844
32590001-32595000 0.7797859764953702
32595001-32600000 0.606455183556527
32600001-32605000 0.4257037223105378
32605001-32610000 2.2098646859289985
32610001-32615000 0.7300016639609428
32615001-32620000 0.5464541675038128
32620001-32625000 1.0707342112914653
32625001-32630000 0.35982784211928026
32630001-32635000 0.3330640916056318
32635001-32640000 0.3910843398184724
32640001-32645000 1.0687563680432999
32645001-32650000 0.27456977635183905
32650001-32655000 0.12159503739528219
32655001-32660000 0.46452811356213514
32660001-32665000 0.9870237239733826
32665001-32670000 0.6188428418126929
32670001-32675000 0.22839559713044555
32675001-32680000 0.6925462528836815
32680001-32685000 1.6616915839857946
32685001-32690000 0.07291154613230538
32690001-32695000 0.15039747965947925
32695001-32700000 2.6187930811833398
32700001-32705000 0.4466891751871631
32705001-32710000 0.32100550078464213
32710001-32715000 0.3559578504956771
32715001-32720000 0.2878872273358448
32720001-32725000 0.40112276196397856
32725001-32730000 0.29708622976434823
32730001-32735000 0.2640495698798962
32735001-32740000 0.3516101120875988
32740001-32745000 0.3081139450401517
32745001-32750000 0.24890027467127265
32750001-32755000 0.2633579260401814
32755001-32760000 0.5418832123733524
32760001-32765000 0.4994023895418602
32765001-32770000 0.228964065843354
32770001-32775000 0.23641770951874425
32775001-32780000 0.25677688918727953
32780001-32785000 0.2100198635646285
32785001-32790000 0.21429879324799833
32790001-32795000 0.17856811155580554
32795001-32800000 0.308435926653987
32800001-32805000 0.4067206564815267
32805001-32810000 0.2570765734513674
32810001-32815000 0.3590239671320651
32815001-32820000 0.28246937428602664
32820001-32825000 0.1591593462518179
32825001-32830000 0.4166695128715763
32830001-32835000 0.7146650455020663
32835001-32840000 0.5593703896625442
32840001-32845000 1.1827730263944676
32845001-32850000 0.9190833091950618
32850001-32855000 0.7494064142776559
32855001-32860000 0.3189828361427688
32860001-32865000 0.24128294574273113
32865001-32870000 0.3149725626660224
32870001-32875000 0.8009807673051138
32875001-32880000 0.5787070376960082
32880001-32885000 0.21087314192578702
32885001-32890000 0.172767009967278
32890001-32895000 0.23567498653849409
32895001-32900000 0.18351942812514044
32900001-32905000 0.2412979221447546
32905001-32910000 0.43601145748483566
32910001-32915000 0.48985933540257176
32915001-32920000 1.2642280895489122
32920001-32925000 1.2112504231153214
32925001-32930000 0.2917897065342304
32930001-32935000 0.18350350540659183
32935001-32940000 0.3017708574890909
32940001-32945000 0.19679557358655556
32945001-32950000 0.4294467351801282
32950001-32955000 1.1396027116539256
32955001-32960000 1.135549414027424
32960001-32965000 2.1065436902624324
32965001-32970000 0.8819478425998607
32970001-32975000 0.3009440314397512
32975001-32980000 0.87984950859077
32980001-32985000 0.4069815242727613
32985001-32990000 0.0718824733811554
32990001-32995000 0.2295344151131684
32995001-33000000 0.271049472385248
33000001-33005000 0.12383319116910817
33005001-33010000 0.08452591106263385
33010001-33015000 2.092863562816984
33015001-33020000 0.6047694283267332
33020001-33025000 0.06081340198571994
33025001-33030000 0.590782805227264
33030001-33035000 0.1114804113044642
33035001-33040000 0.042770352302849104
33040001-33045000 0.526157248630888
33045001-33050000 1.550752747948846
33050001-33055000 1.2325741945427366
33055001-33060000 0.8299182498057659
33060001-33065000 1.3406295378505393
33065001-33070000 1.100097626319499
33070001-33075000 0.4377194731984702
33075001-33080000 0.3487035474871369
33080001-33085000 0.4566603168317293
33085001-33090000 0.6164863749977326
33090001-33095000 0.3906943777853217
33095001-33100000 0.6615019374815394
33100001-33105000 0.7663859790353144
33105001-33110000 1.0570915242638719
33110001-33115000 1.609839764668095
33115001-33120000 0.5561246790038615
33120001-33125000 0.3013505672671089
33125001-33130000 0.4235269748657141
33130001-33135000 0.9218913342339242
33135001-33140000 1.0755645272878898
33140001-33145000 1.672337386892321
33145001-33150000 1.8547870917040572
33150001-33155000 3.047230907271413
33155001-33160000 1.6035192302325396
33160001-33165000 1.4364536882663634
33165001-33170000 1.609683327190631
33170001-33175000 1.343703485349724
33175001-33180000 3.725953544199146
33180001-33185000 2.452966949125134
33185001-33190000 1.0577640252776623
33190001-33195000 0.6801300434522396
33195001-33200000 0.7438447511231905
33200001-33205000 0.6569767414128733
33205001-33210000 0.40673792183982277
33210001-33215000 0.3036203639252135
33215001-33220000 0.5584833659263122
33220001-33225000 0.26404515301824255
33225001-33230000 0.1456747727013945
33230001-33235000 0.6721818194476732
33235001-33240000 2.818727394612159
33240001-33245000 0.36356299885783666
33245001-33250000 0.19782273721594512
33250001-33255000 0.15999278888821697
33255001-33260000 1.3009368612757888
33260001-33265000 3.543375074410384
33265001-33270000 0.8991206588316045
33270001-33275000 3.076635468548558
33275001-33280000 4.416403754945634
33280001-33285000 0.6532198865186659
33285001-33290000 0.644499030979181
33290001-33295000 0.8275778908707655
33295001-33300000 1.1638385734704546
33300001-33305000 1.3493671169968837
33305001-33310000 0.7451148550182192
33310001-33315000 0.6574872876179826
33315001-33320000 1.8185473993427317
33320001-33325000 0.6468843787652734
33325001-33330000 0.47312378641164754
33330001-33335000 1.6715731982031827
33335001-33340000 0.49430270412156463
33340001-33345000 0.29647923245122343
33345001-33350000 0.4077484237279521
33350001-33355000 0.46601043444373125
33355001-33360000 0.6986448650774327
33360001-33365000 1.0421190998535559
33365001-33370000 0.9058277845136761
33370001-33375000 1.6550653656747807
33375001-33380000 1.2306629660961115
33380001-33385000 1.103176594902218
33385001-33390000 2.0518636152527407
33390001-33395000 2.5205893202082317
33395001-33400000 1.1136743036042662
33400001-33405000 0.7231255976452817
33405001-33410000 0.6920901702540276
33410001-33415000 0.5959835792309138
33415001-33420000 1.322901079649575
33420001-33425000 0.8253221658171894
33425001-33430000 0.5244219070897644
33430001-33435000 1.061272983578559
33435001-33440000 0.8525741474235898
33440001-33445000 1.4439122297322795
33445001-33450000 1.0222524219546234
33450001-33455000 0.8805932762707925
33455001-33460000 1.4536975998596933
33460001-33465000 1.3437395502670346
33465001-33470000 1.814909754987897
33470001-33475000 0.7739191612239826
33475001-33480000 1.0078503163941757
33480001-33485000 1.0237565347263708
33485001-33490000 0.9830723967411477
33490001-33495000 1.1071698445563618
33495001-33500000 0.597076208752641
33500001-33505000 0.28795809720477267
33505001-33510000 0.2663804924572041
33510001-33515000 0.4745369342984368
33515001-33520000 1.5071594319245591
33520001-33525000 0.5295984569080232
33525001-33530000 0.326204682018903
33530001-33535000 1.1183757137426908
33535001-33540000 2.0537993488704838
33540001-33545000 1.4591336107537503
33545001-33550000 1.5900715374426644
33550001-33555000 0.6649741218988331
33555001-33560000 0.07732933431008113
33560001-33565000 0.005372079567944525
33565001-33570000 0.9291956624104006
33570001-33575000 0.7623976025444239
33575001-33580000 0.3536205597696091
33580001-33585000 0.892121477765576
33585001-33590000 0.2808822497587275
33590001-33595000 0.19160624301719245
33595001-33600000 0.3185139113746713
33600001-33605000 0.3303653214869125
33605001-33610000 0.2942817336847074
33610001-33615000 0.2960216061482498
33615001-33620000 0.26352198721197057
33620001-33625000 0.3458252685576364
33625001-33630000 0.9644148138170499
33630001-33635000 0.6309919182807489
33635001-33640000 0.2687613667789537
33640001-33645000 0.15954097062709152
33645001-33650000 0.4304997792653051
33650001-33655000 0.7929257562450494
33655001-33660000 0.640020157006311
33660001-33665000 0.8274331789553792
33665001-33670000 1.039042675701595
33670001-33675000 2.730452665353947
33675001-33680000 0.6990092986650444
33680001-33685000 1.343099122014631
33685001-33690000 1.6827567043572162
33690001-33695000 0.8087529360231224
33695001-33700000 1.0657260433116238
33700001-33705000 0.6520629594398867
33705001-33710000 0.9019094595516663
33710001-33715000 0.6548115788843483
33715001-33720000 0.21713886998739515
33720001-33725000 0.19205671836070035
33725001-33730000 0.5816835422745398
33730001-33735000 1.8687628511405627
33735001-33740000 0.1965749115612383
33740001-33745000 0.28663400348829493
33745001-33750000 0.39102831570286306
33750001-33755000 0.070319167292544
33755001-33760000 0.10259321049604539
33760001-33765000 0.420869830048459
33765001-33770000 0.5130579102149344
33770001-33775000 1.0668546653665674
33775001-33780000 2.725921634115861
33780001-33785000 0.4198397858230262
33785001-33790000 0.5590497414318695
33790001-33795000 0.6570602674214812
33795001-33800000 0.7255297576885645
33800001-33805000 1.3306177214601849
33805001-33810000 0.3655982751968909
33810001-33815000 0.5152840755613687
33815001-33820000 0.8844664594381761
33820001-33825000 0.7291358161056423
33825001-33830000 2.216350978212563
33830001-33835000 0.7131994558957253
33835001-33840000 0.4390569065362755
33840001-33845000 0.7189733757938387
33845001-33850000 0.4587338518786365
33850001-33855000 0.35852069803166664
33855001-33860000 0.15010685443641475
33860001-33865000 0.12755654350455417
33865001-33870000 0.19569014434952872
33870001-33875000 0.5157482089471269
33875001-33880000 0.8963214657158618
33880001-33885000 0.2579841087754161
33885001-33890000 0.5562881130908209
33890001-33895000 0.36009530501114195
33895001-33900000 0.22458152778669568
33900001-33905000 0.36375906364499805
33905001-33910000 0.350632193474604
33910001-33915000 0.2262117007072898
33915001-33920000 0.20280176280425036
33920001-33925000 0.35138308840346727
33925001-33930000 0.3553053532101987
33930001-33935000 0.15803199607611917
33935001-33940000 0.13750836179514372
33940001-33945000 0.32918620624042993
33945001-33950000 0.3066781670773968
33950001-33955000 0.27641839504288696
33955001-33960000 0.6135456022045969
33960001-33965000 0.30702931529853633
33965001-33970000 0.3055482098828346
33970001-33975000 0.45720886186506215
33975001-33980000 1.8290426809336753
33980001-33985000 3.8718311320995937
33985001-33990000 0.20382833030028852
33990001-33995000 0.3191247114953171
33995001-34000000 0.6338152065905753
34000001-34005000 0.6482860376313072
34005001-34010000 0.9645906965055296
34010001-34015000 0.6163644595856067
34015001-34020000 1.4780913268509563
34020001-34025000 0.7463970874401937
34025001-34030000 0.3893775136369745
34030001-34035000 1.697345227197079
34035001-34040000 0.5331379217891091
34040001-34045000 0.3483615359143827
34045001-34050000 0.3047254438053002
34050001-34055000 0.215925074519083
34055001-34060000 0.18254130796756168
34060001-34065000 0.3431788157284263
34065001-34070000 0.4794061086311484
34070001-34075000 0.19680158420417715
34075001-34080000 0.4037394555704169
34080001-34085000 1.5066483729175244
34085001-34090000 0.6840840369735518
34090001-34095000 0.4324133204127717
34095001-34100000 1.356841671577132
34100001-34105000 1.6906933779325828
34105001-34110000 0.43678110440451734
34110001-34115000 0.24004521501470283
34115001-34120000 0.15881642768699017
34120001-34125000 0.4368143093836116
34125001-34130000 0.42827756980675463
34130001-34135000 0.1540182618326553
34135001-34140000 0.47411590095910733
34140001-34145000 1.517625859702827
34145001-34150000 0.22194175336133187
34150001-34155000 0.28836144452703244
34155001-34160000 0.47781155229449274
34160001-34165000 0.44948416070556657
34165001-34170000 0.40882525906188527
34170001-34175000 0.784143102801191
34175001-34180000 0.6211572269199992
34180001-34185000 0.36054975988956256
34185001-34190000 0.7150407124280884
34190001-34195000 0.38655980468637563
34195001-34200000 0.3134328114704822
34200001-34205000 0.819507468659269
34205001-34210000 0.26790667551486586
34210001-34215000 0.16002879597900002
34215001-34220000 0.3334129051796498
34220001-34225000 0.37783034848349767
34225001-34230000 0.3620700054669255
34230001-34235000 0.47358394883144783
34235001-34240000 0.1661301783246707
34240001-34245000 0.18768893986391996
34245001-34250000 0.7383886305295603
34250001-34255000 0.3559463598296758
34255001-34260000 0.19539292350934864
34260001-34265000 0.2568273250583604
34265001-34270000 0.6454479193857243
34270001-34275000 0.42688904718473913
34275001-34280000 0.33563413567050626
34280001-34285000 0.4089244444920738
34285001-34290000 0.4634580469114146
34290001-34295000 0.9026672252503609
34295001-34300000 0.48255692180293336
34300001-34305000 0.2329261847784456
34305001-34310000 0.4028718437449646
34310001-34315000 0.8444863100440217
34315001-34320000 0.5100226808915378
34320001-34325000 1.90840295951364
34325001-34330000 2.2250548084128776
34330001-34335000 0.5009279537278082
34335001-34340000 0.669454133417732
34340001-34345000 0.4938264801382257
34345001-34350000 0.3354629425245026
34350001-34355000 0.4013590703673697
34355001-34360000 0.4003171154716126
34360001-34365000 0.22556178020090695
34365001-34370000 0.3106355923881886
34370001-34375000 0.24454783472231867
34375001-34380000 0.1402432274388771
34380001-34385000 0.502603642121048
34385001-34390000 0.326691614834708
34390001-34395000 0.13392157499026797
34395001-34400000 0.24296429182341572
34400001-34405000 0.5851620490480207
34405001-34410000 0.5084437326898497
34410001-34415000 0.25843460950282415
34415001-34420000 0.29248293484333704
34420001-34425000 0.5377601747494867
34425001-34430000 0.49681246596514933
34430001-34435000 0.4944418709334276
34435001-34440000 0.2924028425025044
34440001-34445000 0.2679397457793369
34445001-34450000 0.15777913661696594
34450001-34455000 0.14887197770319227
34455001-34460000 0.48785484852565425
34460001-34465000 0.4847576507752658
34465001-34470000 0.37011503161609416
34470001-34475000 0.6591070289695126
34475001-34480000 0.6063623021199661
34480001-34485000 0.22775692612655446
34485001-34490000 0.1699960419659356
34490001-34495000 0.16035805804800088
34495001-34500000 0.20910801691134184
34500001-34505000 0.2537017463019151
34505001-34510000 0.4815177036358249
34510001-34515000 0.8539195055208548
34515001-34520000 0.538990304348547
34520001-34525000 3.9842105733662603
34525001-34530000 0.516010176702537
34530001-34535000 0.07243052208919484
34535001-34540000 0.2520830301231354
34540001-34545000 0.17067627292913232
34545001-34550000 0.16173506235456497
34550001-34555000 0.07735411481804289
34555001-34560000 0.038209489562361386
34560001-34565000 0.23105966993447555
34565001-34570000 0.6158501879311815
34570001-34575000 0.5855008802041736
34575001-34580000 0.927078188591221
34580001-34585000 0.9789248085800218
34585001-34590000 0.9745992409135041
34590001-34595000 0.8242759056862528
34595001-34600000 0.30975923340917483
34600001-34605000 0.21177913408661228
34605001-34610000 0.3953565257149937
34610001-34615000 0.5567225020928088
34615001-34620000 0.3021702288877504
34620001-34625000 0.31454322945348234
34625001-34630000 0.28835150076396926
34630001-34635000 0.2894600981534387
34635001-34640000 0.31530733179750314
34640001-34645000 0.6617976645207617
34645001-34650000 3.670714160227476
34650001-34655000 0.46121436112832426
34655001-34660000 0.47003328848416026
34660001-34665000 0.7351860229731982
34665001-34670000 0.8677831489356039
34670001-34675000 0.35897364368790835
34675001-34680000 0.16716096929793822
34680001-34685000 3.204832314505523
34685001-34690000 1.6050932707376713
34690001-34695000 0.08199513546123575
34695001-34700000 0.14543191986800202
34700001-34705000 0.16345984366868901
34705001-34710000 0.20714569997636498
34710001-34715000 0.36932428075770285
34715001-34720000 0.2224586168042417
34720001-34725000 0.2718828158788546
34725001-34730000 0.2179271600657679
34730001-34735000 0.8185266567346863
34735001-34740000 0.4189894231369131
34740001-34745000 0.11338053663436377
34745001-34750000 0.16838456855271108
34750001-34755000 0.3812040649323945
34755001-34760000 0.1640995326100932
34760001-34765000 0.04733653411847031
34765001-34770000 0.34481436028613044
34770001-34775000 0.11337229807353577
34775001-34780000 0.1001958890136403
34780001-34785000 0.18803210433702766
34785001-34790000 0.5407211311605986
34790001-34795000 1.9701921994262699
34795001-34800000 0.5022526064474085
34800001-34805000 0.8362295387192215
34805001-34810000 0.40813536044437476
34810001-34815000 0.3846104739304955
34815001-34820000 0.6508713188577097
34820001-34825000 0.6642535281808649
34825001-34830000 1.6886441516684845
34830001-34835000 0.9952548512126014
34835001-34840000 0.4344938213130422
34840001-34845000 0.3839945613836603
34845001-34850000 0.6745779538478336
34850001-34855000 0.9224894031424152
34855001-34860000 0.8741659399180156
34860001-34865000 1.007210672226197
34865001-34870000 1.2879325880254786
34870001-34875000 0.5735821324225778
34875001-34880000 0.5092001245830451
34880001-34885000 1.1193879562614395
34885001-34890000 2.4308326243568863
34890001-34895000 2.034098297147094
34895001-34900000 1.120396946619242
34900001-34905000 0.5198409047718892
34905001-34910000 0.3218641971604101
34910001-34915000 0.5247088676978267
34915001-34920000 0.6949071333492987
34920001-34925000 0.5375102606027885
34925001-34930000 0.940544665609997
34930001-34935000 1.3212561975202641
34935001-34940000 0.6418422040278665
34940001-34945000 0.7772124841869535
34945001-34950000 1.369029874700219
34950001-34955000 2.2711676573962336
34955001-34960000 1.8197473683530394
34960001-34965000 0.3862323748383006
34965001-34970000 0.5606114686994398
34970001-34975000 0.6727436423290132
34975001-34980000 0.4611627585842285
34980001-34985000 1.7862345986762924
34985001-34990000 0.8281134326625589
34990001-34995000 0.42993432588485425
34995001-35000000 0.6498445775301234
35000001-35005000 2.0672712386540844
35005001-35010000 0.9205382182672167
35010001-35015000 0.5515682966367396
35015001-35020000 1.435366104362761
35020001-35025000 1.3022737759682466
35025001-35030000 0.47031901095425505
35030001-35035000 0.8559447299834277
35035001-35040000 1.373359114046266
35040001-35045000 0.31539335354966996
35045001-35050000 0.4307382160384454
35050001-35055000 1.983992940702463
35055001-35060000 0.664893583724133
35060001-35065000 0.4736993226525855
35065001-35070000 0.41979964518577645
35070001-35075000 0.5860587621559982
35075001-35080000 0.6709204974989479
35080001-35085000 0.463551743295439
35085001-35090000 0.8674392276866126
35090001-35095000 1.765831527559586
35095001-35100000 0.5286030240864916
35100001-35105000 1.0800660498921009
35105001-35110000 1.8621810924861992
35110001-35115000 0.6175129470045856
35115001-35120000 0.5514566256318978
35120001-35125000 0.3654570327832597
35125001-35130000 1.672113313061172
35130001-35135000 0.9113929690835764
35135001-35140000 0.11591497360717358
35140001-35145000 0.2708991958842276
35145001-35150000 0.7572330015585128
35150001-35155000 0.4396679904710432
35155001-35160000 0.4410997482555117
35160001-35165000 0.7099527549406742
35165001-35170000 0.40049731559315394
35170001-35175000 0.3783194001872542
35175001-35180000 0.6734764643979673
35180001-35185000 0.9595999507961906
35185001-35190000 1.9452875897233624
35190001-35195000 0.9737224685245006
35195001-35200000 0.4005151043858959
35200001-35205000 0.31392523668432626
35205001-35210000 0.7325438702299294
35210001-35215000 1.2947422884516873
35215001-35220000 0.4545400656361361
35220001-35225000 0.5790579931815762
35225001-35230000 0.6325975421459783
35230001-35235000 0.6033938757386262
35235001-35240000 1.0200505659687948
35240001-35245000 0.7558239637735997
35245001-35250000 0.9145423396283074
35250001-35255000 0.863605958621753
35255001-35260000 0.7005145559975549
35260001-35265000 0.8289899346648072
35265001-35270000 0.4185421331452966
35270001-35275000 0.28620693105292594
35275001-35280000 0.6369894069906766
35280001-35285000 0.3835102764806227
35285001-35290000 0.3070895636650824
35290001-35295000 0.3125122706377282
35295001-35300000 0.3474018927798492
35300001-35305000 0.9960910015226905
35305001-35310000 0.8008962191838861
35310001-35315000 1.0898678052437727
35315001-35320000 6.578790616716347
35320001-35325000 0.9760420600882573
35325001-35330000 0.7334265592131731
35330001-35335000 1.4531602190260227
35335001-35340000 1.1169630859299111
35340001-35345000 1.2588011256536145
35345001-35350000 1.2010518360924531
35350001-35355000 0.6687768815049094
35355001-35360000 0.5404041708735747
35360001-35365000 1.0666385892537145
35365001-35370000 1.0708678594260708
35370001-35375000 0.48655097271949244
35375001-35380000 0.4292971129462082
35380001-35385000 1.2624815011396167
35385001-35390000 0.799451077866908
35390001-35395000 0.5056078889703064
35395001-35400000 0.5074355063429454
35400001-35405000 0.3013513191395933
35405001-35410000 0.316100122255698
35410001-35415000 0.2957386551074207
35415001-35420000 0.35648449790910075
35420001-35425000 4.101652870990118
35425001-35430000 2.031283938789306
35430001-35435000 0.6866572144135212
35435001-35440000 0.883067277425258
35440001-35445000 0.8251888835541772
35445001-35450000 0.602175235806797
35450001-35455000 0.46770540483615175
35455001-35460000 0.9204103853187687
35460001-35465000 0.9054908136057503
35465001-35470000 0.6213671491479132
35470001-35475000 0.8345418428965233
35475001-35480000 0.5691079280275575
35480001-35485000 0.5300434589103583
35485001-35490000 0.6267784101556532
35490001-35495000 0.5194366439786094
35495001-35500000 0.6027078514544921
35500001-35505000 0.39237095055681076
35505001-35510000 0.5192252694762045
35510001-35515000 0.7199667521516518
35515001-35520000 0.4637906199541217
35520001-35525000 0.8411494718532363
35525001-35530000 1.1220259823514644
35530001-35535000 2.5849419034734886
35535001-35540000 3.4872739577395535
35540001-35545000 0.2782987175957812
35545001-35550000 0.1567988193189587
35550001-35555000 0.12751419503888872
35555001-35560000 0.10745158494784507
35560001-35565000 0.45682739457468274
35565001-35570000 0.20581023301405058
35570001-35575000 0.08301380361753267
35575001-35580000 0.3093205896854822
35580001-35585000 0.24843675408175367
35585001-35590000 0.26742966369513377
35590001-35595000 0.2070133666613219
35595001-35600000 0.27978361457358825
35600001-35605000 0.8014751117170918
35605001-35610000 0.04034373866467129
35610001-35615000 0.1640434001907494
35615001-35620000 0.1034334132470461
35620001-35625000 0.0656736319134468
35625001-35630000 0.2568190639026628
35630001-35635000 0.1258084433627143
35635001-35640000 0.198350544894143
35640001-35645000 0.3697568102521604
35645001-35650000 0.08721347262430318
35650001-35655000 0.05958739087550206
35655001-35660000 0.20466483660300366
35660001-35665000 0.08235085147772071
35665001-35670000 0.1397644024895084
35670001-35675000 0.2953055724246377
35675001-35680000 0.8000161535485437
35680001-35685000 0.2534154639006622
35685001-35690000 0.39350954334015514
35690001-35695000 0.3245747390875183
35695001-35700000 0.04609192394605024
35700001-35705000 0.10874051334737488
35705001-35710000 0.528572711806581
35710001-35715000 0.46584513725995963
35715001-35720000 0.2763483984044538
35720001-35725000 0.7422144172063307
35725001-35730000 0.17818056965329832
35730001-35735000 0.29169356192356644
35735001-35740000 0.5933682309608899
35740001-35745000 0.08983700506975006
35745001-35750000 0.15210192435623957
35750001-35755000 0.8650571667816699
35755001-35760000 0.7560393074876536
35760001-35765000 0.37454924395546385
35765001-35770000 0.27493015140607335
35770001-35775000 0.34464991159130154
35775001-35780000 0.3935874076903514
35780001-35785000 0.24460015649313233
35785001-35790000 0.3700769984002367
35790001-35795000 0.5413666753665863
35795001-35800000 0.4730461158635462
35800001-35805000 0.6851618126395996
35805001-35810000 0.7375090898944784
35810001-35815000 0.3242935175097193
35815001-35820000 0.14069992538695947
35820001-35825000 0.26036041680737065
35825001-35830000 0.4759989917195474
35830001-35835000 0.3035191150178932
35835001-35840000 0.6502708358961063
35840001-35845000 0.3231657506556108
35845001-35850000 0.26042243510471297
35850001-35855000 0.2796476866017956
35855001-35860000 0.3370219751106745
35860001-35865000 0.3511071519125409
35865001-35870000 0.24065683085171627
35870001-35875000 0.28870601155552145
35875001-35880000 0.42278114286816987
35880001-35885000 0.8312185780924489
35885001-35890000 0.4132883978861287
35890001-35895000 0.39452042243400554
35895001-35900000 1.1892622656763725
35900001-35905000 1.15826421745532
35905001-35910000 0.2218487728844711
35910001-35915000 0.19315100508153818
35915001-35920000 0.5771345866645955
35920001-35925000 0.5398915999722392
35925001-35930000 0.5646192499397449
35930001-35935000 0.8788053300232388
35935001-35940000 0.9580921767992603
35940001-35945000 0.5393654986794613
35945001-35950000 0.5188233515011496
35950001-35955000 0.6895798021782611
35955001-35960000 0.8962384001290378
35960001-35965000 0.6663529321573595
35965001-35970000 0.48676590130567704
35970001-35975000 0.680830320681282
35975001-35980000 0.6334889638960175
35980001-35985000 0.4188009340495281
35985001-35990000 0.4613205468984478
35990001-35995000 0.6024872751794423
35995001-36000000 1.431807699179868
36000001-36005000 0.7602300843165333
36005001-36010000 0.9554550632189843
36010001-36015000 5.394869493504524
36015001-36020000 0.6666774920480505
36020001-36025000 0.23638166687094325
36025001-36030000 0.4545332243831501
36030001-36035000 0.5684109730451119
36035001-36040000 0.13358475609721482
36040001-36045000 0.1477707873339825
36045001-36050000 0.20759355566534238
36050001-36055000 0.16039028507524442
36055001-36060000 0.32483918727113337
36060001-36065000 0.6364192988277428
36065001-36070000 0.21533258000026886
36070001-36075000 0.25527530984554936
36075001-36080000 0.4527823547739405
36080001-36085000 0.508600989748879
36085001-36090000 0.3908446504794626
36090001-36095000 1.0502979497322984
36095001-36100000 1.2225578930838494
36100001-36105000 0.2505376329623463
36105001-36110000 0.21644597731733559
36110001-36115000 1.714178277797918
36115001-36120000 0.5960373276184229
36120001-36125000 0.42326649695528384
36125001-36130000 0.39957828426344005
36130001-36135000 0.2668563791805135
36135001-36140000 0.054211329092134566
36140001-36145000 0.12195651475613835
36145001-36150000 0.11149998698214893
36150001-36155000 0.06321751747956508
36155001-36160000 0.13039483220953746
36160001-36165000 0.015822428739164278
36165001-36170000 0.027533267313438112
36170001-36175000 0.1286107136163645
36175001-36180000 0.1965615540575519
36180001-36185000 0.15509380646927629
36185001-36190000 0.3761169710888331
36190001-36195000 0.3504335421389052
36195001-36200000 0.3177426304497733
36200001-36205000 0.5533074464802205
36205001-36210000 1.0736645774780844
36210001-36215000 0.26340350498197346
36215001-36220000 0.10743736134554152
36220001-36225000 1.8971355974217012
36225001-36230000 1.6437019415598149
36230001-36235000 0.2895387217723718
36235001-36240000 0.5862144756744757
36240001-36245000 0.13758256545401432
36245001-36250000 0.08161881842960149
36250001-36255000 0.06149599128332896
36255001-36260000 0.3719412935892459
36260001-36265000 0.16569867313535305
36265001-36270000 0.06759723347193505
36270001-36275000 0.4233577969374373
36275001-36280000 0.2089191137751551
36280001-36285000 0.10167515811562924
36285001-36290000 0.17977430329562638
36290001-36295000 0.3883438187894245
36295001-36300000 0.23476741568337572
36300001-36305000 0.20170438821321432
36305001-36310000 0.24356704369822255
36310001-36315000 0.1460940405183304
36315001-36320000 0.13079875445132358
36320001-36325000 0.25410678201116316
36325001-36330000 0.24789421301355963
36330001-36335000 0.05652270136840977
36335001-36340000 0.29004420790082946
36340001-36345000 0.19746661336625188
36345001-36350000 0.10160703579179521
36350001-36355000 0.1362565475865458
36355001-36360000 0.044096880855424056
36360001-36365000 0.382153438619058
36365001-36370000 0.42635097732967364
36370001-36375000 0.157362278213921
36375001-36380000 0.3731312868339332
36380001-36385000 0.3882466963688664
36385001-36390000 0.1523091034335944
36390001-36395000 0.30351683172730637
36395001-36400000 0.19972529351831492
36400001-36405000 0.18307983668906636
36405001-36410000 0.5781496091763979
36410001-36415000 0.25249515435880837
36415001-36420000 0.2129430884899716
36420001-36425000 0.4653025826327087
36425001-36430000 0.5253719941457496
36430001-36435000 0.4125294479357119
36435001-36440000 0.40032410718168004
36440001-36445000 0.21793145844082878
36445001-36450000 0.2565146637186054
36450001-36455000 0.6302223190240812
36455001-36460000 0.7873357575952477
36460001-36465000 0.3640743735619805
36465001-36470000 0.46108093214753854
36470001-36475000 0.4969906032796396
36475001-36480000 0.17800899975242698
36480001-36485000 0.3167126364630577
36485001-36490000 1.3731072914648828
36490001-36495000 0.7571181538097206
36495001-36500000 0.5873678790247101
36500001-36505000 0.45360966159602456
36505001-36510000 0.48886542006299666
36510001-36515000 0.7438095312900047
36515001-36520000 2.0145461359984416
36520001-36525000 0.8048318774751819
36525001-36530000 0.20103981850170313
36530001-36535000 0.25134214965855767
36535001-36540000 0.4027517923830548
36540001-36545000 0.22455610476838753
36545001-36550000 0.30179974366524753
36550001-36555000 0.6407458944800851
36555001-36560000 0.3082902450360595
36560001-36565000 0.15658282866450024
36565001-36570000 0.48625193272819767
36570001-36575000 0.24833663074879223
36575001-36580000 0.07902790928154366
36580001-36585000 0.24571932732945775
36585001-36590000 0.47416895374262535
36590001-36595000 0.2295533672220498
36595001-36600000 0.19924117415129688
36600001-36605000 0.131125874571377
36605001-36610000 0.10701132781521495
36610001-36615000 0.1870906674850878
36615001-36620000 0.7022591074993606
36620001-36625000 0.7044326619488693
36625001-36630000 0.2728034018824218
36630001-36635000 0.21629016402156837
36635001-36640000 0.8479779413874349
36640001-36645000 1.437428940491331
36645001-36650000 0.40405905422808125
36650001-36655000 0.6073260272698906
36655001-36660000 0.8733447678565918
36660001-36665000 0.5115983134065836
36665001-36670000 0.45621749318063204
36670001-36675000 0.7742878284402974
36675001-36680000 0.4631343273376168
36680001-36685000 0.8543657384352906
36685001-36690000 0.5029871603552263
36690001-36695000 0.22053062705921145
36695001-36700000 0.5025801079925438
36700001-36705000 0.8239151742815746
36705001-36710000 0.45798689908514517
36710001-36715000 0.503126631216046
36715001-36720000 1.376385133803833
36720001-36725000 0.22848708843903565
36725001-36730000 0.32852905276308647
36730001-36735000 1.084904325688899
36735001-36740000 0.4876790641164032
36740001-36745000 0.5357614813408919
36745001-36750000 0.5748175070269986
36750001-36755000 0.8779756355654017
36755001-36760000 0.7768155080933741
36760001-36765000 0.5670998731094382
36765001-36770000 0.5349294816578506
36770001-36775000 0.3292446712358783
36775001-36780000 0.32801458162419395
36780001-36785000 0.39088510573652185
36785001-36790000 0.43802385399754207
36790001-36795000 0.6596115928768392
36795001-36800000 1.298513688804845
36800001-36805000 0.9840505660864365
36805001-36810000 0.5925850884557835
36810001-36815000 0.6358968790081887
36815001-36820000 0.5549098114311327
36820001-36825000 0.5446087971706736
36825001-36830000 0.9624573522158744
36830001-36835000 1.3032091754285182
36835001-36840000 1.0877528214528749
36840001-36845000 0.6182861595890871
36845001-36850000 0.5102289812575503
36850001-36855000 0.6378476490861508
36855001-36860000 3.1164396914523946
36860001-36865000 2.5225169888913914
36865001-36870000 0.9682997612987183
36870001-36875000 0.8064993042583993
36875001-36880000 1.1328080932527784
36880001-36885000 1.1834139239359978
36885001-36890000 0.5192814848841641
36890001-36895000 0.5101082586607383
36895001-36900000 0.8690816377557212
36900001-36905000 1.389370252982018
36905001-36910000 0.8255985959966975
36910001-36915000 1.1415137774330508
36915001-36920000 0.6091156982496475
36920001-36925000 0.33403597142177965
36925001-36930000 0.3105479278178564
36930001-36935000 0.2426816095842856
36935001-36940000 0.2795347368670013
36940001-36945000 0.3579100268488265
36945001-36950000 0.44455189128988176
36950001-36955000 0.30766634163214973
36955001-36960000 0.21694428075192967
36960001-36965000 0.3448825522914061
36965001-36970000 0.33889918300934246
36970001-36975000 0.31717627015789934
36975001-36980000 1.0434084877230956
36980001-36985000 1.9522167129003214
36985001-36990000 1.6292077120528774
36990001-36995000 2.8708270845081487
36995001-37000000 1.3986654821814088
37000001-37005000 1.6433965785788045
37005001-37010000 1.3400701645194808
37010001-37015000 0.7599346487781364
37015001-37020000 0.7433964569692458
37020001-37025000 0.41853279563651297
37025001-37030000 0.28313084032591596
37030001-37035000 1.7317536102178432
37035001-37040000 5.8596978518760565
37040001-37045000 0.8261987546832721
37045001-37050000 1.662507772404676
37050001-37055000 1.6438694548347164
37055001-37060000 0.4057478543008608
37060001-37065000 0.3583651929788212
37065001-37070000 0.3771564784242524
37070001-37075000 0.32613276675773034
37075001-37080000 0.35543826460295375
37080001-37085000 0.4286702460638499
37085001-37090000 3.807078608190546
37090001-37095000 1.3030211119055357
37095001-37100000 0.5618226544102906
37100001-37105000 0.7424561157674603
37105001-37110000 0.3997729122199328
37110001-37115000 0.5124829161202795
37115001-37120000 1.4271324201495583
37120001-37125000 2.1954256381939334
37125001-37130000 1.019937224394163
37130001-37135000 0.8964072180732897
37135001-37140000 0.653313449632842
37140001-37145000 0.946106818965054
37145001-37150000 3.2234687416263514
37150001-37155000 1.1431252732909487
37155001-37160000 0.9067793188907736
37160001-37165000 1.280092168704779
37165001-37170000 1.1414421513313524
37170001-37175000 1.4811142433042417
37175001-37180000 2.135200841924028
37180001-37185000 2.1487766502868375
37185001-37190000 1.9818283204821343
37190001-37195000 1.0476374202489658
37195001-37200000 0.8154138058943365
37200001-37205000 1.0699164422495437
37205001-37210000 1.174388636189841
37210001-37215000 1.7914153127982273
37215001-37220000 2.538857545646904
37220001-37225000 0.8346311490002752
37225001-37230000 0.7438812983067926
37230001-37235000 0.6708557354924929
37235001-37240000 0.7652318001088623
37240001-37245000 0.2597899842871403
37245001-37250000 0.21519189226493465
37250001-37255000 0.3417038554091261
37255001-37260000 0.3100669113932462
37260001-37265000 0.6175696993701091
37265001-37270000 1.159749933556887
37270001-37275000 0.5904924523195437
37275001-37280000 0.5656544373086007
37280001-37285000 0.3023237074450628
37285001-37290000 0.23976234873703423
37290001-37295000 0.10724703335443689
37295001-37300000 0.18704395478940572
37300001-37305000 0.588940426811971
37305001-37310000 0.22295737827255388
37310001-37315000 0.25824013375638394
37315001-37320000 0.38230280924555315
37320001-37325000 0.27377088127944904
37325001-37330000 0.2692769583154472
37330001-37335000 1.0148168609279256
37335001-37340000 1.7216270991555367
37340001-37345000 0.723415386987755
37345001-37350000 0.9699202487764789
37350001-37355000 0.5753673522635967
37355001-37360000 0.3967562670369339
37360001-37365000 0.7791567616713702
37365001-37370000 1.0795477852416577
37370001-37375000 1.2338852696470581
37375001-37380000 3.0988096518797814
37380001-37385000 0.9659327206915623
37385001-37390000 0.4722965921527676
37390001-37395000 0.9413637109332074
37395001-37400000 1.7192752231260504
37400001-37405000 2.0908321396092497
37405001-37410000 1.1713611562739576
37410001-37415000 0.7360512241551578
37415001-37420000 0.31848128573034223
37420001-37425000 0.39301050461079945
37425001-37430000 0.4269371020064082
37430001-37435000 0.17022279040543994
37435001-37440000 0.34039671500216356
37440001-37445000 2.184670284346555
37445001-37450000 1.3591585004340077
37450001-37455000 0.8032653064275782
37455001-37460000 1.0915047602854742
37460001-37465000 1.0604565043955643
37465001-37470000 2.744477090176582
37470001-37475000 3.2760416463146598
37475001-37480000 1.3180719278023258
37480001-37485000 2.8974313181820994
37485001-37490000 1.2516456223399115
37490001-37495000 0.8697914720567197
37495001-37500000 0.537649707994356
37500001-37505000 0.32948317341357614
37505001-37510000 0.5131806154028216
37510001-37515000 0.37798108722770024
37515001-37520000 0.5743086711844513
37520001-37525000 0.5563863491780641
37525001-37530000 0.5416700774133073
37530001-37535000 1.224238143425588
37535001-37540000 1.9355498177436183
37540001-37545000 1.6023719455122873
37545001-37550000 0.2918351630000466
37550001-37555000 0.23793541292168863
37555001-37560000 0.5645893107009747
37560001-37565000 1.1164253915115083
37565001-37570000 0.8642231083166539
37570001-37575000 1.0008582156787902
37575001-37580000 0.4328664109447686
37580001-37585000 0.24750464396375843
37585001-37590000 0.40683780217327953
37590001-37595000 0.40724829379534805
37595001-37600000 0.10514914873518792
37600001-37605000 0.06457253347345997
37605001-37610000 0.20415224587323702
37610001-37615000 0.11524801892400002
37615001-37620000 0.11938689249672495
37620001-37625000 0.4918667489262466
37625001-37630000 1.334382454170921
37630001-37635000 0.4539538206136723
37635001-37640000 0.3481808600851494
37640001-37645000 1.0854634631483557
37645001-37650000 1.6415649695930374
37650001-37655000 1.1735028632777154
37655001-37660000 1.8651132233392997
37660001-37665000 3.0661094530368698
37665001-37670000 1.5394199214204989
37670001-37675000 0.8146299282181841
37675001-37680000 0.9800701427942895
37680001-37685000 2.191332735709695
37685001-37690000 2.2997101282013217
37690001-37695000 2.6152202579372212
37695001-37700000 2.2688806338811025
37700001-37705000 1.225372316807614
37705001-37710000 1.7676272376309876
37710001-37715000 1.8253268494151407
37715001-37720000 1.1416894727150382
37720001-37725000 0.747121419618027
37725001-37730000 0.9081455596823511
37730001-37735000 3.900389292781937
37735001-37740000 0.9295577771122919
37740001-37745000 0.4991032947919862
37745001-37750000 0.8468708326902455
37750001-37755000 1.2961452224608772
37755001-37760000 0.3513902488920924
37760001-37765000 0.58433978343868
37765001-37770000 0.7461280006532058
37770001-37775000 0.2710595746260739
37775001-37780000 0.3466261738796633
37780001-37785000 0.37159868404506113
37785001-37790000 0.47893370216087583
37790001-37795000 1.4223455494389723
37795001-37800000 2.8724235661318325
37800001-37805000 0.3482542356424005
37805001-37810000 0.3621780905682617
37810001-37815000 0.4416847130735353
37815001-37820000 0.2304210691910267
37820001-37825000 0.6644704405608436
37825001-37830000 0.21823610152433748
37830001-37835000 0.2252872176184843
37835001-37840000 0.3139356744898382
37840001-37845000 0.08366406565439032
37845001-37850000 0.13505216406169113
37850001-37855000 0.9741230316585471
37855001-37860000 0.19232646570098336
37860001-37865000 0.1856055501940367
37865001-37870000 0.44937566112047644
37870001-37875000 0.8122243284653569
37875001-37880000 0.48011209113837594
37880001-37885000 0.3470211925102084
37885001-37890000 1.16733338108827
37890001-37895000 0.41559586009314337
37895001-37900000 0.20332312711426037
37900001-37905000 0.33298804709186464
37905001-37910000 0.7086126536054518
37910001-37915000 0.5731442216421422
37915001-37920000 0.40416592196968826
37920001-37925000 0.21401088208878646
37925001-37930000 1.200792937318951
37930001-37935000 2.5028740984111204
37935001-37940000 0.1489897311641831
37940001-37945000 0.22689126890061775
37945001-37950000 0.6539209253405828
37950001-37955000 0.2771616436812291
37955001-37960000 0.1072722969834708
37960001-37965000 0.1655546535762426
37965001-37970000 0.4589127061107698
37970001-37975000 0.3071426115920996
37975001-37980000 0.4294895754601954
37980001-37985000 0.3454768625658908
37985001-37990000 0.42155198072788436
37990001-37995000 1.270176625551662
37995001-38000000 0.4880669969753767
38000001-38005000 0.4085142924295047
38005001-38010000 0.5116639679356145
38010001-38015000 3.236830951492914
38015001-38020000 1.0365130184794393
38020001-38025000 0.3487259542896341
38025001-38030000 1.536367382532827
38030001-38035000 0.6663896497108845
38035001-38040000 0.3104588148981493
38040001-38045000 0.32862666112823535
38045001-38050000 1.1440416374077056
38050001-38055000 0.39041134953673906
38055001-38060000 0.2734117552135075
38060001-38065000 0.5208167758175536
38065001-38070000 0.5502790963215993
38070001-38075000 0.6506351397565829
38075001-38080000 0.1597082711510081
38080001-38085000 0.08468543955362458
38085001-38090000 0.8859932606122878
38090001-38095000 0.32542333589886696
38095001-38100000 0.09207268101422353
38100001-38105000 0.10886603874988462
38105001-38110000 0.22402686792576607
38110001-38115000 0.5124275382110963
38115001-38120000 0.4301491387353109
38120001-38125000 0.7955224175666697
38125001-38130000 0.8593120764287723
38130001-38135000 1.124167824666287
38135001-38140000 1.0256960254085121
38140001-38145000 0.6362872138347271
38145001-38150000 0.5508802058096317
38150001-38155000 1.0565602933217138
38155001-38160000 0.48876316524049557
38160001-38165000 0.25039135040870064
38165001-38170000 0.2556843680163795
38170001-38175000 0.24932336514279846
38175001-38180000 1.055885235104895
38180001-38185000 1.0270757069363852
38185001-38190000 0.5335840490248391
38190001-38195000 1.1551816140569633
38195001-38200000 0.4876914531134119
38200001-38205000 0.2083488026260292
38205001-38210000 0.7049481314968393
38210001-38215000 0.32550084860540096
38215001-38220000 0.24689077247541696
38220001-38225000 0.624567530234879
38225001-38230000 0.3796890982522621
38230001-38235000 0.45067385713113783
38235001-38240000 0.26715683275017255
38240001-38245000 0.8880864505725763
38245001-38250000 1.607475543740451
38250001-38255000 0.6021678703408706
38255001-38260000 0.5862998869666122
38260001-38265000 0.48289713734000905
38265001-38270000 0.635471565472542
38270001-38275000 1.0290125858453039
38275001-38280000 0.243274262618787
38280001-38285000 0.32194322672537146
38285001-38290000 0.9420906145105873
38290001-38295000 1.056066334190383
38295001-38300000 0.9263206142868989
38300001-38305000 0.7882932173352817
38305001-38310000 0.9518607158892768
38310001-38315000 2.071148547978717
38315001-38320000 3.964453850493185
38320001-38325000 0.6209384044150453
38325001-38330000 0.7119918569050254
38330001-38335000 0.5707300639293544
38335001-38340000 0.3618047053067546
38340001-38345000 2.6415167220859175
38345001-38350000 1.2032476085338237
38350001-38355000 0.30388466757232435
38355001-38360000 0.43500597819797066
38360001-38365000 2.0081481526046603
38365001-38370000 3.7729282845206815
38370001-38375000 0.2290460375024769
38375001-38380000 0.40755177886178284
38380001-38385000 0.4134998963137261
38385001-38390000 0.17604621388218936
38390001-38395000 0.35408387388577733
38395001-38400000 0.22526557309821788
38400001-38405000 0.18693923347842273
38405001-38410000 0.4401475605562624
38410001-38415000 0.7761172222250137
38415001-38420000 1.5184202362670007
38420001-38425000 3.792396961893564
38425001-38430000 0.7859721858044596
38430001-38435000 0.6811197194412523
38435001-38440000 0.7918031664698258
38440001-38445000 1.1485816559316875
38445001-38450000 2.3589808241902115
38450001-38455000 5.070910362258688
38455001-38460000 4.412503482526347
38460001-38465000 2.6318131806232348
38465001-38470000 4.401386079824159
38470001-38475000 2.4917115449589717
38475001-38480000 1.0448058762301518
38480001-38485000 1.506022336899409
38485001-38490000 5.349849746634036
38490001-38495000 1.311038671647767
38495001-38500000 0.7132189382054333
38500001-38505000 0.6424893204914154
38505001-38510000 0.6479232521999183
38510001-38515000 0.5652032908770508
38515001-38520000 0.5234993954865483
38520001-38525000 0.5093385290827636
38525001-38530000 0.5606116046811656
38530001-38535000 1.890199991911637
38535001-38540000 2.394363155195212
38540001-38545000 0.9473361899240237
38545001-38550000 0.8794486775568277
38550001-38555000 0.8949894304305124
38555001-38560000 0.7279374390809217
38560001-38565000 0.7043511093156865
38565001-38570000 0.750153077269825
38570001-38575000 2.240787394536178
38575001-38580000 3.4820867508611264
38580001-38585000 0.9374554252321141
38585001-38590000 1.219910544085308
38590001-38595000 1.6318856565119444
38595001-38600000 2.0973245595751506
38600001-38605000 5.035119822213808
38605001-38610000 1.0853323073536407
38610001-38615000 0.8503407755139725
38615001-38620000 1.8796149128087807
38620001-38625000 1.6782689058533318
38625001-38630000 0.9682013002254202
38630001-38635000 0.41029040138099915
38635001-38640000 0.7730024586875018
38640001-38645000 2.873277047250941
38645001-38650000 0.07053430864363683
38650001-38655000 0.12914137937111153
38655001-38660000 0.8306204848065027
38660001-38665000 0.3494318830590103
38665001-38670000 0.2621202332281109
38670001-38675000 0.3400551276468251
38675001-38680000 0.5337503526639434
38680001-38685000 1.1892976583786725
38685001-38690000 0.7150805616546603
38690001-38695000 0.352305751635952
38695001-38700000 1.0273482359132902
38700001-38705000 0.9725995184086794
38705001-38710000 0.33329126719937424
38710001-38715000 0.9778442916191363
38715001-38720000 0.7703687312822647
38720001-38725000 0.4817365319600536
38725001-38730000 0.6894710814853523
38730001-38735000 0.8027036361403195
38735001-38740000 2.118092303955517
38740001-38745000 1.6983403278953209
38745001-38750000 0.6752230694003405
38750001-38755000 1.577133094174751
38755001-38760000 2.870683814111924
38760001-38765000 1.4259513015761796
38765001-38770000 1.2079548282857748
38770001-38775000 1.3173343628755119
38775001-38780000 4.37568944472489
38780001-38785000 2.2544621171283854
38785001-38790000 1.6075066233214512
38790001-38795000 1.9571871969674526
38795001-38800000 1.1557973386823341
38800001-38805000 0.9757581255383523
38805001-38810000 13.348599101731017
38810001-38815000 4.808716263941713
38815001-38820000 1.457779936331539
38820001-38825000 2.689746003081201
38825001-38830000 1.511279153739854
38830001-38835000 1.2008636470366354
38835001-38840000 2.8756615748803025
38840001-38845000 1.4244356771120654
38845001-38850000 0.547264308964402
38850001-38855000 1.2855516262351734
38855001-38860000 2.4415108468802686
38860001-38865000 0.4211952189699253
38865001-38870000 0.5721451197839393
38870001-38875000 0.6708180643469571
38875001-38880000 0.5542186856055661
38880001-38885000 0.3633920162014976
38885001-38890000 0.32043283275622725
38890001-38895000 0.9815866913675645
38895001-38900000 0.8988136678244678
38900001-38905000 1.4567802513785413
38905001-38910000 0.9323266886820801
38910001-38915000 0.27605605940555256
38915001-38920000 0.7293660414598864
38920001-38925000 0.8964304905567789
38925001-38930000 0.6717647893078682
38930001-38935000 1.0208162882189526
38935001-38940000 1.5814985617643653
38940001-38945000 0.6110078848458605
38945001-38950000 0.5246240510569611
38950001-38955000 0.637860186037406
38955001-38960000 0.6379557245028411
38960001-38965000 0.8956420874951139
38965001-38970000 2.2709919493283484
38970001-38975000 1.5234032281880545
38975001-38980000 0.7477820664287574
38980001-38985000 0.6858649921920323
38985001-38990000 0.7055655056447143
38990001-38995000 0.9485623381727144
38995001-39000000 1.1139099910666845
39000001-39005000 0.8374454139176387
39005001-39010000 1.450813966000197
39010001-39015000 3.252782323481067
39015001-39020000 0.5260352011892675
39020001-39025000 0.6418846564468623
39025001-39030000 2.285849816443693
39030001-39035000 1.34967173215495
39035001-39040000 0.6615328891400378
39040001-39045000 0.5954709469878143
39045001-39050000 1.1257405986165852
39050001-39055000 1.6511004551921658
39055001-39060000 0.6030494537323788
39060001-39065000 0.38658643365092366
39065001-39070000 1.2191155257306916
39070001-39075000 0.4382271557821462
39075001-39080000 0.11306693095188672
39080001-39085000 1.0911433591891044
39085001-39090000 0.9608970241074567
39090001-39095000 0.37124234407424667
39095001-39100000 0.6218909238219952
39100001-39105000 0.8106222047270649
39105001-39110000 0.4535947231548402
39110001-39115000 0.30019578551827214
39115001-39120000 0.5298641841383125
39120001-39125000 0.7012501312228056
39125001-39130000 0.46619774137841846
39130001-39135000 0.8122431400581148
39135001-39140000 2.6050443527076075
39140001-39145000 0.4702892621008155
39145001-39150000 0.6116062241348786
39150001-39155000 0.9689614217753293
39155001-39160000 0.14507485035147769
39160001-39165000 0.21178695498869504
39165001-39170000 0.5789446484393108
39170001-39175000 0.7996890131846903
39175001-39180000 1.676075583361101
39180001-39185000 1.0643969901379273
39185001-39190000 0.7258354201363711
39190001-39195000 2.110435752872404
39195001-39200000 1.6636524419304553
39200001-39205000 0.6606959996633444
39205001-39210000 0.43999780296651053
39210001-39215000 0.49395935856899004
39215001-39220000 0.876252743697071
39220001-39225000 0.8077341788905343
39225001-39230000 0.8848108614126701
39230001-39235000 2.1795247530642015
39235001-39240000 0.4565601693304951
39240001-39245000 0.09138930683217411
39245001-39250000 0.09488370175326871
39250001-39255000 0.07717673780606829
39255001-39260000 0.07075506650205268
39260001-39265000 0.07442883090191718
39265001-39270000 0.18570650264407695
39270001-39275000 0.1875233763568867
39275001-39280000 0.08407268751493338
39280001-39285000 0.7310995279484628
39285001-39290000 0.184595473081347
39290001-39295000 0.20235049768036065
39295001-39300000 0.12923909791016053
39300001-39305000 0.049801672907514
39305001-39310000 0.033493074051044756
39310001-39315000 0.18570758084828773
39315001-39320000 0.25934091246717106
39320001-39325000 0.10805398022539979
39325001-39330000 0.09640508527105479
39330001-39335000 0.04585017559564843
39335001-39340000 0.07426994610304366
39340001-39345000 0.09183316291100903
39345001-39350000 0.6970721212523066
39350001-39355000 0.6941061935360913
39355001-39360000 0.6810899493150239
39360001-39365000 1.6613098448213834
39365001-39370000 0.4859514293257445
39370001-39375000 0.2094507426326818
39375001-39380000 0.05220843831933428
39380001-39385000 0.4670150252393481
39385001-39390000 1.5801625439916949
39390001-39395000 0.5503627684192604
39395001-39400000 0.25104249439563636
39400001-39405000 0.21321201182603453
39405001-39410000 0.3277113664319986
39410001-39415000 0.4462002328603961
39415001-39420000 1.1092624861916809
39420001-39425000 0.485549251875679
39425001-39430000 0.3925615283916584
39430001-39435000 0.7804813285434226
39435001-39440000 1.644217594601965
39440001-39445000 0.8197251400908422
39445001-39450000 0.3283679704753238
39450001-39455000 0.16555630869097526
39455001-39460000 0.29339177260939586
39460001-39465000 0.8083701562796035
39465001-39470000 0.27657550755767235
39470001-39475000 0.3080845178156568
39475001-39480000 2.1824968409064947
39480001-39485000 0.28861878270787833
39485001-39490000 0.23373376301163737
39490001-39495000 1.2373677109385806
39495001-39500000 0.7912712926589748
39500001-39505000 0.39968585131329626
39505001-39510000 0.8596007022403093
39510001-39515000 0.8078484480880498
39515001-39520000 0.3451501284801231
39520001-39525000 0.5284716364562027
39525001-39530000 0.537018540796216
39530001-39535000 0.24426984733084864
39535001-39540000 0.2528090052025836
39540001-39545000 0.4688297010139365
39545001-39550000 0.5428513142207309
39550001-39555000 0.7038088895400099
39555001-39560000 0.6561402695471231
39560001-39565000 0.6156172412310937
39565001-39570000 0.7179169551032585
39570001-39575000 0.9904810108303914
39575001-39580000 2.1134354319808746
39580001-39585000 1.0976123577763222
39585001-39590000 0.8985532486400675
39590001-39595000 0.6136502497825039
39595001-39600000 0.699495264906209
39600001-39605000 1.6795642898450032
39605001-39610000 1.089125596292418
39610001-39615000 1.2036533507287672
39615001-39620000 2.4599923624136992
39620001-39625000 0.5662755994950504
39625001-39630000 0.4374860606896189
39630001-39635000 0.8508041719434518
39635001-39640000 0.8205270128735133
39640001-39645000 1.0205465725119442
39645001-39650000 1.8225659639806693
39650001-39655000 0.6296681671375672
39655001-39660000 0.32316348107548937
39660001-39665000 0.5586079688901151
39665001-39670000 0.31932763072322473
39670001-39675000 0.18748632131194326
39675001-39680000 2.0682443035781253
39680001-39685000 1.220540873362437
39685001-39690000 0.41990501496389393
39690001-39695000 0.8730726367907413
39695001-39700000 0.31043769323730946
39700001-39705000 0.1715326230717473
39705001-39710000 0.7402983987740485
39710001-39715000 1.4149060253873185
39715001-39720000 0.8624386229053895
39720001-39725000 3.029912820219304
39725001-39730000 1.245542685989398
39730001-39735000 0.5385560906282587
39735001-39740000 1.0344867164827927
39740001-39745000 2.472520903104785
39745001-39750000 1.8540995917723275
39750001-39755000 2.180579637634485
39755001-39760000 1.9814005513527815
39760001-39765000 1.113621625428008
39765001-39770000 1.3078940994124222
39770001-39775000 0.9909321358028571
39775001-39780000 0.9899735378547796
39780001-39785000 2.6788273604517547
39785001-39790000 1.7457673963048428
39790001-39795000 1.5755729649793273
39795001-39800000 2.449327427433959
39800001-39805000 1.5035526409903082
39805001-39810000 0.7265177673269384
39810001-39815000 0.6637954976263152
39815001-39820000 0.9568849942223397
39820001-39825000 1.9749279674877402
39825001-39830000 4.933063116487093
39830001-39835000 2.3535465001063174
39835001-39840000 2.425157598632012
39840001-39845000 1.1167260808554973
39845001-39850000 0.8937100862768325
39850001-39855000 3.531394221274372
39855001-39860000 0.7833169055949893
39860001-39865000 0.8266561261690646
39865001-39870000 3.1530795001147642
39870001-39875000 1.2597812918492308
39875001-39880000 1.5806786937297708
39880001-39885000 2.1456102723577666
39885001-39890000 0.9254028875504005
39890001-39895000 1.256911938483087
39895001-39900000 1.0340109101932369
39900001-39905000 0.6784643206237345
39905001-39910000 4.304506583562319
39910001-39915000 3.402472517906101
39915001-39920000 0.9838247974555676
39920001-39925000 1.2010594010664368
39925001-39930000 1.3824410162866554
39930001-39935000 2.1821732717106093
39935001-39940000 0.8267895618696328
39940001-39945000 0.4204581026193798
39945001-39950000 1.3622326726347833
39950001-39955000 1.5516904895293167
39955001-39960000 0.37226683449998305
39960001-39965000 0.6712438721067558
39965001-39970000 1.937214758954416
39970001-39975000 1.758760742824703
39975001-39980000 2.7262338870143616
39980001-39985000 1.088934440654527
39985001-39990000 1.7433994861439164
39990001-39995000 1.9857529736737751
39995001-40000000 0.7149364328648589
40000001-40005000 0.7509752736218185
40005001-40010000 0.7801959717573026
40010001-40015000 1.0620830518970357
40015001-40020000 2.2551609680573423
40020001-40025000 3.093305318509182
40025001-40030000 0.8188458757594007
40030001-40035000 1.0116079920525896
40035001-40040000 1.58879789414351
40040001-40045000 0.4857287420674552
40045001-40050000 0.30677118349927174
40050001-40055000 3.7002028202366426
40055001-40060000 6.3415417227640685
40060001-40065000 1.4497480237727847
40065001-40070000 1.4034493822863716
40070001-40075000 1.2416535973227403
40075001-40080000 1.2270545578999532
40080001-40085000 0.7357133445807587
40085001-40090000 0.4986711749433459
40090001-40095000 0.7433918695960035
40095001-40100000 1.1838943454874842
40100001-40105000 0.49429804046062104
40105001-40110000 0.7214809768304082
40110001-40115000 1.3063419312651992
40115001-40120000 0.39733858008466666
40120001-40125000 0.29134007387016625
40125001-40130000 0.36685821276404756
40130001-40135000 0.3959412301949982
40135001-40140000 0.5951777441682664
40140001-40145000 0.9669608546255085
40145001-40150000 0.7726883492207796
40150001-40155000 1.517260127141456
40155001-40160000 0.492836877696205
40160001-40165000 0.49608415313737464
40165001-40170000 0.4827650243827436
40170001-40175000 0.7091842696884291
40175001-40180000 3.2843034599491276
40180001-40185000 4.523306759504422
40185001-40190000 5.009394316576262
40190001-40195000 4.921001585512091
40195001-40200000 1.1429458696626753
40200001-40205000 0.7784851496133144
40205001-40210000 1.2636816262196362
40210001-40215000 0.721160451437179
40215001-40220000 0.5620285012146825
40220001-40225000 0.658760028891504
40225001-40230000 2.1310355653661843
40230001-40235000 3.587321068305861
40235001-40240000 0.9068788856757989
40240001-40245000 0.6375136041796391
40245001-40250000 0.7960558579069668
40250001-40255000 1.649488602695193
40255001-40260000 1.7840633838188662
40260001-40265000 1.137538798684231
40265001-40270000 0.7113907961262601
40270001-40275000 0.4643205587719124
40275001-40280000 0.704774617680541
40280001-40285000 2.0508006167933073
40285001-40290000 1.3180811577289409
40290001-40295000 0.8305203232404765
40295001-40300000 1.1727454124117955
40300001-40305000 2.3964407876133147
40305001-40310000 2.621098195021467
40310001-40315000 1.4046798776910394
40315001-40320000 0.7742033116265375
40320001-40325000 0.48423178194815375
40325001-40330000 0.4494013855500679
40330001-40335000 1.3473559192764917
40335001-40340000 1.054699852718347
40340001-40345000 0.9052656774700609
40345001-40350000 0.6962053746046537
40350001-40355000 0.6512108380300577
40355001-40360000 0.964205392603267
40360001-40365000 1.1624642302342165
40365001-40370000 2.8817155985544227
40370001-40375000 1.653059103494358
40375001-40380000 1.183877723431664
40380001-40385000 0.8975725277104675
40385001-40390000 2.319569234031794
40390001-40395000 0.9834324558882352
40395001-40400000 0.3642485441288281
40400001-40405000 0.7625563034248113
40405001-40410000 0.4575834118666223
40410001-40415000 0.37485855888647174
40415001-40420000 3.5790482513137705
40420001-40425000 4.7694785549261365
40425001-40430000 0.4298000615904759
40430001-40435000 0.7962073297364394
40435001-40440000 1.8716095494192668
40440001-40445000 1.1638703316828316
40445001-40450000 1.7476571732739978
40450001-40455000 1.602502946433415
40455001-40460000 0.9700717129053325
40460001-40465000 0.9423106465466341
40465001-40470000 0.9235950007258837
40470001-40475000 1.1569362183857836
40475001-40480000 1.0114065350957218
40480001-40485000 1.16607269123486
40485001-40490000 1.8682390119330317
40490001-40495000 1.8119633780278244
40495001-40500000 0.8285373267577474
40500001-40505000 0.8193030301123576
40505001-40510000 0.38958799791766413
40510001-40515000 0.4335277790829879
40515001-40520000 6.074786095911936
40520001-40525000 1.3479735417703542
40525001-40530000 1.2383824336682856
40530001-40535000 1.1007813385592495
40535001-40540000 1.2570414952892108
40540001-40545000 0.8936810625089466
40545001-40550000 0.777093515741933
40550001-40555000 1.1137502570195024
40555001-40560000 0.448098136957276
40560001-40565000 0.6176406168464786
40565001-40570000 2.4727014181526297
40570001-40575000 1.763098955310959
40575001-40580000 0.7773673262293346
40580001-40585000 0.48006922211403424
40585001-40590000 0.6200502774742103
40590001-40595000 0.5569156809334255
40595001-40600000 0.674906972154419
40600001-40605000 1.647871523726682
40605001-40610000 0.6573822670752691
40610001-40615000 0.8565094525829603
40615001-40620000 1.615800932351386
40620001-40625000 0.322304014884903
40625001-40630000 0.16855428824295174
40630001-40635000 1.1584148861048293
40635001-40640000 1.9075328931659208
40640001-40645000 1.0045273238302093
40645001-40650000 1.974028907793794
40650001-40655000 1.1346992729160255
40655001-40660000 1.6098373697817587
40660001-40665000 1.6782135435483212
40665001-40670000 0.6786941388095596
40670001-40675000 0.8883701410506587
40675001-40680000 0.9246214416328632
40680001-40685000 0.9695836205068508
40685001-40690000 0.870806641962177
40690001-40695000 0.8251233334431278
40695001-40700000 3.070901514923321
40700001-40705000 7.123028607589011
40705001-40710000 1.2253195936025048
40710001-40715000 0.7723827874721441
40715001-40720000 0.5570366060054894
40720001-40725000 0.4209913056202562
40725001-40730000 0.6920351452359821
40730001-40735000 0.8200709200350074
40735001-40740000 0.6929648290343596
40740001-40745000 1.030073259533917
40745001-40750000 0.726175305240267
40750001-40755000 0.645362783030244
40755001-40760000 0.9945279027146973
40760001-40765000 1.2991827331538133
40765001-40770000 1.4423828858730856
40770001-40775000 0.9241204009656893
40775001-40780000 1.1477919149409028
40780001-40785000 2.5988324140773735
40785001-40790000 1.392688130455576
40790001-40795000 2.4151981858813016
40795001-40800000 1.9876786152094001
40800001-40805000 0.44473812203206886
40805001-40810000 1.3855110372228543
40810001-40815000 1.95226338765838
40815001-40820000 0.41420069901480444
40820001-40825000 0.5619145573096084
40825001-40830000 0.9304787964112474
40830001-40835000 0.9637727989600345
40835001-40840000 0.6568674142068854
40840001-40845000 1.0374460674641226
40845001-40850000 1.9135875293244573
40850001-40855000 0.5719964342181226
40855001-40860000 0.42546994389645565
40860001-40865000 0.44137229763019364
40865001-40870000 0.3089637671936624
40870001-40875000 0.13040049903945375
40875001-40880000 0.16506867931822686
40880001-40885000 2.1092937521727926
40885001-40890000 0.2788745350809915
40890001-40895000 0.44944100195570097
40895001-40900000 1.8900407707042053
40900001-40905000 0.9306280315695236
40905001-40910000 0.9867540737447741
40910001-40915000 0.8588566965189369
40915001-40920000 0.9636889750006118
40920001-40925000 0.5673553415512005
40925001-40930000 0.45533041006146824
40930001-40935000 0.9464147777690565
40935001-40940000 1.479532925049867
40940001-40945000 0.9009441344159537
40945001-40950000 1.0994128585792364
40950001-40955000 1.2018189136042918
40955001-40960000 0.10184659859524219
40960001-40965000 0.06205888582629742
40965001-40970000 0.32119795924141226
40970001-40975000 0.7947861519067572
40975001-40980000 4.130868680498266
40980001-40985000 2.973505619387414
40985001-40990000 1.4375227948249993
40990001-40995000 2.9489500833000815
40995001-41000000 1.9606081084558005
41000001-41005000 3.04932695266605
41005001-41010000 4.088784743364206
41010001-41015000 1.0943618035931795
41015001-41020000 1.2877747649508933
41020001-41025000 0.7246263132080795
41025001-41030000 0.9434989177201615
41030001-41035000 1.4453164649327184
41035001-41040000 0.44845632373985833
41040001-41045000 0.5371955622089813
41045001-41050000 0.9907023425328246
41050001-41055000 1.0603101056478792
41055001-41060000 0.5112874143512082
41060001-41065000 0.365071556258918
41065001-41070000 0.5192409432625678
41070001-41075000 0.428470320476484
41075001-41080000 0.5102000529731242
41080001-41085000 1.0493132142794936
41085001-41090000 0.8140866577284581
41090001-41095000 0.7720901044126531
41095001-41100000 0.9472581611092052
41100001-41105000 1.6150634007072264
41105001-41110000 0.793277131399085
41110001-41115000 0.37595021968102793
41115001-41120000 0.6624028348192578
41120001-41125000 2.024779834352849
41125001-41130000 1.5553519403019043
41130001-41135000 1.186460249719304
41135001-41140000 1.7046450624727958
41140001-41145000 2.7208357960833096
41145001-41150000 1.7385440554407123
41150001-41155000 1.2391921790803968
41155001-41160000 3.200730479663857
41160001-41165000 4.143945318537888
41165001-41170000 0.8136548073281749
41170001-41175000 0.4687955438715339
41175001-41180000 0.9640217231298465
41180001-41185000 1.3721078146891468
41185001-41190000 0.8195750080568572
41190001-41195000 0.9843382537717071
41195001-41200000 1.421893366338904
41200001-41205000 2.5633183808209874
41205001-41210000 0.860474094005553
41210001-41215000 0.5357427097301136
41215001-41220000 1.0327897767683811
41220001-41225000 2.225256116779265
41225001-41230000 0.9697399019039986
41230001-41235000 2.6916390214654986
41235001-41240000 1.2503926084248347
41240001-41245000 0.10146594571859077
41245001-41250000 0.47995010050026676
41250001-41255000 0.7565483407957164
41255001-41260000 0.2589588722160882
41260001-41265000 0.735327851214293
41265001-41270000 0.5889225746805918
41270001-41275000 0.3034593030743271
41275001-41280000 0.5917752079899122
41280001-41285000 2.4620729994066366
41285001-41290000 2.119964693474822
41290001-41295000 1.2793181872025159
41295001-41300000 0.7634630043191202
41300001-41305000 0.6844407640426986
41305001-41310000 1.0433695416252122
41310001-41315000 1.188511592237627
41315001-41320000 0.6792115660252795
41320001-41325000 0.5151160247061001
41325001-41330000 0.9900099762522155
41330001-41335000 1.0007743892619794
41335001-41340000 0.4759882054983868
41340001-41345000 0.2809734849797103
41345001-41350000 0.7168008728222535
41350001-41355000 0.9143909311919054
41355001-41360000 0.16021652758462354
41360001-41365000 0.23567769872798813
41365001-41370000 0.38573047826339346
41370001-41375000 0.581243434648216
41375001-41380000 3.670885124873613
41380001-41385000 1.5914156028066933
41385001-41390000 1.7270650879248197
41390001-41395000 3.3659821550306757
41395001-41400000 1.3870524780760736
41400001-41405000 1.6038555987744785
41405001-41410000 1.0800297408306558
41410001-41415000 2.9863927359798925
41415001-41420000 5.193710017768154
41420001-41425000 0.6058072536250386
41425001-41430000 0.6078774572147142
41430001-41435000 1.0863853769733507
41435001-41440000 1.1495373688151784
41440001-41445000 0.516748610170085
41445001-41450000 0.33798516782117377
41450001-41455000 0.3564328918936569
41455001-41460000 0.6346577839447707
41460001-41465000 0.7405339986806679
41465001-41470000 0.6162277130205119
41470001-41475000 0.4791194566504516
41475001-41480000 0.3461238323798411
41480001-41485000 0.6085357760435857
41485001-41490000 2.860877905033915
41490001-41495000 0.9703838767847988
41495001-41500000 0.799077419360828
41500001-41505000 2.694215405824883
41505001-41510000 1.2309870511441026
41510001-41515000 0.7453694093016865
41515001-41520000 2.142222260465304
41520001-41525000 0.963684358718379
41525001-41530000 0.7012843393585543
41530001-41535000 0.7799147751699621
41535001-41540000 2.1611204884614423
41540001-41545000 1.1314972397424454
41545001-41550000 0.5570472525119231
41550001-41555000 2.741663619161864
41555001-41560000 1.409830381690235
41560001-41565000 1.1456195557182456
41565001-41570000 1.3646239310070793
41570001-41575000 1.3211893917367696
41575001-41580000 0.8952542856465499
41580001-41585000 0.5046260542249396
41585001-41590000 0.8162804217034749
41590001-41595000 2.200919111695388
41595001-41600000 1.1369015979451433
41600001-41605000 1.436228778388487
41605001-41610000 2.544813655972038
41610001-41615000 1.4434337640188224
41615001-41620000 0.7661581352833846
41620001-41625000 0.521857091951378
41625001-41630000 1.0525032332827136
41630001-41635000 3.692148626961754
41635001-41640000 2.7720711256909376
41640001-41645000 1.3423491520512727
41645001-41650000 1.0382142202672782
41650001-41655000 1.0366471889053663
41655001-41660000 0.7804364331289129
41660001-41665000 1.3159978080047654
41665001-41670000 1.8203577221676546
41670001-41675000 1.2510216737471749
41675001-41680000 1.1965641704128542
41680001-41685000 0.8956397399907781
41685001-41690000 2.6677092991989975
41690001-41695000 3.4195507784167094
41695001-41700000 1.3580635301759576
41700001-41705000 1.9868303081986478
41705001-41710000 2.9035449213673528
41710001-41715000 1.8413365280889091
41715001-41720000 1.7031454542632705
41720001-41725000 4.394118874645713
41725001-41730000 2.772113181885519
41730001-41735000 1.1848017801143116
41735001-41740000 0.9410840316840553
41740001-41745000 0.9905106904497776
41745001-41750000 1.248207105926905
41750001-41755000 1.272382047634307
41755001-41760000 1.3485171600891084
41760001-41765000 1.8344812793772054
41765001-41770000 2.162132321862422
41770001-41775000 1.6228033121863077
41775001-41780000 0.791728656595671
41780001-41785000 0.7487670978121849
41785001-41790000 1.2487783397238599
41790001-41795000 0.9461685564050148
41795001-41800000 0.8477708517064133
41800001-41805000 1.8737844304291258
41805001-41810000 1.1594707752281723
41810001-41815000 0.5352408137309752
41815001-41820000 0.47819482951038195
41820001-41825000 0.5402746286245094
41825001-41830000 0.5964915256891404
41830001-41835000 0.6771633262554757
41835001-41840000 1.002933373089271
41840001-41845000 0.44333665848749254
41845001-41850000 0.4053281276848556
41850001-41855000 0.4352985687681271
41855001-41860000 0.49988510900735456
41860001-41865000 1.854610099481497
41865001-41870000 0.5468621159100089
41870001-41875000 0.4159249045241618
41875001-41880000 0.4450297362412111
41880001-41885000 0.9229286382438849
41885001-41890000 1.1058351735967273
41890001-41895000 0.5067135499014879
41895001-41900000 0.496212967401092
41900001-41905000 0.39976664163055353
41905001-41910000 0.6674924512230153
41910001-41915000 1.4073676584945232
41915001-41920000 0.6952144362040423
41920001-41925000 0.8105408307078594
41925001-41930000 1.4859474609969388
41930001-41935000 2.3224612598076457
41935001-41940000 4.477125471570991
41940001-41945000 1.9776900273229776
41945001-41950000 0.6628122133621469
41950001-41955000 0.477301654584635
41955001-41960000 1.5772694547059987
41960001-41965000 1.1521047341639519
41965001-41970000 0.5375977773913091
41970001-41975000 0.8898351396835812
41975001-41980000 1.945714373095851
41980001-41985000 0.7720085228074363
41985001-41990000 0.42532595107168714
41990001-41995000 0.42680740263402966
41995001-42000000 1.2004175241749648
42000001-42005000 1.994417116791046
42005001-42010000 1.1833069200128123
42010001-42015000 2.646271735906791
42015001-42020000 1.1503438460924977
42020001-42025000 0.7336168204550129
42025001-42030000 0.5402090169553644
42030001-42035000 0.3405488990798166
42035001-42040000 0.5725685119822064
42040001-42045000 0.575398575191882
42045001-42050000 0.7071229046856579
42050001-42055000 1.5367961723921961
42055001-42060000 1.2102675548435677
42060001-42065000 0.8621787475175227
42065001-42070000 0.4624878582642106
42070001-42075000 0.578367707847787
42075001-42080000 0.5223140638999847
42080001-42085000 0.3473225685470935
42085001-42090000 0.4724382719702683
42090001-42095000 0.6604521419796595
42095001-42100000 1.2071579591532589
42100001-42105000 0.9171867032232904
42105001-42110000 0.42800699076921317
42110001-42115000 0.2815507698232951
42115001-42120000 0.2553083814168004
42120001-42125000 0.32187014990744733
42125001-42130000 1.9966387425839724
42130001-42135000 0.7100664816346266
42135001-42140000 0.13944526022120532
42140001-42145000 0.5820831862168018
42145001-42150000 0.49792458270179185
42150001-42155000 0.18325567921792135
42155001-42160000 0.1766408970614934
42160001-42165000 0.11436807499634599
42165001-42170000 0.15492060474185235
42170001-42175000 1.08472473160578
42175001-42180000 0.3604256105358309
42180001-42185000 0.17750930219219047
42185001-42190000 0.20550233641882404
42190001-42195000 6.670710689742907
42195001-42200000 3.6322347586227397
42200001-42205000 0.38511235649239134
42205001-42210000 0.4826648350131341
42210001-42215000 0.415216747084129
42215001-42220000 0.6967939495565948
42220001-42225000 0.6002624037908619
42225001-42230000 0.18005698030886066
42230001-42235000 0.2466310804043924
42235001-42240000 1.4344943081525474
42240001-42245000 0.5074945556574082
42245001-42250000 0.2232078208233459
42250001-42255000 0.144893261121627
42255001-42260000 0.17312275121339538
42260001-42265000 0.19359596957423775
42265001-42270000 0.3082760515998226
42270001-42275000 0.32621855232079056
42275001-42280000 0.16726556334992335
42280001-42285000 0.4615141816551514
42285001-42290000 1.3144169481632342
42290001-42295000 0.21121396205029255
42295001-42300000 0.1906065624743906
42300001-42305000 0.4618181734457784
42305001-42310000 1.319636895009279
42310001-42315000 0.4991522739134745
42315001-42320000 0.6175619490488167
42320001-42325000 1.4898578630978836
42325001-42330000 1.1060759445261876
42330001-42335000 1.7357208087695857
42335001-42340000 1.60951746552695
42340001-42345000 0.912405826204508
42345001-42350000 1.45533870342508
42350001-42355000 1.717281096092271
42355001-42360000 0.6650726745590166
42360001-42365000 1.1302486373365055
42365001-42370000 0.5876170162597246
42370001-42375000 0.1906697770102835
42375001-42380000 0.8382625368093267
42380001-42385000 2.2421108898099322
42385001-42390000 0.4055917935710838
42390001-42395000 0.5066137357122458
42395001-42400000 0.6615043100284572
42400001-42405000 0.4718885077486885
42405001-42410000 0.3385406265250022
42410001-42415000 0.29446142271588077
42415001-42420000 0.5128204175754385
42420001-42425000 1.364345929629279
42425001-42430000 0.8515543747833613
42430001-42435000 0.4910219465466637
42435001-42440000 1.0093612992662875
42440001-42445000 0.7149026857109375
42445001-42450000 0.5189477243252025
42450001-42455000 1.29693070926778
42455001-42460000 2.731575711739126
42460001-42465000 0.7636772498245505
42465001-42470000 0.4063416597139711
42470001-42475000 2.8427735008451642
42475001-42480000 0.8901603033665778
42480001-42485000 0.4793292657217873
42485001-42490000 0.5131572053542144
42490001-42495000 0.6574619545123317
42495001-42500000 2.4256174394808387
42500001-42505000 2.3843532730674406
42505001-42510000 1.0100561596570674
42510001-42515000 0.951191733406846
42515001-42520000 1.1169741211996176
42520001-42525000 1.5026508241398813
42525001-42530000 1.5477164734592428
42530001-42535000 0.7061089694473746
42535001-42540000 0.4483345205643982
42540001-42545000 0.4597425846093704
42545001-42550000 0.7116859948026646
42550001-42555000 0.41033312185892484
42555001-42560000 0.2312341385943077
42560001-42565000 0.25692211625451455
42565001-42570000 0.3440464875017889
42570001-42575000 3.923371690267932
42575001-42580000 0.7183844786673392
42580001-42585000 0.14088516052695052
42585001-42590000 0.5553449647510639
42590001-42595000 1.071374488809511
42595001-42600000 1.3543193576166381
42600001-42605000 1.2557911474296508
42605001-42610000 0.9647466374865291
42610001-42615000 1.0671428562236502
42615001-42620000 0.38364051241056357
42620001-42625000 0.24974405966221594
42625001-42630000 0.7168662139840503
42630001-42635000 0.701515400833622
42635001-42640000 0.6771059655737216
42640001-42645000 0.8381013661063855
42645001-42650000 0.3846839549689981
42650001-42655000 0.8987473520502818
42655001-42660000 0.7728432543233967
42660001-42665000 0.3010035566813074
42665001-42670000 1.7787508962891239
42670001-42675000 0.9030904542780581
42675001-42680000 0.24748307009501266
42680001-42685000 0.20653313417805563
42685001-42690000 0.4849865844745108
42690001-42695000 0.4659060352659974
42695001-42700000 0.19263217497214885
42700001-42705000 0.4758779401832127
42705001-42710000 0.35539829851610644
42710001-42715000 0.20105741445084468
42715001-42720000 0.3026933439549156
42720001-42725000 0.536167782774275
42725001-42730000 0.2918566858490467
42730001-42735000 0.23589513672990187
42735001-42740000 0.23767718202823704
42740001-42745000 0.15828743405978218
42745001-42750000 0.21540488464811222
42750001-42755000 0.17356672588119437
42755001-42760000 0.1144801803555405
42760001-42765000 0.13018988506879908
42765001-42770000 0.2012958498952633
42770001-42775000 0.4301072784667476
42775001-42780000 0.15335483592312105
42780001-42785000 0.17341435903062127
42785001-42790000 0.29351295637383934
42790001-42795000 0.3685734822800122
42795001-42800000 0.4011535134577905
42800001-42805000 0.4958742034770365
42805001-42810000 0.18980009868686057
42810001-42815000 0.09085800134842134
42815001-42820000 0.15101700011298763
42820001-42825000 0.29440665394443616
42825001-42830000 0.26999503939022523
42830001-42835000 0.24665939752673186
42835001-42840000 0.15266616751333628
42840001-42845000 0.16368601652726578
42845001-42850000 0.3293546991614665
42850001-42855000 0.4438422272590874
42855001-42860000 0.21310486062121736
42860001-42865000 0.7912279903121848
42865001-42870000 1.58693059498868
42870001-42875000 0.09509307097524801
42875001-42880000 0.2898722008038035
42880001-42885000 0.08666204109545092
42885001-42890000 0.014622429405991937
42890001-42895000 0.3055456176140152
42895001-42900000 0.2095238515663643
42900001-42905000 0.2127964108743707
42905001-42910000 0.8482709167838526
42910001-42915000 0.9143449810909182
42915001-42920000 0.49546086902395853
42920001-42925000 0.19576144867867717
42925001-42930000 0.16862546260006034
42930001-42935000 0.4419937929225058
42935001-42940000 0.44801369276320924
42940001-42945000 0.4629339851066606
42945001-42950000 0.2826045863218068
42950001-42955000 0.15327734794140738
42955001-42960000 0.35700074879154153
42960001-42965000 0.41849947673942006
42965001-42970000 0.3212437843689765
42970001-42975000 0.546951575946223
42975001-42980000 0.2312132004015175
42980001-42985000 0.3112636093821508
42985001-42990000 0.49060132177844773
42990001-42995000 0.4007755032266438
42995001-43000000 0.46689675190991575
43000001-43005000 0.5586900950015603
43005001-43010000 1.3860208583152058
43010001-43015000 0.9036035582500116
43015001-43020000 0.7958294564514224
43020001-43025000 0.6447616610292871
43025001-43030000 0.38376325317326687
43030001-43035000 0.24241538348051692
43035001-43040000 0.21417106200619446
43040001-43045000 0.25431330453656337
43045001-43050000 0.5860925067798323
43050001-43055000 0.2507990316388459
43055001-43060000 0.3014486635721127
43060001-43065000 0.5264431453397868
43065001-43070000 0.18534617798703654
43070001-43075000 0.26086090545295515
43075001-43080000 0.5923377685816119
43080001-43085000 0.24554266606865768
43085001-43090000 0.14916691759512446
43090001-43095000 0.34384573015322706
43095001-43100000 0.5784804877956486
43100001-43105000 0.46906926073675054
43105001-43110000 0.7320150887069871
43110001-43115000 2.0119537673719825
43115001-43120000 0.17902562485054724
43120001-43125000 0.05836150075872326
43125001-43130000 0.5704685725370778
43130001-43135000 0.4681367375310358
43135001-43140000 0.2617885866111276
43140001-43145000 0.1394298915099704
43145001-43150000 0.17489984779575662
43150001-43155000 0.6562171365467335
43155001-43160000 0.34145924847381864
43160001-43165000 0.18981947289014137
43165001-43170000 0.19887371886784813
43170001-43175000 0.23067722519181003
43175001-43180000 0.26288160107981656
43180001-43185000 0.8643756114908014
43185001-43190000 0.13954969272868267
43190001-43195000 0.05300370655275173
43195001-43200000 0.6109343800447098
43200001-43205000 0.47950129070864045
43205001-43210000 0.12328064554849584
43210001-43215000 0.1516748314143535
43215001-43220000 0.21426427903803472
43220001-43225000 0.25623400765980253
43225001-43230000 0.2754305928254163
43230001-43235000 0.5030569383953738
43235001-43240000 0.489835545425893
43240001-43245000 0.29632089888045926
43245001-43250000 0.3040138681921847
43250001-43255000 0.1687773938264615
43255001-43260000 0.14885803352018362
43260001-43265000 0.7389027870462849
43265001-43270000 0.26457801803015935
43270001-43275000 0.1967713606791165
43275001-43280000 0.5856665369866944
43280001-43285000 0.44736968182111664
43285001-43290000 0.505998970814558
43290001-43295000 0.5515628957863421
43295001-43300000 0.29242370788931915
43300001-43305000 0.12147567257422612
43305001-43310000 0.19327330995622133
43310001-43315000 0.4707036379224148
43315001-43320000 0.35626379431538785
43320001-43325000 0.6436897508448698
43325001-43330000 0.4882061074323437
43330001-43335000 0.430980786144833
43335001-43340000 0.8154580207039576
43340001-43345000 0.3458461513395264
43345001-43350000 0.37506785250809765
43350001-43355000 0.6238757367940206
43355001-43360000 0.3384310190196461
43360001-43365000 0.6122028134199102
43365001-43370000 0.9389789797093305
43370001-43375000 0.5408202358748957
43375001-43380000 0.4694074858141981
43380001-43385000 0.8732858678253868
43385001-43390000 0.8606253748880405
43390001-43395000 0.5620654279643977
43395001-43400000 0.8135449285402895
43400001-43405000 0.8816608074860445
43405001-43410000 0.96234582817904
43410001-43415000 1.3255176304602019
43415001-43420000 1.0036258207598072
43420001-43425000 0.9993675715497123
43425001-43430000 0.6138640642882136
43430001-43435000 0.38450682338413444
43435001-43440000 0.6815854195036349
43440001-43445000 0.4704864508135228
43445001-43450000 0.20198051864160235
43450001-43455000 0.8349661647618226
43455001-43460000 0.4024172566076768
43460001-43465000 0.14700613408520657
43465001-43470000 0.38636293879714334
43470001-43475000 0.5714449449351277
43475001-43480000 0.8125122065670488
43480001-43485000 0.6718799919548816
43485001-43490000 0.5214777310126641
43490001-43495000 0.7260547656828255
43495001-43500000 0.8058945701006885
43500001-43505000 0.5815061587115641
43505001-43510000 0.4485318514199442
43510001-43515000 0.7909648944297398
43515001-43520000 1.1397480177267645
43520001-43525000 0.8181543695762028
43525001-43530000 0.570466573333749
43530001-43535000 0.3871125525989716
43535001-43540000 0.3849379075565948
43540001-43545000 0.45657225977831645
43545001-43550000 0.6103176247221069
43550001-43555000 0.694716493229362
43555001-43560000 0.5998765135384306
43560001-43565000 0.5755335003512231
43565001-43570000 0.7759609309737298
43570001-43575000 0.7533497927918105
43575001-43580000 0.6655069814910005
43580001-43585000 1.171464653175134
43585001-43590000 0.9971943276579269
43590001-43595000 0.5121386977849279
43595001-43600000 0.44994728769183967
43600001-43605000 0.5260979692223441
43605001-43610000 0.3893089456584201
43610001-43615000 0.42725376828025136
43615001-43620000 0.6404803500804496
43620001-43625000 0.3768975849022691
43625001-43630000 0.4176292874321553
43630001-43635000 0.7792658018180912
43635001-43640000 1.190449038257629
43640001-43645000 0.5773412912813755
43645001-43650000 0.5603308059314905
43650001-43655000 0.6243476555887378
43655001-43660000 0.57335418517904
43660001-43665000 0.8308658703664933
43665001-43670000 0.6575711604906067
43670001-43675000 0.8208378338624623
43675001-43680000 0.9493386049596704
43680001-43685000 1.237042493352182
43685001-43690000 1.011359017390691
43690001-43695000 0.5891724785881068
43695001-43700000 0.896278460312261
43700001-43705000 1.2423974300722904
43705001-43710000 0.7535681132129042
43710001-43715000 0.5695627411414413
43715001-43720000 0.6117629998941015
43720001-43725000 0.9583199464530927
43725001-43730000 1.2431005658373036
43730001-43735000 0.6922129842375719
43735001-43740000 0.6774389244312513
43740001-43745000 1.124907341639714
43745001-43750000 0.4998160674689134
43750001-43755000 0.4309656333234306
43755001-43760000 0.9921747801157575
43760001-43765000 2.067028000289579
43765001-43770000 1.7580158569137645
43770001-43775000 1.810722885874523
43775001-43780000 1.5656633657178052
43780001-43785000 1.5468271942482248
43785001-43790000 1.3607879354640338
43790001-43795000 1.4982927642824022
43795001-43800000 1.1393447373602967
43800001-43805000 0.7937414983842742
43805001-43810000 0.8093552180189728
43810001-43815000 1.1315903694636715
43815001-43820000 0.5488000904792594
43820001-43825000 0.3186693656964548
43825001-43830000 3.345751529994411
46875001-46880000 0.8201991962829506
46880001-46885000 0.9320003946949178
46885001-46890000 0.7357484006474009
46890001-46895000 0.6331546266200636
46895001-46900000 0.8697706204203
46900001-46905000 1.112754963661257
46905001-46910000 0.9236536476387487
46910001-46915000 1.0103882858293434
46915001-46920000 0.7813480308224758
46920001-46925000 0.6899357766377239
46925001-46930000 0.790006977982926
46930001-46935000 1.0591607926744058
46935001-46940000 1.3306501154780717
46940001-46945000 0.8876221849078114
46945001-46950000 0.8610424844104027
46950001-46955000 1.4291356789523073
46955001-46960000 1.1540132616543786
46960001-46965000 0.837391364593912
46965001-46970000 0.5763312845023987
46970001-46975000 0.4348142153673506
46975001-46980000 0.42408213698367336
46980001-46985000 0.5892369751490374
46985001-46990000 1.010426174844169
46990001-46995000 0.5431218164704503
46995001-47000000 0.7281811896199578
47000001-47005000 1.3344907175236707
47005001-47010000 0.8333139264038442
47010001-47015000 0.8309028919076653
47015001-47020000 0.8578673093931912
47020001-47025000 0.7725725290211429
47025001-47030000 0.7172760883829595
47030001-47035000 0.7335808654436127
47035001-47040000 0.7615932500401136
47040001-47045000 0.7892226915919727
47045001-47050000 0.9612844456673222
47050001-47055000 1.2442206589814464
47055001-47060000 1.0239201982727508
47060001-47065000 1.0592383779891248
47065001-47070000 1.1717586841375291
47070001-47075000 0.7141752946415029
47075001-47080000 0.7697279247770357
47080001-47085000 0.9189279930851473
47085001-47090000 0.8244045178621999
47090001-47095000 0.7361087998210362
47095001-47100000 0.5323351878395899
47100001-47105000 0.6924752433085838
47105001-47110000 0.7173252653158747
47110001-47115000 0.6436379372861707
47115001-47120000 0.8821531186102766
47120001-47125000 0.9395063582256213
47125001-47130000 0.8796788639099391
47130001-47135000 0.7613529811709805
47135001-47140000 0.8670228568556116
47140001-47145000 0.7329365666225575
47145001-47150000 0.8378696850225761
47150001-47155000 1.1301301190892414
47155001-47160000 0.8284302915929126
47160001-47165000 0.992627864156953
47165001-47170000 0.9722813922309054
47170001-47175000 0.6450798746128021
47175001-47180000 0.8962312568733545
47180001-47185000 1.0956993141856115
47185001-47190000 0.7776983254369442
47190001-47195000 0.9776974840543021
47195001-47200000 0.9343903800442419
47200001-47205000 0.7114709025175419
47205001-47210000 0.797359411263135
47210001-47215000 0.7130015476374126
47215001-47220000 0.7457194911485358
47220001-47225000 0.9097940441331892
47225001-47230000 0.4360727116229851
47230001-47235000 0.4653966609876513
47235001-47240000 0.8751291735737703
47240001-47245000 1.0414175677752637
47245001-47250000 1.2862087169178187
47250001-47255000 1.1592799456248566
47255001-47260000 0.5363706879803983
47260001-47265000 0.3634144161582126
47265001-47270000 0.5633864678086536
47270001-47275000 1.1504436647799803
47275001-47280000 0.8074658142282866
47280001-47285000 0.8047398802634844
47285001-47290000 1.359599423472123
47290001-47295000 1.5033577391115829
47295001-47300000 0.9846823850603738
47300001-47305000 1.0819192282811343
47305001-47310000 0.8277284667969147
47310001-47315000 0.6397226220032264
47315001-47320000 1.0014972173202297
47320001-47325000 1.0178900095467847
47325001-47330000 0.728133929747304
47330001-47335000 0.9146298292578742
47335001-47340000 1.2932019166798254
47340001-47345000 0.8769149668935277
47345001-47350000 0.7844039979079809
47350001-47355000 0.8276650435937425
47355001-47360000 0.5827629114939071
47360001-47365000 0.41615008445865215
47365001-47370000 0.5207972090813578
47370001-47375000 0.9761951651384839
47375001-47380000 1.0241004004134788
47380001-47385000 0.5989514428591428
47385001-47390000 0.6438485503758125
47390001-47395000 0.7878477312932585
47395001-47400000 0.7508361560420104
47400001-47405000 0.8681578744818061
47405001-47410000 0.5350247163240297
47410001-47415000 0.4769277033837704
47415001-47420000 0.6206619577089305
47420001-47425000 0.4684946211369745
47425001-47430000 0.44789292772186773
47430001-47435000 0.5556914743349515
47435001-47440000 0.5782385772544109
47440001-47445000 0.5359855992534498
47445001-47450000 0.5260855201457073
47450001-47455000 0.6999777405955482
47455001-47460000 0.6653466018536046
47460001-47465000 0.5463355672801201
47465001-47470000 0.7358345727530772
47470001-47475000 0.7430764463709644
47475001-47480000 0.5652042305023204
47480001-47485000 0.709389238593338
47485001-47490000 0.49607420173570255
47490001-47495000 0.6719032075398574
47495001-47500000 0.4948448085391779
47500001-47505000 0.3721618014445633
47505001-47510000 0.9904665217389608
47510001-47515000 0.5921733131788833
47515001-47520000 0.59558768353701
47520001-47525000 0.7816083616501551
47525001-47530000 1.0986960660638732
47530001-47535000 0.7828563582332849
47535001-47540000 0.4104907615821559
47540001-47545000 0.32381992741163906
47545001-47550000 0.44681252597965526
47550001-47555000 0.49712146357065407
47555001-47560000 0.3907364323144628
47560001-47565000 0.6308015725276845
47565001-47570000 0.5656846063540133
47570001-47575000 0.364793414281763
47575001-47580000 0.463955499174118
47580001-47585000 0.4910287332974291
47585001-47590000 0.5120477568812003
47590001-47595000 0.5608726488353304
47595001-47600000 0.4717980014760711
47600001-47605000 0.3722345712431313
47605001-47610000 0.24161503876601856
47610001-47615000 0.30353877017257885
47615001-47620000 0.5748361536345844
47620001-47625000 0.8557068658697597
47625001-47630000 0.7938887008727364
47630001-47635000 0.6186584525232408
47635001-47640000 0.49595271658538015
47640001-47645000 0.4049796904816114
47645001-47650000 0.660326046211255
47650001-47655000 0.8921873734515071
47655001-47660000 0.5718181129573205
47660001-47665000 0.4232529789994686
47665001-47670000 0.34016504577906587
47670001-47675000 0.6433700113755013
47675001-47680000 1.4097216573403073
47680001-47685000 0.4291982741539045
47685001-47690000 0.29612826111713575
47690001-47695000 0.5049942987356814
47695001-47700000 0.7584639976095143
47700001-47705000 0.5643268839231239
47705001-47710000 0.3041349504345814
47710001-47715000 0.3050513113791087
47715001-47720000 0.8092052630961114
47720001-47725000 0.8763255833741591
47725001-47730000 0.540544053755046
47730001-47735000 0.3726753819369588
47735001-47740000 0.4678783159810144
47740001-47745000 0.2753080793485598
47745001-47750000 0.148834757281735
47750001-47755000 0.28456785922540107
47755001-47760000 0.37605216235736877
47760001-47765000 0.4543659714291702
47765001-47770000 0.42286879215391504
47770001-47775000 0.11898352612866597
47775001-47780000 0.2451175402499185
47780001-47785000 0.8748366262879469
47785001-47790000 0.510506117354081
47790001-47795000 0.3448258249330804
47795001-47800000 0.2634180683954733
47800001-47805000 0.19972111541404908
47805001-47810000 0.405861089057738
47810001-47815000 0.3544233176338413
47815001-47820000 0.3398835567243553
47820001-47825000 0.7900401217896468
47825001-47830000 1.1217935976465518
47830001-47835000 1.057691671979196
47835001-47840000 0.25470761560046407
47840001-47845000 0.2972306412188425
47845001-47850000 0.44952703057558036
47850001-47855000 0.44466131826433763
47855001-47860000 1.135511334691867
47860001-47865000 2.00907221311815
47865001-47870000 0.4204579028030329
47870001-47875000 0.5117664753538397
47875001-47880000 2.0543579694986707
47880001-47885000 0.6504333576211814
47885001-47890000 0.560285359228312
47890001-47895000 0.3113080300244052
47895001-47900000 0.09355995204242228
47900001-47905000 0.12108228164176153
47905001-47910000 0.5190460890050682
47910001-47915000 0.15770560199242226
47915001-47920000 0.13953135343535117
47920001-47925000 0.21124558379350133
47925001-47930000 0.08781601020965876
47930001-47935000 0.2661809442386135
47935001-47940000 0.4707424475373615
47940001-47945000 0.17606700075676585
47945001-47950000 0.3779964463505053
47950001-47955000 0.22460692655410516
47955001-47960000 0.1527687525092415
47960001-47965000 0.2502606082128576
47965001-47970000 0.6717093852899814
47970001-47975000 0.5404419094149543
47975001-47980000 0.3466246990471104
47980001-47985000 0.3189409621448922
47985001-47990000 0.5610239211065358
47990001-47995000 1.1523194332174347
47995001-48000000 0.32919638272380275
48000001-48005000 0.15964052452366234
48005001-48010000 0.7770791548116958
48010001-48015000 1.0011384429919636
48015001-48020000 0.13348600327844642
48020001-48025000 0.11813975660372429
48025001-48030000 0.29677882381211496
48030001-48035000 0.1800062878440219
48035001-48040000 0.16269959677261484
48040001-48045000 0.27858923584505396
48045001-48050000 0.1603568452115461
48050001-48055000 0.15404571918837004
48055001-48060000 0.10352275522592694
48060001-48065000 0.4356717468973998
48065001-48070000 0.09119690189422558
48070001-48075000 0.059754716552865836
48075001-48080000 0.3185424290382824
48080001-48085000 0.4351074645589299
48085001-48090000 0.37842003185067047
48090001-48095000 0.2935292703880574
48095001-48100000 0.42637000382252443
48100001-48105000 0.5692783961042006
48105001-48110000 0.14138593151096648
48110001-48115000 0.10787611863314307
48115001-48120000 0.4222613224556015
48120001-48125000 0.5728904823757637
48125001-48130000 0.6552993568575064
48140001-48145000 1.2801366449250715
48145001-48150000 0.6362279282322645
48150001-48155000 0.36249964327468365
48155001-48160000 0.3428918463580335
48160001-48165000 0.1920190635230029
48165001-48170000 0.18363147326824888
48170001-48175000 0.3353592164333218
48175001-48180000 0.08821661311865048
48180001-48185000 0.1235627927971727
48185001-48190000 0.3395557776902815
48190001-48195000 0.21535468237745312
48195001-48200000 0.2551313649699592
48200001-48205000 0.2671649414278619
48205001-48210000 0.23778856612974691
48210001-48215000 0.2760308104145373
48215001-48220000 0.6221145229936107
48220001-48225000 0.2853536484002346
48225001-48230000 0.5806271624812324
48230001-48235000 0.7220583538006744
48235001-48240000 0.4317620656320524
48240001-48245000 0.5628052755159962
48245001-48250000 0.3310584936820865
48250001-48255000 0.3806070962868036
48255001-48260000 0.49722631404004164
48260001-48265000 0.5603350904244365
48265001-48270000 0.46423861593835614
48270001-48275000 0.46616637255901877
48275001-48280000 0.4959510344569627
48280001-48285000 0.22489783999011131
48285001-48290000 0.20499518075298356
48290001-48295000 0.5550163420272611
48295001-48300000 0.9813703104358622
48300001-48305000 0.2817749021661981
48305001-48310000 0.1887633495973461
48310001-48315000 0.3445826366000682
48315001-48320000 0.441103537567343
48320001-48325000 0.24867037154125898
48325001-48330000 0.48522083488005285
48330001-48335000 0.7585452617442024
48335001-48340000 0.42167569779222963
48340001-48345000 0.9781301022121611
48345001-48350000 0.8141247561361615
48350001-48355000 0.42794700578220546
48355001-48360000 0.6401711368881611
48360001-48365000 0.5290734725179779
48365001-48370000 0.33204398792122075
48370001-48375000 0.4387532420318699
48375001-48380000 2.6746206898539455
48380001-48385000 0.4819896347272619
48385001-48390000 0.17306654879724445
48390001-48395000 0.2786892622039936
48395001-48400000 0.5081295983992162
48400001-48405000 0.8215375234407378
48405001-48410000 0.7069219141466112
48410001-48415000 0.4344401044987679
48415001-48420000 0.4955891549446373
48420001-48425000 0.6819617019507789
48425001-48430000 0.335604778297012
48430001-48435000 0.2586830063469678
48435001-48440000 0.5305912129804512
48440001-48445000 0.3085145049653271
48445001-48450000 0.6257486429424886
48450001-48455000 1.1208127942870472
48455001-48460000 0.3560711083237163
48460001-48465000 0.4120944228502026
48465001-48470000 0.5361672275575241
48470001-48475000 0.4691666666576728
48475001-48480000 0.5152215016105602
48480001-48485000 0.41959675072366714
48485001-48490000 0.09864997321017492
48490001-48495000 0.10915253989164152
48495001-48500000 0.2256401502380779
48500001-48505000 0.6403818220277883
48505001-48510000 0.3742195984882927
48510001-48515000 0.14479606801062245
48515001-48520000 0.3428343132857684
48520001-48525000 0.3560210964563509
48525001-48530000 0.2549594440672096
48530001-48535000 0.22178148483139484
48535001-48540000 0.2731849553214892
48540001-48545000 0.22594546456840572
48545001-48550000 0.24417210277167953
48550001-48555000 1.0061255178369966
48555001-48560000 0.9077162551529899
48560001-48565000 0.382509482197344
48565001-48570000 0.3995862802962816
48570001-48575000 0.5400272460452348
48575001-48580000 0.3500461303622464
48580001-48585000 0.528223354463589
48585001-48590000 0.544761304043755
48590001-48595000 0.302362041849106
48595001-48600000 1.3425913757081513
48600001-48605000 0.3114901096137972
48605001-48610000 0.14968424399956134
48610001-48615000 0.7609992890287876
48615001-48620000 0.41048747619060544
48620001-48625000 0.3243324738654495
48625001-48630000 0.699531198983758
48630001-48635000 1.3117872278990237
48635001-48640000 0.5406039636285296
48640001-48645000 0.19234565185906602
48645001-48650000 0.12755203032913237
48650001-48655000 0.9291402926546708
48655001-48660000 1.6102622205564254
48660001-48665000 0.2482370029632588
48665001-48670000 0.2135739112675026
48670001-48675000 0.25498466794345814
48675001-48680000 0.3093364125552928
48680001-48685000 0.6060706216527167
48685001-48690000 0.9738712913299129
48690001-48695000 0.3435984206120231
48695001-48700000 0.39218295296162864
48700001-48705000 0.2210640067425533
48705001-48710000 0.2862643712119537
48710001-48715000 0.5472621457025985
48715001-48720000 0.06818833890659838
48720001-48725000 0.07148426378917495
48725001-48730000 0.14300536227456695
48730001-48735000 0.23133893526396715
48735001-48740000 0.2000910309357297
48740001-48745000 0.14645642450420907
48745001-48750000 0.21258484853124113
48750001-48755000 0.30414627816036566
48755001-48760000 0.1570673036548169
48760001-48765000 0.0830301905076713
48765001-48770000 0.23152407188460872
48770001-48775000 1.0725844627273233
48775001-48780000 0.10079170140835172
48780001-48785000 0.1570963072815534
48785001-48790000 0.0930563268801191
48790001-48795000 0.05786760831184906
48795001-48800000 0.2270755888244552
48800001-48805000 0.5344084036931438
48805001-48810000 0.28055160268401724
48810001-48815000 0.2891603221205103
48815001-48820000 1.5421205275703853
48820001-48825000 0.30990057212486505
48825001-48830000 0.21961796581475493
48830001-48835000 0.46672559436269945
48835001-48840000 0.14011281901017428
48840001-48845000 0.6235609301303947
48845001-48850000 0.5075108457700727
48850001-48855000 0.3393606406761821
48855001-48860000 0.3832314534056076
48860001-48865000 0.18960534276713722
48865001-48870000 0.2261080247578489
48870001-48875000 0.35046023483812916
48875001-48880000 0.18860060577126694
48880001-48885000 0.0955816979302258
48885001-48890000 0.6278954995681348
48890001-48895000 0.892242125865909
48895001-48900000 0.1239515345882515
48900001-48905000 0.12422458904588637
48905001-48910000 0.20521337925300345
48910001-48915000 0.18163808909389256
48915001-48920000 0.13280756438926195
48920001-48925000 0.1470183469458468
48925001-48930000 0.1819323059687021
48930001-48935000 0.6132691380841121
48935001-48940000 0.376338116072589
48940001-48945000 0.27027546087458876
48945001-48950000 0.6404594196248989
48950001-48955000 0.3227810949114125
48955001-48960000 0.1408958050982926
48960001-48965000 0.13248760666169812
48965001-48970000 0.10741282652736316
48970001-48975000 0.14434326335536246
48975001-48980000 0.23788234508803915
48980001-48985000 0.4365704445158376
48985001-48990000 0.5405766549393829
48990001-48995000 0.48879585064341247
48995001-49000000 0.3338138186453241
49000001-49005000 0.18099135705951291
49005001-49010000 0.42814387338082127
49010001-49015000 0.6815143414072059
49015001-49020000 0.23075238867075396
49020001-49025000 0.5147943265219833
49025001-49030000 1.1329013626655904
49030001-49035000 0.7270051759992952
49035001-49040000 1.9553951775683633
49040001-49045000 1.9327035458094326
49045001-49050000 0.4986158696021005
49050001-49055000 0.41418814987747216
49055001-49060000 1.0722052375941278
49060001-49065000 0.5142863356470855
49065001-49070000 0.32197505155805134
49070001-49075000 0.5300007556664861
49075001-49080000 0.39907228741882006
49080001-49085000 0.30158576489577393
49085001-49090000 0.935672273998154
49090001-49095000 0.4209032147018321
49095001-49100000 0.24862082802002294
49100001-49105000 0.6139375045527544
49105001-49110000 2.412565120312115
49110001-49115000 0.7563823810722121
49115001-49120000 0.707368914890494
49120001-49125000 0.5523644588644968
49125001-49130000 0.29103987172876294
49130001-49135000 0.7169914234391923
49135001-49140000 0.7962310918984288
49140001-49145000 0.29501295972221914
49145001-49150000 0.36455432854811387
49150001-49155000 0.6938512704716423
49155001-49160000 0.7370465780015178
49160001-49165000 0.5973944553648928
49165001-49170000 0.5304873822212622
49170001-49175000 0.29496371149990896
49175001-49180000 0.3584966416791502
49180001-49185000 0.5634652036288831
49185001-49190000 0.5377480094851171
49190001-49195000 1.7873229972097815
49195001-49200000 0.7894697309164003
49200001-49205000 0.16261035802178053
49205001-49210000 0.31189193076660077
49210001-49215000 1.4817160030712444
49215001-49220000 0.36673026902638045
49220001-49225000 0.36307507046273807
49225001-49230000 0.6304015506573976
49230001-49235000 0.44749168514608206
49235001-49240000 0.42285940853567205
49240001-49245000 0.759165593621065
49245001-49250000 0.617216576792689
49250001-49255000 0.49167597730936075
49255001-49260000 0.45874834684112054
49260001-49265000 0.19992616791182538
49265001-49270000 0.27986436878931026
49270001-49275000 0.7174210726540993
49275001-49280000 0.488053582267293
49280001-49285000 0.9678961010316434
49285001-49290000 1.143992481724459
49290001-49295000 1.1088308202754986
49295001-49300000 0.7437281068943703
49300001-49305000 0.4430230075369064
49305001-49310000 0.731101425396299
49310001-49315000 0.4720320683463242
49315001-49320000 0.22281798304038036
49320001-49325000 0.2611224244069286
49325001-49330000 0.2966948402277975
49330001-49335000 0.28487345881633
49335001-49340000 0.2776146647515316
49340001-49345000 0.7085407750128865
49345001-49350000 0.5004629752252634
49350001-49355000 0.12617611178754462
49355001-49360000 0.6367424752005428
49360001-49365000 0.35546518346738915
49365001-49370000 0.07677768517881141
49370001-49375000 0.1338639357716878
49375001-49380000 0.20397243054954609
49380001-49385000 0.5616615202876779
49385001-49390000 0.5478159871679531
49390001-49395000 0.22721688383489005
49395001-49400000 0.2421397304252029
49400001-49405000 0.43272121000658825
49405001-49410000 0.4734213326787458
49410001-49415000 0.17357770276225723
49415001-49420000 0.1448366124198155
49420001-49425000 1.1765306279656955
49425001-49430000 0.7925043214309021
49430001-49435000 0.3229012996688105
49435001-49440000 0.4274767002029393
49440001-49445000 0.28465687185041433
49445001-49450000 0.30604421776303775
49450001-49455000 0.3073196329819925
49455001-49460000 0.247331463703422
49460001-49465000 0.4142878970518462
49465001-49470000 0.5813563660428678
49470001-49475000 0.2771928659967652
49475001-49480000 0.1769554165638884
49480001-49485000 0.6165581688766995
49485001-49490000 0.49215339923625506
49490001-49495000 0.15842858805983556
49495001-49500000 0.26487666676171256
49500001-49505000 0.3600588891987158
49505001-49510000 0.9295305986595229
49510001-49515000 0.7902651736193396
49515001-49520000 0.11493782247891302
49520001-49525000 0.25191824796290524
49525001-49530000 0.8302756976801007
49530001-49535000 0.5403107000176011
49535001-49540000 2.540044858778299
49540001-49545000 1.7077068158333233
49545001-49550000 0.7991563709962126
49550001-49555000 0.6696406578461886
49555001-49560000 0.7458084706969946
49560001-49565000 0.5554936651675043
49565001-49570000 0.36361885597491317
49570001-49575000 0.5552708315468013
49575001-49580000 0.6267145735877004
49580001-49585000 0.6075341662355247
49585001-49590000 5.886999302612659
49590001-49595000 3.5100385539120547
49595001-49600000 0.8033485248451662
49600001-49605000 0.7182774004100725
49605001-49610000 0.44379586689606826
49610001-49615000 0.331393660641054
49615001-49620000 0.3677453205630349
49620001-49625000 0.8110632509100788
49625001-49630000 0.718232771551842
49630001-49635000 0.6814229858976601
49635001-49640000 0.7137495299578412
49640001-49645000 0.3892357234756074
49645001-49650000 0.7514973481422015
49650001-49655000 0.6145641551124338
49655001-49660000 0.38002348067202624
49660001-49665000 0.5023007784787449
49665001-49670000 0.2580503303142299
49670001-49675000 0.45097305873653243
49675001-49680000 0.4757907242232946
49680001-49685000 0.23718751650547892
49685001-49690000 0.33008933685955144
49690001-49695000 0.2820319948402081
49695001-49700000 0.5032017589682614
49700001-49705000 0.5116163516633422
49705001-49710000 0.5526121977473527
49710001-49715000 1.5211707186448584
49715001-49720000 2.1717581181322005
49720001-49725000 0.9900955646413695
49725001-49730000 0.823318396780768
49730001-49735000 0.5886896616537076
49735001-49740000 0.20776463146112398
49740001-49745000 0.5167904434205899
49745001-49750000 0.7413610049638876
49750001-49755000 0.21324468404429267
49755001-49760000 0.2256304269241444
49760001-49765000 0.3319447200718904
49765001-49770000 0.5635648531898222
49770001-49775000 0.30980804362748166
49775001-49780000 0.35706754682865965
49780001-49785000 0.9732876895225148
49785001-49790000 0.6116639116313601
49790001-49795000 0.3425081492286613
49795001-49800000 0.352150313537931
49800001-49805000 0.564546851881721
49805001-49810000 0.5974906957665627
49810001-49815000 0.44999989354380365
49815001-49820000 0.7226880046081383
49820001-49825000 1.1597694089912713
49825001-49830000 0.6909765069626702
49830001-49835000 0.6033195511082082
49835001-49840000 0.8303101737154891
49840001-49845000 0.8500893738563758
49845001-49850000 0.9384483670931624
49850001-49855000 0.737406574947798
49855001-49860000 0.366034033694594
49860001-49865000 0.21167765971494926
49865001-49870000 0.3724856274719662
49870001-49875000 0.6899157650790503
49875001-49880000 0.3879501576280152
49880001-49885000 4.239307700232388
49885001-49890000 1.874706491242691
49890001-49895000 0.9155311865642056
49895001-49900000 1.0020184966800434
49900001-49905000 0.3202131923238857
49905001-49910000 0.7388012847348896
49910001-49915000 0.7871402815259443
49915001-49920000 0.44259400918770725
49920001-49925000 0.8637649693960429
49925001-49930000 0.5511199466574506
49930001-49935000 0.4689048899789884
49935001-49940000 0.5067020515226692
49940001-49945000 1.0624771270199616
49945001-49950000 0.4958819830969625
49950001-49955000 0.2161506289761833
49955001-49960000 0.5809794081629209
49960001-49965000 0.39109297155072215
49965001-49970000 0.305667906936148
49970001-49975000 0.5457517731529348
49975001-49980000 0.4750695790514885
49980001-49985000 1.8418389802930086
49985001-49990000 1.3877173927048956
49990001-49995000 0.7495785267039894
49995001-50000000 0.7916516965561248
50000001-50005000 0.38889343913080754
50005001-50010000 0.4681099117529776
50010001-50015000 0.5185420781161598
50015001-50020000 0.3123138330418708
50020001-50025000 0.39516884890044207
50025001-50030000 1.4892668468780457
50030001-50035000 1.3078154951944247
50035001-50040000 0.5383626308959581
50040001-50045000 2.2336696569975523
50045001-50050000 0.9598505264039479
50050001-50055000 0.25955432981728055
50055001-50060000 0.3824597158536957
50060001-50065000 4.28220803399627
50065001-50070000 1.139739272630706
50070001-50075000 0.5440676909192752
50075001-50080000 0.7607319145122111
50080001-50085000 1.2486680383869122
50085001-50090000 2.547429859705838
50090001-50095000 2.278910338744173
50095001-50100000 2.0170199262336617
50100001-50105000 2.178276587105098
50105001-50110000 2.914484314739562
50110001-50115000 1.8867192199539522
50115001-50120000 2.4447554624789034
50120001-50125000 4.194576339951308
50125001-50130000 3.7091525468312594
50130001-50135000 2.873862936672651
50135001-50140000 0.8588636478575825
50140001-50145000 0.7992700370454169
50145001-50150000 0.8341832030483933
50150001-50155000 0.2031559130836179
50155001-50160000 0.1751421777035219
50160001-50165000 0.44391647927859584
50165001-50170000 0.4615244921571181
50170001-50175000 0.31738583278430765
50175001-50180000 0.4769472679429479
50180001-50185000 0.7216997386619259
50185001-50190000 0.37428053521769505
50190001-50195000 0.27766344404144316
50195001-50200000 0.3778168570546132
50200001-50205000 0.801760067560488
50205001-50210000 1.0175595138272602
50210001-50215000 0.5458048482682245
50215001-50220000 0.9092931272251853
50220001-50225000 1.072468439354009
50225001-50230000 1.0593182616148726
50230001-50235000 1.3791846738572313
50235001-50240000 0.5718508996501467
50240001-50245000 0.47841354423527493
50245001-50250000 0.7066961989112538
50250001-50255000 0.6143269700611147
50255001-50260000 0.5147023291628088
50260001-50265000 0.7509248803163469
50265001-50270000 1.4741652876559115
50270001-50275000 1.7012751621477185
50275001-50280000 1.3490847282800356
50280001-50285000 2.7583532972213236
50285001-50290000 1.261974174682656
50290001-50295000 0.300899766261577
50295001-50300000 0.26711262480352616
50300001-50305000 0.9827818582864247
50305001-50310000 1.1538820663642047
50310001-50315000 0.38755431521939293
50315001-50320000 0.5840898511008811
50320001-50325000 1.5551913710725551
50325001-50330000 0.6072103794322019
50330001-50335000 0.44942974034044936
50335001-50340000 0.509542811712557
50340001-50345000 0.37085968129781227
50345001-50350000 0.631910985656591
50350001-50355000 0.46729013224205795
50355001-50360000 0.2133343783711359
50360001-50365000 0.4758760956193692
50365001-50370000 0.4117562860025045
50370001-50375000 0.18881591336779052
50375001-50380000 0.2911473815834367
50380001-50385000 0.27374243440127827
50385001-50390000 0.24863633929283296
50390001-50395000 0.9407536820877809
50395001-50400000 0.5430770897221344
50400001-50405000 0.981817922479562
50405001-50410000 1.1416062507526323
50410001-50415000 0.3923858416885731
50415001-50420000 0.9596520697361346
50420001-50425000 0.47683941272126223
50425001-50430000 0.3298529144405387
50430001-50435000 0.5923911235104349
50435001-50440000 0.28890673786485677
50440001-50445000 0.12777562663192663
50445001-50450000 0.23852546972067162
50450001-50455000 0.6295550126359096
50455001-50460000 0.8077053225663713
50460001-50465000 0.6669481393346826
50465001-50470000 0.26309931618816873
50470001-50475000 0.29559777067995463
50475001-50480000 0.49306107324602316
50480001-50485000 0.8688727204222073
50485001-50490000 0.39073053738404134
50490001-50495000 0.4541699991653195
50495001-50500000 0.49980707878376784
50500001-50505000 0.3836179046746557
50505001-50510000 0.19311060582165793
50510001-50515000 0.017643733775381216
50515001-50520000 0.0
50520001-50525000 0.2942688777805774
50525001-50530000 0.39562710178139043
50530001-50535000 0.10548496434418132
50535001-50540000 0.13952842925746448
50540001-50545000 0.2219038156744101
50545001-50550000 0.4098363756088094
50550001-50555000 0.37269421354870885
50555001-50560000 0.32618116129153946
50560001-50565000 0.5664111979423087
50565001-50570000 0.7183927249750232
50570001-50575000 0.4842949830660664
50575001-50580000 0.25674666292603066
50580001-50585000 0.6294747476472845
50585001-50590000 0.7322949515213799
50590001-50595000 0.14799967979419656
50595001-50600000 0.2283425811205378
50600001-50605000 0.2711394824893259
50605001-50610000 0.52041871896802
50610001-50615000 1.014082855009573
50615001-50620000 0.22478802240008428
50620001-50625000 0.3047622958933394
50625001-50630000 0.32668225921991584
50630001-50635000 0.1868230272144894
50635001-50640000 1.2525143983283993
50640001-50645000 1.2352965051340192
50645001-50650000 0.4381159937966013
50650001-50655000 0.36168120012911176
50655001-50660000 0.4150454976606112
50660001-50665000 0.362930058682169
50665001-50670000 0.2566885186248862
50670001-50675000 0.7655886708663684
50675001-50680000 0.44756506723552686
50680001-50685000 0.16326875164940488
50685001-50690000 0.26756166332571696
50690001-50695000 0.4140123352379064
50695001-50700000 0.1580329500537423
50700001-50705000 0.8671704450403189
50705001-50710000 2.267888256746048
50710001-50715000 0.4258489972674645
50715001-50720000 0.3554323059237612
50720001-50725000 0.43150473791141886
50725001-50730000 0.5146695882902967
50730001-50735000 0.29897072967466415
50735001-50740000 0.2626471601447673
50740001-50745000 0.573564938504541
50745001-50750000 0.6850192716191131
50750001-50755000 0.40943037806226
50755001-50760000 0.29902681078487925
50760001-50765000 0.2898145027926848
50765001-50770000 0.4025498425590717
50770001-50775000 0.3281409079893894
50775001-50780000 0.2569309247454473
50780001-50785000 0.8224507844457297
50785001-50790000 0.6750129724080168
50790001-50795000 0.037930076140614534
50795001-50800000 0.5078069009960877
50800001-50805000 1.6995312996475724
50805001-50810000 0.21982090499095813
50810001-50815000 0.26240031462119834
50815001-50820000 0.43094521296676036
50820001-50825000 0.5511264396958007
50825001-50830000 0.4699900430062156
50830001-50835000 0.2711741799108452
50835001-50840000 0.2977315569648275
50840001-50845000 0.7361867381178767
50845001-50850000 0.56221843450691
50850001-50855000 0.3093889716788114
50855001-50860000 0.24917915799271528
50860001-50865000 0.2620885446118262
50865001-50870000 1.0224684736740248
50870001-50875000 1.4285716915342408
50875001-50880000 0.31980951827441473
50880001-50885000 0.5888081478629049
50885001-50890000 0.4050702746114557
50890001-50895000 0.19935701614346554
50895001-50900000 0.34723147834219814
50900001-50905000 0.48464893797470354
50905001-50910000 0.327846553286738
50910001-50915000 0.4883582666757989
50915001-50920000 0.9348372978614716
50920001-50925000 0.8146242642561001
50925001-50930000 1.082345620971742
50930001-50935000 0.9609943665472417
50935001-50940000 1.6225494940410599
50940001-50945000 1.1920558492377773
50945001-50950000 0.4315651396638461
50950001-50955000 0.46083881845377656
50955001-50960000 0.7186417859646307
50960001-50965000 0.5943503198855699
50965001-50970000 0.3577512256933978
50970001-50975000 0.4701235904554554
50975001-50980000 0.9078676834674484
50980001-50985000 0.8645138573371913
50985001-50990000 0.7056842325306822
50990001-50995000 0.6234334997335009
50995001-51000000 0.626644705449335
51000001-51005000 0.4450775036650104
51005001-51010000 0.5839907264569373
51010001-51015000 3.9151253465795857
51015001-51020000 1.0535676281025177
51020001-51025000 0.47991203225593937
51025001-51030000 0.5689415819156657
51030001-51035000 0.8492246372199963
51035001-51040000 0.3544708892872504
51040001-51045000 0.3086342019670271
51045001-51050000 0.3615420602468996
51050001-51055000 0.5971078720481097
51055001-51060000 0.9916507988121425
51060001-51065000 0.33667996692971647
51065001-51070000 0.45340363809014345
51070001-51075000 0.6399676669075003
51075001-51080000 0.471731642480699
51080001-51085000 1.05173794883981
51085001-51090000 1.9185608680915727
51090001-51095000 0.4104480025732855
51095001-51100000 0.3489925926661346
51100001-51105000 0.3680847311170405
51105001-51110000 0.42125019386582424
51110001-51115000 0.720080833832195
51115001-51120000 0.8164531914982133
51120001-51125000 0.8973169624117068
51125001-51130000 1.1601128431296601
51130001-51135000 1.162648461741717
51135001-51140000 1.692994082303126
51140001-51145000 1.0103635885156281
51145001-51150000 0.38235889505111376
51150001-51155000 0.5173446773482888
51155001-51160000 1.0009692005384327
51160001-51165000 0.9999515316472634
51165001-51170000 1.2775139616776747
51170001-51175000 1.2470368376286123
51175001-51180000 1.6252185341905485
51180001-51185000 2.6462208222921597
51185001-51190000 2.000716256143427
51190001-51195000 1.038267715955144
51195001-51200000 0.6391065842743047
51200001-51205000 0.5494389939054976
51205001-51210000 0.2955886178435043
51210001-51215000 0.38461552502149216
51215001-51220000 1.536253942447148
51220001-51225000 0.6574537286390217
51225001-51230000 0.5714937400753708
51230001-51235000 3.0181309666779224
51235001-51240000 1.5295339280886193
51240001-51245000 0.5552954574524619
51245001-51250000 0.3504859907232311
51250001-51255000 0.12234231952747684
51255001-51260000 0.16131911044673575
51260001-51265000 0.7526817586810534
51265001-51270000 0.3110884707070887
51270001-51275000 0.3171778076891023
51275001-51280000 0.6362827233241185
51280001-51285000 0.6334568824772715
51285001-51290000 0.7413599694908712
51290001-51295000 2.824007596174236
51295001-51300000 0.5301287841054285
51300001-51305000 0.2540084064275613
51305001-51310000 0.3257485563911228
51310001-51315000 0.4886708403541466
51315001-51320000 0.2640343406473501
51320001-51325000 0.20141544040306186
51325001-51330000 0.2276723943256513
51330001-51335000 1.4611298441891931
51335001-51340000 1.327491871578087
51340001-51345000 0.22117376209268816
51345001-51350000 0.21827152017017812
51350001-51355000 0.353085721243923
51355001-51360000 0.44902593584993794
51360001-51365000 0.32887357733128897
51365001-51370000 1.4557491685443222
51370001-51375000 0.5298390062008477
51375001-51380000 0.3057010098432799
51380001-51385000 0.37117733696852606
51385001-51390000 0.33318528980078244
51390001-51395000 0.5041475201878131
51395001-51400000 0.16644534309245168
51400001-51405000 0.12757763405535358
51405001-51410000 0.47372079499602215
51410001-51415000 1.9297944864669871
51415001-51420000 0.4788179983584379
51420001-51425000 0.5479722672706336
51425001-51430000 0.5774694909047545
51430001-51435000 0.44908917653381963
51435001-51440000 0.49217302451651496
51440001-51445000 0.5990963723917685
51445001-51450000 0.6584604309594461
51450001-51455000 0.7802700675140825
51455001-51460000 1.7810939674300763
51460001-51465000 2.749432443369986
51465001-51470000 0.9997316275447056
51470001-51475000 0.44654271614136737
51475001-51480000 0.5419923022684235
51480001-51485000 0.6025021496126667
51485001-51490000 0.2709825649577968
51490001-51495000 0.32463773366912174
51495001-51500000 0.2591402166342922
51500001-51505000 0.1789614371103371
51505001-51510000 0.265383238946458
51510001-51515000 1.219212729187521
51515001-51520000 1.0040316875386148
51520001-51525000 0.2855359486154463
51525001-51530000 0.22613495369771655
51530001-51535000 0.27856576281622836
51535001-51540000 0.24697731803500944
51540001-51545000 0.6142408414710114
51545001-51550000 2.3210671874050615
51550001-51555000 0.9835610923103685
51555001-51560000 2.107824417406696
51560001-51565000 0.7506277493110692
51565001-51570000 0.4097901315909205
51570001-51575000 1.9935898814361355
51575001-51580000 0.4602524511356979
51580001-51585000 0.36814451343432525
51585001-51590000 0.33471965241610174
51590001-51595000 0.47237524678749593
51595001-51600000 0.40780963755717065
51600001-51605000 0.25342529225185556
51605001-51610000 0.7896225664986599
51610001-51615000 1.8140228508789245
51615001-51620000 0.4268563787032293
51620001-51625000 0.2524680943093141
51625001-51630000 0.4018667172255705
51630001-51635000 0.3581916922604317
51635001-51640000 0.31684429360843686
51640001-51645000 0.7256984725202684
51645001-51650000 0.9571704537242812
51650001-51655000 0.6157613387754838
51655001-51660000 0.8719945867094238
51660001-51665000 0.8691971197727021
51665001-51670000 0.35669217799310693
51670001-51675000 0.44477154428891436
51675001-51680000 0.46308935001462237
51680001-51685000 0.38615041736773803
51685001-51690000 0.36873926794831036
51690001-51695000 0.6797102874394929
51695001-51700000 1.4628693612314623
51700001-51705000 0.42168505858159705
51705001-51710000 0.3824528967843056
51710001-51715000 0.40652042956944523
51715001-51720000 0.5138939703922745
51720001-51725000 0.4494826925283048
51725001-51730000 0.17502963328130144
51730001-51735000 0.33573261874537746
51735001-51740000 0.3905569756450849
51740001-51745000 0.18836636689487804
51745001-51750000 0.5945432599032534
51750001-51755000 0.9846047657729139
51755001-51760000 0.7579862876311166
51760001-51765000 0.8286850814008464
51765001-51770000 0.5409496800799436
51770001-51775000 0.4532783560053731
51775001-51780000 0.28893351394212863
51780001-51785000 0.24207713980644344
51785001-51790000 0.4091172392948484
51790001-51795000 0.40620378222879894
51795001-51800000 0.34025599734820194
51800001-51805000 0.3651396207380271
51805001-51810000 0.3677059371838077
51810001-51815000 0.4738048829483654
51815001-51820000 0.9006973626381135
51820001-51825000 1.060722638320433
51825001-51830000 0.5768467098207758
51830001-51835000 0.5787003447362044
51835001-51840000 0.7171907062168356
51840001-51845000 1.0780979118608787
51845001-51850000 0.9300069018169355
51850001-51855000 0.5492380100175016
51855001-51860000 0.9847166898017669
51860001-51865000 0.7218006939424928
51865001-51870000 0.2696165990923367
51870001-51875000 0.9503428188435042
51875001-51880000 1.3527792792747195
51880001-51885000 0.7914724344312386
51885001-51890000 0.6974766759602146
51890001-51895000 0.41766805385422495
51895001-51900000 0.588200431868752
51900001-51905000 0.8611435942091613
51905001-51910000 0.4946397281892145
51910001-51915000 0.7571061452072793
51915001-51920000 1.3237441131656624
51920001-51925000 0.7494520138837979
51925001-51930000 0.5026080991915327
51930001-51935000 0.474944075550883
51935001-51940000 1.1683111761435776
51940001-51945000 1.4231328777135266
51945001-51950000 1.2575430409985073
51950001-51955000 1.7050812700281164
51955001-51960000 2.3542067383979313
51960001-51965000 2.1012703760789697
51965001-51970000 1.141989415760533
51970001-51975000 0.7804038819367661
51975001-51980000 1.470976007161365
51980001-51985000 3.7341348956856875
51985001-51990000 0.640405295827961
51990001-51995000 0.4333862300251271
51995001-52000000 0.881278003633943
52000001-52005000 0.7657305494598546
52005001-52010000 0.3853699592265697
52010001-52015000 0.5195424106156602
52015001-52020000 1.0108479589779913
52020001-52025000 1.7383176776330433
52025001-52030000 2.489696161955191
52030001-52035000 2.7196792593796233
52035001-52040000 1.2993974227146505
52040001-52045000 1.513620321806759
52045001-52050000 1.6412462240323547
52050001-52055000 0.925544209627975
52055001-52060000 1.0111769953966272
52060001-52065000 1.9422114874737824
52065001-52070000 1.7041873057545083
52070001-52075000 0.8281533722950749
52075001-52080000 1.146132654097041
52080001-52085000 0.5275051035285588
52085001-52090000 0.5064864075410579
52090001-52095000 1.7542082810285016
52095001-52100000 0.44499196927434065
52100001-52105000 0.44365208729729777
52105001-52110000 0.5319110986673031
52110001-52115000 0.4879592321303461
52115001-52120000 0.6879667310456031
52120001-52125000 0.7074939737782572
52125001-52130000 0.677290348266641
52130001-52135000 0.7173527989200501
52135001-52140000 0.6263865893840287
52140001-52145000 0.6344250317986759
52145001-52150000 0.5373442933563801
52150001-52155000 0.7213235235345945
52155001-52160000 3.8736069187820465
52160001-52165000 0.6930485646297067
52165001-52170000 0.31298779101551794
52170001-52175000 1.2278344780402133
52175001-52180000 1.7710371903733038
52180001-52185000 0.3359693208480474
52185001-52190000 0.4193625632687284
52190001-52195000 0.5132740998006385
52195001-52200000 0.3863570118420795
52200001-52205000 0.41742986080230465
52205001-52210000 0.5445652381591907
52210001-52215000 0.3977534600991282
52215001-52220000 0.43980320479916923
52220001-52225000 0.6226482425248053
52225001-52230000 0.49553257645758514
52230001-52235000 2.129687851771707
52235001-52240000 1.4559748963748558
52240001-52245000 0.13636499533985452
52245001-52250000 0.5280476769406044
52250001-52255000 0.7275991155978412
52255001-52260000 0.2715019083202381
52260001-52265000 0.6701628830123593
52265001-52270000 2.5095686359984586
52270001-52275000 3.0007185030002663
52275001-52280000 0.6979870811220493
52280001-52285000 0.3480548795558051
52285001-52290000 0.5308788193540726
52290001-52295000 0.8307376402141341
52295001-52300000 0.2707418663683244
52300001-52305000 0.2085910188178045
52305001-52310000 0.2994296156899809
52310001-52315000 0.2907051860764844
52315001-52320000 0.4278764195260904
52320001-52325000 0.49999324914054805
52325001-52330000 0.4804970841228051
52330001-52335000 2.8295383101318277
52335001-52340000 0.711845323758374
52340001-52345000 0.1690671615012251
52345001-52350000 0.15422063180967507
52350001-52355000 0.5163349619616011
52355001-52360000 0.48477418750249596
52360001-52365000 0.3498378238164591
52365001-52370000 0.8374168313757892
52370001-52375000 0.4515543429848018
52375001-52380000 0.36364112991334113
52380001-52385000 0.5614770390315418
52385001-52390000 0.6208288099632313
52390001-52395000 1.3308065999839336
52395001-52400000 1.380357505277728
52400001-52405000 1.0892010390323505
52405001-52410000 1.1005702094184242
52410001-52415000 1.041765094326026
52415001-52420000 0.9764952730092218
52420001-52425000 1.4046045664104427
52425001-52430000 1.124095128915219
52430001-52435000 0.7667080850690091
52435001-52440000 1.391220598138355
52440001-52445000 1.087395747393041
52445001-52450000 1.5724217119525932
52450001-52455000 0.9438910215555935
52455001-52460000 0.5611824746475216
52460001-52465000 0.5766187524191799
52465001-52470000 0.5725757006568831
52470001-52475000 1.7852323042220584
52475001-52480000 0.9539330730031798
52480001-52485000 0.32680355290774793
52485001-52490000 0.3290483100833626
52490001-52495000 1.0565241509368255
52495001-52500000 0.8525946294815077
52500001-52505000 0.624864913528508
52505001-52510000 2.101769962899538
52510001-52515000 2.758684594816135
52515001-52520000 1.043066235101351
52520001-52525000 1.6835806423623796
52525001-52530000 2.094322918228526
52530001-52535000 1.649957115299271
52535001-52540000 1.0012568450433423
52540001-52545000 0.5490047658570385
52545001-52550000 0.301966554182747
52550001-52555000 0.7279283076308097
52555001-52560000 1.0501252192927863
52560001-52565000 0.489627225580657
52565001-52570000 0.9894195075371308
52570001-52575000 0.6865467922515317
52575001-52580000 0.5265885160968207
52580001-52585000 0.6359751237697191
52585001-52590000 0.7033167648328428
52590001-52595000 0.5294625852925323
52595001-52600000 0.4984521743896536
52600001-52605000 0.7125183544307876
52605001-52610000 0.6434554732262945
52610001-52615000 0.5725926361526406
52615001-52620000 0.9645074548957592
52620001-52625000 0.3082289862057232
52625001-52630000 0.23713593065021232
52630001-52635000 0.3676586319616626
52635001-52640000 0.607245406774544
52640001-52645000 0.3326624960659775
52645001-52650000 0.2769374159899483
52650001-52655000 0.9197318725575475
52655001-52660000 1.2062554870451883
52660001-52665000 1.0925599658124578
52665001-52670000 0.7960186287864967
52670001-52675000 0.6830036221230126
52675001-52680000 1.080638554727139
52680001-52685000 0.9748688460194618
52685001-52690000 0.5502997189820962
52690001-52695000 0.4400316627681335
52695001-52700000 0.3173630535035736
52700001-52705000 0.5407644876092879
52705001-52710000 1.226621059499784
52710001-52715000 0.49956586296343874
52715001-52720000 0.3620569730716977
52720001-52725000 0.32863388892298423
52725001-52730000 0.7599398788482549
52730001-52735000 0.8682315047657538
52735001-52740000 0.23456139114559718
52740001-52745000 0.3063734763264219
52745001-52750000 0.3776853823162305
52750001-52755000 0.308568166635247
52755001-52760000 0.32023150846609144
52760001-52765000 0.240259543558263
52765001-52770000 0.23937511365369488
52770001-52775000 0.26691764298360354
52775001-52780000 0.17912129232481697
52780001-52785000 0.13716559922867527
52785001-52790000 0.6695714644289501
52790001-52795000 0.1770043963150657
52795001-52800000 0.1057999777211852
52800001-52805000 0.37860408915623106
52805001-52810000 0.5250163128454837
52810001-52815000 0.7710419735764737
52815001-52820000 0.7961140415261263
52820001-52825000 0.6457565130799584
52825001-52830000 0.5273079217117822
52830001-52835000 0.43749718239639424
52835001-52840000 0.4542791729466591
52840001-52845000 1.1259924829446035
52845001-52850000 1.413763401985384
52850001-52855000 0.8851889075912316
52855001-52860000 0.739181196690796
52860001-52865000 0.6533227029965831
52865001-52870000 0.4547879794571215
52870001-52875000 0.3460647460642966
52875001-52880000 0.37877438343629405
52880001-52885000 0.40728335235921276
52885001-52890000 0.37688794908575063
52890001-52895000 0.6609080615528519
52895001-52900000 1.2988464287931991
52900001-52905000 0.493617151706949
52905001-52910000 0.6232431724152973
52910001-52915000 2.2544245162720222
52915001-52920000 1.9560598668643614
52920001-52925000 0.6469493355348528
52925001-52930000 1.6847697196956883
52930001-52935000 3.326809684435217
52935001-52940000 0.8830522302781576
52940001-52945000 1.5514930788509542
52945001-52950000 2.850082210721529
52950001-52955000 1.310096767612584
52955001-52960000 0.9398316214407505
52960001-52965000 1.541232165038043
52965001-52970000 1.1496994899683926
52970001-52975000 0.7716595265147155
52975001-52980000 1.7573392046407408
52980001-52985000 1.190861254326841
52985001-52990000 1.0270723311685692
52990001-52995000 1.7931267742469972
52995001-53000000 0.7209896843342739
53000001-53005000 0.821922223322156
53005001-53010000 2.070249783747065
53010001-53015000 4.378315293773091
53015001-53020000 1.1046801279100154
53020001-53025000 0.4550457672695837
53025001-53030000 0.42889255853157987
53030001-53035000 1.0506854119143976
53035001-53040000 1.1018559919453614
53040001-53045000 1.2529411979504805
53045001-53050000 0.833276758430523
53050001-53055000 0.24827051364578348
53055001-53060000 1.0950354267180804
53060001-53065000 2.007647244060014
53065001-53070000 0.411460757983902
53070001-53075000 0.327463764903751
53075001-53080000 1.1945305981747636
53080001-53085000 1.1714455063111582
53085001-53090000 0.16239362558780163
53090001-53095000 0.31501783046345144
53095001-53100000 0.5600544451495729
53100001-53105000 0.44798044245480123
53105001-53110000 0.7366005023719976
53110001-53115000 4.184842469525762
53115001-53120000 1.3320394356142862
53120001-53125000 0.5762700206754051
53125001-53130000 1.4072913760195127
53130001-53135000 1.3647226179546508
53135001-53140000 0.40419885252631693
53140001-53145000 0.6395401700089339
53145001-53150000 0.5827913612501239
53150001-53155000 0.2882496763428946
53155001-53160000 0.34255008430128
53160001-53165000 1.4019836370438123
53165001-53170000 1.3878433637994976
53170001-53175000 0.2796152803902252
53175001-53180000 0.12956361470326977
53180001-53185000 0.1331468991632935
53185001-53190000 0.27283436241525283
53190001-53195000 0.5677332162563119
53195001-53200000 1.142313056333895
53200001-53205000 0.4882090253462734
53205001-53210000 0.6279700635105343
53210001-53215000 1.0344006306692277
53215001-53220000 0.9286896609312704
53220001-53225000 0.9009329843884808
53225001-53230000 0.5054750301236266
53230001-53235000 0.3761402719915149
53235001-53240000 0.6495512986871166
53240001-53245000 1.3160215326156264
53245001-53250000 2.952849762931971
53250001-53255000 1.565776953858226
53255001-53260000 0.9408886609607289
53260001-53265000 0.7495104696234318
53265001-53270000 0.3602550981083034
53270001-53275000 0.38730090331202394
53275001-53280000 0.6211786923500587
53280001-53285000 0.2762885451615787
53285001-53290000 0.18741565583306985
53290001-53295000 0.2462190627710783
53295001-53300000 1.6757011417653793
53300001-53305000 4.40298618739979
53305001-53310000 1.3644841045564975
53310001-53315000 1.4938516424737465
53315001-53320000 2.3753704653961827
53320001-53325000 3.4704586055047018
53325001-53330000 3.2058704469654584
53330001-53335000 3.5321459439165843
53335001-53340000 1.4618790111409843
53340001-53345000 0.5768070989160236
53345001-53350000 0.6051107307117886
53350001-53355000 1.30561015178869
53355001-53360000 0.8999890578635843
53360001-53365000 1.0740761183090433
53365001-53370000 1.6584424475785504
53370001-53375000 0.9523716723175303
53375001-53380000 1.271254059307428
53380001-53385000 1.833983722784769
53385001-53390000 1.5155198640954168
53390001-53395000 1.4572695989407378
53395001-53400000 0.7771472451162168
53400001-53405000 0.6307977552943614
53405001-53410000 2.644109902284602
53410001-53415000 0.7541379215029597
53415001-53420000 0.34476735581927265
53420001-53425000 0.5481696222090005
53425001-53430000 0.5914776684696733
53430001-53435000 0.9706437059010115
53435001-53440000 1.0942800560197288
53440001-53445000 0.47981272870457153
53445001-53450000 0.29004167470948944
53450001-53455000 0.4301618519579662
53455001-53460000 0.8857346924827567
53460001-53465000 0.7103070345917122
53465001-53470000 1.009101243674806
53470001-53475000 1.1243810664902911
53475001-53480000 0.6813994216972635
53480001-53485000 0.6536765619076293
53485001-53490000 1.2173856591996812
53490001-53495000 0.48302074144506285
53495001-53500000 0.739251953272071
53500001-53505000 1.073290057336245
53505001-53510000 0.4516076231907155
53510001-53515000 0.7769284213928822
53515001-53520000 0.6779582788408643
53520001-53525000 1.14860082554099
53525001-53530000 2.1986318845365167
53530001-53535000 0.6560143315665851
53535001-53540000 0.8015753459739965
53540001-53545000 0.8888602540509043
53545001-53550000 1.1494548498051478
53550001-53555000 1.3308907300491004
53555001-53560000 0.9105642336476528
53560001-53565000 0.5028487581104755
53565001-53570000 0.369395373854606
53570001-53575000 0.7196184868284924
53575001-53580000 0.8552989765785103
53580001-53585000 0.5429724805713844
53585001-53590000 1.2820079409579936
53590001-53595000 0.8016437633609867
53595001-53600000 0.4396897634162711
53600001-53605000 0.755188395417154
53605001-53610000 0.8508069386450786
53610001-53615000 0.4367812614634409
53615001-53620000 0.4900283304656172
53620001-53625000 0.5072823777302364
53625001-53630000 0.23528956527479158
53630001-53635000 0.4529817576525411
53635001-53640000 0.7577691310234145
53640001-53645000 0.5231920670452369
53645001-53650000 0.5625888395595523
53650001-53655000 0.3916810499212123
53655001-53660000 0.5769222701361658
53660001-53665000 0.9747687652778402
53665001-53670000 0.38679773273838064
53670001-53675000 0.3897720853524678
53675001-53680000 0.7238164727399028
53680001-53685000 1.3374314274134533
53685001-53690000 1.0415102482524294
53690001-53695000 0.5814222717539282
53695001-53700000 0.6810221593150936
53700001-53705000 0.7437548772289174
53705001-53710000 0.9930514443466905
53710001-53715000 1.2592961894227916
53715001-53720000 0.6439793840121243
53720001-53725000 0.34321204430341823
53725001-53730000 0.45021360317484194
53730001-53735000 1.5615771631565825
53735001-53740000 0.7638240713395624
53740001-53745000 0.9169131762652818
53745001-53750000 0.6526337348558127
53750001-53755000 1.1440802694507217
53755001-53760000 4.944588516672079
53760001-53765000 0.4082477564856909
53765001-53770000 0.5496200587248273
53770001-53775000 0.7159889498142109
53775001-53780000 0.31310074816060063
53780001-53785000 0.7755848919400116
53785001-53790000 1.4260893319333832
53790001-53795000 0.39568082892607304
53795001-53800000 0.37886613934364194
53800001-53805000 0.4106992911009425
53805001-53810000 0.44834232788132306
53810001-53815000 0.3896274595209693
53815001-53820000 0.45160647050792835
53820001-53825000 1.0933879660395633
53825001-53830000 2.031864324989546
53830001-53835000 0.6645033304340203
53835001-53840000 0.6537965406448943
53840001-53845000 1.2013040034943117
53845001-53850000 0.7509399194464685
53850001-53855000 0.5118327002086955
53855001-53860000 0.5484405438860589
53860001-53865000 1.0331599388003845
53865001-53870000 5.649917375490391
53870001-53875000 1.3704168932694227
53875001-53880000 0.7893860897639545
53880001-53885000 1.8506358112231398
53885001-53890000 4.621757557441941
53890001-53895000 1.0404887260419131
53895001-53900000 1.089635101180668
53900001-53905000 2.4424213307406037
53905001-53910000 1.7453650117904789
53910001-53915000 0.6154616017562103
53915001-53920000 1.049621616656176
53920001-53925000 1.1335354421232753
53925001-53930000 0.3543286467102621
53930001-53935000 0.3488855676957202
53935001-53940000 0.5990755453695142
53940001-53945000 1.0140611790458613
53945001-53950000 0.681545941642248
53950001-53955000 0.36472706095291285
53955001-53960000 0.40123492046909337
53960001-53965000 0.9927634350482049
53965001-53970000 0.9906799793118652
53970001-53975000 0.6551287496942764
53975001-53980000 0.7557621827851037
53980001-53985000 1.4068611003764562
53985001-53990000 0.6462496147510257
53990001-53995000 0.5188400872688427
53995001-54000000 0.756528518616488
54000001-54005000 1.4176604241329882
54005001-54010000 2.551103528023639
54010001-54015000 4.247801289584108
54015001-54020000 1.1824662171061993
54020001-54025000 0.7844870733495992
54025001-54030000 1.0060141158744997
54030001-54035000 0.8465899012519424
54035001-54040000 2.516673053569644
54040001-54045000 3.8019909463592234
54045001-54050000 1.9914707092377983
54050001-54055000 2.212316986073868
54055001-54060000 1.1875765259984017
54060001-54065000 0.7376308659064099
54065001-54070000 0.5985842385290903
54070001-54075000 0.6813996211592204
54075001-54080000 0.7174891560713146
54080001-54085000 0.4925123346278924
54085001-54090000 0.4940134535947015
54090001-54095000 0.7014768131721342
54095001-54100000 0.4479516773368039
54100001-54105000 0.3021444133541382
54105001-54110000 0.307031270089989
54110001-54115000 2.5257452572312737
54115001-54120000 7.789222190526571
54120001-54125000 0.5269109037246876
54125001-54130000 0.4039186361539722
54130001-54135000 0.5432634695675991
54135001-54140000 0.5114894435529027
54140001-54145000 0.48797000352389924
54145001-54150000 0.5795981600449046
54150001-54155000 0.3536510584152402
54155001-54160000 0.22751529740080406
54160001-54165000 0.6451685664483359
54165001-54170000 0.6101474067096334
54170001-54175000 0.2217681935455396
54175001-54180000 0.2214660769741404
54180001-54185000 0.1921485684443306
54185001-54190000 0.9009640964456894
54190001-54195000 2.8242112907836856
54195001-54200000 1.129802808469267
54200001-54205000 1.3730695748579955
54205001-54210000 0.7905864883171428
54210001-54215000 0.4808692084982259
54215001-54220000 0.4849878979770153
54220001-54225000 0.4475636056957647
54225001-54230000 0.31261072668770296
54230001-54235000 0.2942184044658183
54235001-54240000 0.4821883236019735
54240001-54245000 0.9099010198681846
54245001-54250000 0.6415745907686945
54250001-54255000 0.6020544788173208
54255001-54260000 0.4566682620579285
54260001-54265000 0.2839819417825039
54265001-54270000 1.3903360355342007
54270001-54275000 0.7976262772725623
54275001-54280000 0.2957671058771525
54280001-54285000 0.5896712787417362
54285001-54290000 0.868696357466068
54290001-54295000 1.261305309002642
54295001-54300000 0.7966204256518912
54300001-54305000 1.457046361854047
54305001-54310000 4.0846857638664105
54310001-54315000 1.4235436943244828
54315001-54320000 2.281188173217327
54320001-54325000 2.0428942748830843
54325001-54330000 0.7333005553481851
54330001-54335000 0.5627116088542187
54335001-54340000 0.832495668227717
54340001-54345000 0.6425895363111199
54345001-54350000 0.4299260142050161
54350001-54355000 0.5961140499917668
54355001-54360000 0.5706249353984584
54360001-54365000 0.5049427513745421
54365001-54370000 0.6795730344702576
54370001-54375000 0.9624669088267289
54375001-54380000 0.5003746497842209
54380001-54385000 0.5855591789212822
54385001-54390000 1.046069097953258
54390001-54395000 4.648956422897781
54395001-54400000 4.7564719135093085
54400001-54405000 0.526770365033826
54405001-54410000 0.8373157416258875
54410001-54415000 1.7456357796524542
54415001-54420000 0.7160186615277226
54420001-54425000 0.6392169173721436
54425001-54430000 1.506477995822969
54430001-54435000 1.9684882520140252
54435001-54440000 0.9478902551499181
54440001-54445000 0.32899924944765624
54445001-54450000 0.934576278426109
54450001-54455000 2.6624496835054345
54455001-54460000 0.17382023923449547
54460001-54465000 0.2374934168127924
54465001-54470000 0.6425247280407509
54470001-54475000 0.8636591407846909
54475001-54480000 0.8692396540748033
54480001-54485000 1.629913554658723
54485001-54490000 0.736809036025667
54490001-54495000 0.5300852621529836
54495001-54500000 0.3952199384218411
54500001-54505000 0.3496051311672228
54505001-54510000 0.7424044685960607
54510001-54515000 2.064050382665671
54515001-54520000 1.581063043281384
54520001-54525000 1.810433245466447
54525001-54530000 1.7550465647625466
54530001-54535000 1.1767483455032666
54535001-54540000 0.7719791733048916
54540001-54545000 0.347610106885771
54545001-54550000 0.28281834261268357
54550001-54555000 0.3697617015333984
54555001-54560000 0.5711579554859852
54560001-54565000 1.1131131481921763
54565001-54570000 1.5077737060973924
54570001-54575000 1.071165671046922
54575001-54580000 1.3321946667023445
54580001-54585000 1.973697049894002
54585001-54590000 0.49115762265213675
54590001-54595000 0.30108533337533605
54595001-54600000 0.4276703857149133
54600001-54605000 0.6701266327793326
54605001-54610000 1.3175946228380062
54610001-54615000 0.8146545076063029
54615001-54620000 0.3079702600324585
54620001-54625000 0.2608836514757133
54625001-54630000 0.4054996105480758
54630001-54635000 0.40846986447150685
54635001-54640000 0.2931647211423708
54640001-54645000 0.32533354281913296
54645001-54650000 0.3960164699437355
54650001-54655000 0.32106714278717624
54655001-54660000 0.3187908336445238
54660001-54665000 0.3986187259547864
54665001-54670000 0.25633708764033636
54670001-54675000 0.19475447027791273
54675001-54680000 0.4679660183588253
54680001-54685000 0.33325676131193505
54685001-54690000 0.15864477466319887
54690001-54695000 0.88618394692287
54695001-54700000 0.462244452933851
54700001-54705000 0.4124837007670876
54705001-54710000 0.34390343925001166
54710001-54715000 0.4728293541480678
54715001-54720000 0.4367975833390225
54720001-54725000 0.055165214055782265
54725001-54730000 0.2972654672144899
54730001-54735000 0.5156216559151068
54735001-54740000 0.22668056867951214
54740001-54745000 0.24383159328879575
54745001-54750000 0.23867778813636903
54750001-54755000 1.2234617176610112
54755001-54760000 0.46335939612466187
54760001-54765000 0.13579394498225267
54765001-54770000 0.3183531147799339
54770001-54775000 0.28369205827711397
54775001-54780000 0.37917298485567724
54780001-54785000 0.7736813650930354
54785001-54790000 0.23414701949696204
54790001-54795000 0.22148944840515877
54795001-54800000 1.190846179694323
54800001-54805000 1.3886937929289331
54805001-54810000 0.08330548975134136
54810001-54815000 0.18922543175103565
54815001-54820000 0.2466219686020095
54820001-54825000 0.13309799907355754
54825001-54830000 0.1903160124133856
54830001-54835000 0.33748561790449827
54835001-54840000 0.7705835572445815
54840001-54845000 0.40826932576024755
54845001-54850000 0.3208326961584836
54850001-54855000 0.8208401502483814
54855001-54860000 4.62130465211399
54860001-54865000 2.0370129247046203
54865001-54870000 1.1894249562943868
54870001-54875000 0.6203110648416286
54875001-54880000 0.3983100875301911
54880001-54885000 0.282300611910155
54885001-54890000 0.20692069227270038
54890001-54895000 0.3083738789662502
54895001-54900000 0.2002441571210292
54900001-54905000 0.10672172475870696
54905001-54910000 0.5778107237194352
54910001-54915000 0.48821188859957065
54915001-54920000 0.16293418332280812
54920001-54925000 0.248325336382009
54925001-54930000 0.4159466823219994
54930001-54935000 0.20427114209561179
54935001-54940000 0.2925851737674116
54940001-54945000 0.32518708325342427
54945001-54950000 0.1464886233258448
54950001-54955000 0.5111273283302517
54955001-54960000 0.4248620251361129
54960001-54965000 0.23677430085860085
54965001-54970000 0.31436214430899023
54970001-54975000 0.4657347459753661
54975001-54980000 0.30162901838795997
54980001-54985000 0.08841369423646557
54985001-54990000 0.08039454556747976
54990001-54995000 0.6040672019433015
54995001-55000000 0.4133639522615876
55000001-55005000 0.15392834494241803
55005001-55010000 0.18815972641284834
55010001-55015000 0.3646535101933216
55015001-55020000 0.44885195262331534
55020001-55025000 0.44809717787186415
55025001-55030000 0.42092540055710076
55030001-55035000 0.23486494003045996
55035001-55040000 0.7958304563556814
55040001-55045000 1.4398613676557166
55045001-55050000 0.5501117331855245
55050001-55055000 0.8678402286283519
55055001-55060000 0.519386846104279
55060001-55065000 0.2973556288292905
55065001-55070000 0.5061056683926238
55070001-55075000 2.7576353468490638
55075001-55080000 1.4802731808595089
55080001-55085000 0.5883837290940854
55085001-55090000 1.0224178256981697
55090001-55095000 1.6761191463191498
55095001-55100000 0.6678061010066559
55100001-55105000 0.8279081742870196
55105001-55110000 0.9478834453723426
55110001-55115000 0.6525490356831577
55115001-55120000 0.44368087404140505
55120001-55125000 0.4014324401025091
55125001-55130000 0.46215513765644284
55130001-55135000 2.4925000805966664
55135001-55140000 1.0172283800881745
55140001-55145000 0.12055751671586255
55145001-55150000 0.12987085365398407
55150001-55155000 1.7556958378013328
55155001-55160000 2.0221449865779006
55160001-55165000 1.01778942180269
55165001-55170000 2.880889185915555
55170001-55175000 0.7296009168304527
55175001-55180000 0.5859328673920522
55180001-55185000 0.8572211587375466
55185001-55190000 0.8975764749664619
55190001-55195000 1.3184496468396874
55195001-55200000 2.457215848583278
55200001-55205000 1.6509478166435583
55205001-55210000 1.225561145432983
55210001-55215000 1.7312903467368355
55215001-55220000 4.2912307355669
55220001-55225000 1.9549524278073325
55225001-55230000 0.9855408172053761
55230001-55235000 0.9306862696135495
55235001-55240000 0.8214910823295636
55240001-55245000 0.6168369438726115
55245001-55250000 0.46689549826957943
55250001-55255000 0.7333137780765013
55255001-55260000 1.0505094654449463
55260001-55265000 1.0710609144094967
55265001-55270000 4.987120732338883
55270001-55275000 8.462574332203243
55275001-55280000 2.039199545460606
55280001-55285000 2.646959859590777
55285001-55290000 1.7930081152154342
55290001-55295000 0.840814686161403
55295001-55300000 0.4940130470052672
55300001-55305000 0.36230781323529615
55305001-55310000 2.4640103833681657
55310001-55315000 1.1776871166141636
55315001-55320000 0.35825378258383894
55320001-55325000 0.44871819559974424
55325001-55330000 0.8949964776500092
55330001-55335000 0.7168370516694985
55335001-55340000 0.5088895870141186
55340001-55345000 0.6656749029205687
55345001-55350000 0.36048164757187134
55350001-55355000 0.6344967040294268
55355001-55360000 0.44841502469822675
55360001-55365000 0.46569779800859096
55365001-55370000 0.6969373800023795
55370001-55375000 0.43066918232822565
55375001-55380000 1.3703648886115574
55380001-55385000 3.282669879693114
55385001-55390000 1.0105084431301852
55390001-55395000 0.8442527212575273
55395001-55400000 0.8927959066174722
55400001-55405000 4.2111589562977025
55405001-55410000 5.391234562432541
55410001-55415000 1.8603535883806435
55415001-55420000 2.489359495655181
55420001-55425000 1.0976006701052126
55425001-55430000 0.9331028847866703
55430001-55435000 1.2597636570418729
55435001-55440000 0.6744006795764697
55440001-55445000 0.4639196348556222
55445001-55450000 0.9936805036505235
55450001-55455000 2.21618724869546
55455001-55460000 0.893920776667731
55460001-55465000 1.1669366097669354
55465001-55470000 2.4184892483735645
55470001-55475000 2.4912883989014896
55475001-55480000 1.3244484762933917
55480001-55485000 2.360906186661896
55485001-55490000 1.0271771182284475
55490001-55495000 0.28863419766215453
55495001-55500000 0.4543179076070819
55500001-55505000 0.6340132110444451
55505001-55510000 1.1035161024233358
55510001-55515000 2.2916549932167762
55515001-55520000 0.9704592583348817
55520001-55525000 2.8855839008854725
55525001-55530000 1.6269185905125816
55530001-55535000 0.3460548270854733
55535001-55540000 0.3473248112929134
55540001-55545000 0.21767443500663267
55545001-55550000 0.47170592844687503
55550001-55555000 0.38124703562323703
55555001-55560000 0.1264839068095328
55560001-55565000 0.27583647287266017
55565001-55570000 0.743174274050269
55570001-55575000 0.42573417861770946
55575001-55580000 0.3917024308050081
55580001-55585000 0.40984559203804954
55585001-55590000 0.23043520938360734
55590001-55595000 0.2616045651745795
55595001-55600000 0.9869232638582114
55600001-55605000 0.40359461270045394
55605001-55610000 0.3052111027576118
55610001-55615000 0.4455240292875743
55615001-55620000 0.3216022998663958
55620001-55625000 0.5225273071721025
55625001-55630000 0.4834667564687822
55630001-55635000 0.4487580555227942
55635001-55640000 1.0006663078268474
55640001-55645000 0.197749614137186
55645001-55650000 0.22741614692309434
55650001-55655000 0.33077599154053494
55655001-55660000 0.2654108844666694
55660001-55665000 0.34525134890505293
55665001-55670000 0.255013839895793
55670001-55675000 0.2877919383965234
55675001-55680000 0.5997118252768388
55680001-55685000 0.518698764417173
55685001-55690000 0.5549623988508992
55690001-55695000 0.5298845408605041
55695001-55700000 0.19830930743862726
55700001-55705000 0.3563616881096435
55705001-55710000 0.4220058085666317
55710001-55715000 0.10967624511113118
55715001-55720000 0.11441500509932594
55720001-55725000 1.7034800313230896
55725001-55730000 1.0444087015342538
55730001-55735000 0.6733378548528891
55735001-55740000 3.7956529927455445
55740001-55745000 4.701591107382916
55745001-55750000 1.5647193269922792
55750001-55755000 0.572058768951505
55755001-55760000 0.5068637131297427
55760001-55765000 0.9933674018431338
55765001-55770000 0.6409251328984646
55770001-55775000 0.677788687989038
55775001-55780000 0.8791826798396343
55780001-55785000 0.6121987262016839
55785001-55790000 0.6940735670599779
55790001-55795000 1.8956134239988904
55795001-55800000 0.9869902272761275
55800001-55805000 0.7445273523444188
55805001-55810000 0.6440821320048883
55810001-55815000 0.43028910992969527
55815001-55820000 0.896747572581669
55820001-55825000 3.1132238543819306
55825001-55830000 0.4917219528347673
55830001-55835000 0.4319067858949314
55835001-55840000 0.6067057727418589
55840001-55845000 0.48564095287781306
55845001-55850000 0.4985772330222776
55850001-55855000 0.746934043230846
55855001-55860000 0.7107253493042099
55860001-55865000 0.5475181518701895
55865001-55870000 0.9974878120935624
55870001-55875000 1.0694230393610016
55875001-55880000 0.9440657558080418
55880001-55885000 0.7133937407913638
55885001-55890000 0.5988441180142964
55890001-55895000 0.9457921798495548
55895001-55900000 0.7738020348532978
55900001-55905000 0.6569741205393028
55905001-55910000 1.1849241040825498
55910001-55915000 8.51944440774599
55915001-55920000 1.0316850217553444
55920001-55925000 0.43585452541755193
55925001-55930000 0.3853109963959179
55930001-55935000 0.6360163258354786
55935001-55940000 1.299924235887147
55940001-55945000 0.45776056395555065
55945001-55950000 0.6022829771512835
55950001-55955000 0.7973714061108842
55955001-55960000 0.339646709469375
55960001-55965000 0.2853549658267479
55965001-55970000 0.47083305853948915
55970001-55975000 0.5184564909329745
55975001-55980000 0.34496216982344113
55980001-55985000 0.3481273542361006
55985001-55990000 0.2868454757387511
55990001-55995000 0.3395775235973774
55995001-56000000 0.38949281727106777
56000001-56005000 0.28673209468791466
56005001-56010000 0.3211543051625123
56010001-56015000 0.17846477609992187
56015001-56020000 0.2061657404721618
56020001-56025000 0.18179236843837193
56025001-56030000 0.1396303184767257
56030001-56035000 0.20144935940644004
56035001-56040000 0.23360733844782772
56040001-56045000 0.7072285131214142
56045001-56050000 1.840803857002026
56050001-56055000 0.9013731066208172
56055001-56060000 1.5364191241345697
56060001-56065000 5.141594870761753
56065001-56070000 0.9575630400990371
56070001-56075000 0.3886268702087992
56075001-56080000 0.8668055840559005
56080001-56085000 0.7483716051932051
56085001-56090000 0.29465529241073085
56090001-56095000 0.31462542858199505
56095001-56100000 0.27668789740751504
56100001-56105000 0.6511338585786353
56105001-56110000 0.8876667977087612
56110001-56115000 1.3239377864237951
56115001-56120000 4.052580007919481
56120001-56125000 2.422254062064578
56125001-56130000 0.845621089445065
56130001-56135000 0.36281560060939155
56135001-56140000 0.33440200390898855
56140001-56145000 0.6083669624715851
56145001-56150000 0.45296052412083637
56150001-56155000 0.5910830298784016
56155001-56160000 0.944921096154078
56160001-56165000 0.4635598827334522
56165001-56170000 0.6361276117558293
56170001-56175000 1.1089630663096381
56175001-56180000 0.8004286526740458
56180001-56185000 0.41303627646128144
56185001-56190000 0.27349340523518606
56190001-56195000 0.27111761301931375
56195001-56200000 0.6438165382131645
56200001-56205000 1.1078868828680832
56205001-56210000 1.0564289020502267
56210001-56215000 0.6586202738774213
56215001-56220000 0.40479428697737735
56220001-56225000 0.6849548206681311
56225001-56230000 0.7270857419063019
56230001-56235000 0.6425474309326505
56235001-56240000 1.4961584557370957
56240001-56245000 0.5737765798653373
56245001-56250000 0.9256319783599367
56250001-56255000 0.7398641803144945
56255001-56260000 0.38148753050709844
56260001-56265000 0.9112777299531987
56265001-56270000 0.20792273588359464
56270001-56275000 0.28223733308885846
56275001-56280000 1.4094499362088841
56280001-56285000 0.3555409220212
56285001-56290000 0.7484697441060341
56290001-56295000 1.8564048679128626
56295001-56300000 0.3432847187249692
56300001-56305000 0.2567834815370143
56305001-56310000 0.291200483185406
56310001-56315000 0.4809609214402762
56315001-56320000 0.7646296168195394
56320001-56325000 1.0353318941253666
56325001-56330000 0.5201163470227624
56330001-56335000 0.546149173215108
56335001-56340000 0.915471341702861
56340001-56345000 1.410716385451903
56345001-56350000 1.744749180045749
56350001-56355000 2.4422606354628265
56355001-56360000 2.6906442887610034
56360001-56365000 2.0372667191783074
56365001-56370000 1.2666006501773166
56370001-56375000 1.165960048135768
56375001-56380000 0.6624332392004327
56380001-56385000 0.6723533820329941
56385001-56390000 0.8438979466864581
56390001-56395000 0.4471019539789439
56395001-56400000 2.4604159350557415
56400001-56405000 4.6084289102419564
56405001-56410000 0.23903483512316084
56410001-56415000 0.328742399131665
56415001-56420000 0.4084410826107359
56420001-56425000 0.37862534671509324
56425001-56430000 0.5096339944792678
56430001-56435000 1.1073701616178895
56435001-56440000 1.1245678338116705
56440001-56445000 0.7237477679222157
56445001-56450000 3.9290416318319576
56450001-56455000 2.0511263141462175
56455001-56460000 0.76942738730801
56460001-56465000 0.7247405223445438
56465001-56470000 0.6744968466485484
56470001-56475000 0.8402965929390271
56475001-56480000 0.7324984168109104
56480001-56485000 0.7085652342912261
56485001-56490000 1.2715732451286124
56490001-56495000 1.9279786250251696
56495001-56500000 0.5967660677241329
56500001-56505000 0.4256049957866174
56505001-56510000 0.8379170925509507
56510001-56515000 0.8402208459026628
56515001-56520000 0.6044665328315832
56520001-56525000 0.632967016495857
56525001-56530000 0.5970773432598835
56530001-56535000 0.797721212099901
56535001-56540000 3.4892855562056537
56540001-56545000 0.7457049038327624
56545001-56550000 0.25386595146219393
56550001-56555000 0.48434905557547026
56555001-56560000 0.7535400325422602
56560001-56565000 0.5205149343228378
56565001-56570000 0.5043319265148426
56570001-56575000 0.5255858423662011
56575001-56580000 0.5903298627514534
56580001-56585000 0.4464626958095047
56585001-56590000 0.6237451120494816
56590001-56595000 1.4833824249849477
56595001-56600000 4.619499302365622
56600001-56605000 4.451279843572777
56605001-56610000 1.1612078539657569
56610001-56615000 0.7193675130165001
56615001-56620000 0.6393846627306365
56620001-56625000 0.4864605318797946
56625001-56630000 0.5532383015101003
56630001-56635000 1.4097815546596566
56635001-56640000 1.9471367409838745
56640001-56645000 1.0178195590203936
56645001-56650000 1.6127747020886192
56650001-56655000 0.9826000624315646
56655001-56660000 0.743343131030951
56660001-56665000 2.2877360845562054
56665001-56670000 1.9305215636038513
56670001-56675000 0.8092651798088886
56675001-56680000 0.6684553004671796
56680001-56685000 0.5906598588041507
56685001-56690000 0.6765365045585806
56690001-56695000 0.40226990028464427
56695001-56700000 0.18448593831536506
56700001-56705000 0.3330252082964658
56705001-56710000 0.5498587789626174
56710001-56715000 0.3634265901832212
56715001-56720000 0.425737909709265
56720001-56725000 0.3213585573045317
56725001-56730000 0.27364023243484814
56730001-56735000 0.23592280531205356
56735001-56740000 0.9825222695673367
56740001-56745000 1.1631344319346257
56745001-56750000 0.33308430647007986
56750001-56755000 0.8530190018525355
56755001-56760000 0.6500492365877364
56760001-56765000 0.3221247099863557
56765001-56770000 0.7660898508341363
56770001-56775000 0.6890463996111592
56775001-56780000 0.35676883443195206
56780001-56785000 0.8752337391495223
56785001-56790000 1.3866469791886786
56790001-56795000 0.8522468655329791
56795001-56800000 3.50779999761939
56800001-56805000 3.7623259739316577
56805001-56810000 0.7413516782999167
56810001-56815000 0.684714926341834
56815001-56820000 1.9860503271883125
56820001-56825000 1.3773861297699794
56825001-56830000 0.39921009618386477
56830001-56835000 0.5015537714561878
56835001-56840000 0.5070332565961368
56840001-56845000 0.7988455302959725
56845001-56850000 1.8811699168801692
56850001-56855000 0.893007035839194
56855001-56860000 0.5009853011605054
56860001-56865000 0.5657280190215769
56865001-56870000 2.0673471844875904
56870001-56875000 2.646884238752429
56875001-56880000 0.9686112405470301
56880001-56885000 0.7287737023692263
56885001-56890000 2.0079235357882137
56890001-56895000 1.2745770524499764
56895001-56900000 0.44025035411022995
56900001-56905000 0.43834599262117296
56905001-56910000 0.6480586087871466
56910001-56915000 0.9634628661456183
56915001-56920000 1.104924401309998
56920001-56925000 0.9947342913940126
56925001-56930000 0.9324861370737173
56930001-56935000 0.9841523755620842
56935001-56940000 0.8028658275973267
56940001-56945000 1.0051078963809208
56945001-56950000 0.4853050880060695
56950001-56955000 0.247157629838796
56955001-56960000 0.32851392327812806
56960001-56965000 0.5027911723862897
56965001-56970000 0.34290065412661164
56970001-56975000 0.3956235573727893
56975001-56980000 0.31337898534099773
56980001-56985000 0.2808157943541085
56985001-56990000 0.16005104161156475
56990001-56995000 0.13140957595600158
56995001-57000000 0.14447543690721423
57000001-57005000 0.10679845163766806
57005001-57010000 0.13076190629678783
57010001-57015000 2.117622587212877
57015001-57020000 1.0478047401246278
57020001-57025000 0.22343260268622317
57025001-57030000 0.37434515527925644
57030001-57035000 0.7418166256848174
57035001-57040000 1.2865660801466197
57040001-57045000 0.9697626637987269
57045001-57050000 0.7344305299384684
57050001-57055000 2.1515384747232393
57055001-57060000 1.5522172325722037
57060001-57065000 0.32050028810385345
57065001-57070000 0.45771365637256706
57070001-57075000 0.7489917923448423
57075001-57080000 0.37398420112368164
57080001-57085000 0.37806774835689455
57085001-57090000 0.523380147693021
57090001-57095000 0.8242844681820887
57095001-57100000 0.6987990435905731
57100001-57105000 0.5409769059669827
57105001-57110000 2.586386233212415
57110001-57115000 0.7693853413602502
57115001-57120000 0.09731336013542609
57120001-57125000 0.2287733457439167
57125001-57130000 0.5060924204016318
57130001-57135000 0.19907179796543445
57135001-57140000 0.2729581758148205
57140001-57145000 0.19611501291017744
57145001-57150000 0.2724087928956173
57150001-57155000 0.7849200596545141
57155001-57160000 0.5977872889644463
57160001-57165000 0.6156007651805623
57165001-57170000 0.4046777645737894
57170001-57175000 0.5210875706495349
57175001-57180000 1.181391018367772
57180001-57185000 1.9032123986373322
57185001-57190000 0.7791223469471692
57190001-57195000 0.5819641122768386
57195001-57200000 0.9596307719723981
57200001-57205000 0.9029609426296115
57205001-57210000 1.7955830810393896
57210001-57215000 3.1989404134024615
57215001-57220000 0.7483516205729658
57220001-57225000 1.1336199762901678
57225001-57230000 1.499303819291675
57230001-57235000 0.7008992011530407
57235001-57240000 0.6444417116394514
57240001-57245000 1.2231697324956219
57245001-57250000 0.7188281791753479
57250001-57255000 0.54987650614337
57255001-57260000 0.5756509362263156
57260001-57265000 0.4773759413483819
57265001-57270000 0.8420716353140054
57270001-57275000 0.828070911069151
57275001-57280000 0.6502497149180854
57280001-57285000 1.1381406868229287
57285001-57290000 0.6705378124544243
57290001-57295000 0.36574104945641017
57295001-57300000 0.8336443249868151
57300001-57305000 0.9453516738633854
57305001-57310000 0.8514022804931874
57310001-57315000 1.9294874150310402
57315001-57320000 0.7894524568384446
57320001-57325000 0.6412889478795744
57325001-57330000 1.0180088740318973
57330001-57335000 0.6450750153333045
57335001-57340000 0.7478854147656884
57340001-57345000 0.7930477694975633
57345001-57350000 0.611504784560704
57350001-57355000 0.8068540060468713
57355001-57360000 0.6784076358576187
57360001-57365000 0.9426176281904509
57365001-57370000 0.516168398874627
57370001-57375000 0.2657436334753577
57375001-57380000 0.24307613172027998
57380001-57385000 1.3202011134336076
57385001-57390000 1.2087230742263222
57390001-57395000 0.3433434225906981
57395001-57400000 0.47998871044038
57400001-57405000 1.1605977902649176
57405001-57410000 0.5526056196769674
57410001-57415000 0.40963542127382835
57415001-57420000 0.49639200835025554
57420001-57425000 0.6728926243732571
57425001-57430000 1.3389463861868414
57430001-57435000 1.1777272700263868
57435001-57440000 5.762378442513051
57440001-57445000 1.337099140808118
57445001-57450000 0.4098995445590294
57450001-57455000 1.2881106302789662
57455001-57460000 0.7169262507222256
57460001-57465000 0.22450102537166303
57465001-57470000 0.6865316756492872
57470001-57475000 1.1019778719608009
57475001-57480000 1.0202696909529425
57480001-57485000 1.746483619769522
57485001-57490000 1.3771284595470383
57490001-57495000 2.0227419105549247
57495001-57500000 1.535138817614892
57500001-57505000 1.4679598539141054
57505001-57510000 5.463668988191033
57510001-57515000 0.5891774499317572
57515001-57520000 0.22761140162273744
57520001-57525000 1.4208683534474402
57525001-57530000 0.9490138509577248
57530001-57535000 0.8732563768699715
57535001-57540000 0.6676140148479607
57540001-57545000 0.30370918791149515
57545001-57550000 0.35159030830444493
57550001-57555000 0.5680176255688651
57555001-57560000 1.0625875402184424
57560001-57565000 1.3479275799314079
57565001-57570000 3.169973686615491
57570001-57575000 0.794336457601783
57575001-57580000 0.4462976470637186
57580001-57585000 0.8803903938413956
57585001-57590000 0.4101389282223377
57590001-57595000 0.42113198798114565
57595001-57600000 0.9316610157110009
57600001-57605000 1.059924257434285
57605001-57610000 1.1375506966143838
57610001-57615000 2.451408249241931
57615001-57620000 0.5150314512510257
57620001-57625000 0.32324059174521863
57625001-57630000 0.48555831544507133
57630001-57635000 0.8527061209999556
57635001-57640000 1.4542563567224391
57640001-57645000 0.7496075263440928
57645001-57650000 0.5590302937125845
57650001-57655000 1.1672553250384856
57655001-57660000 0.4205485971248502
57660001-57665000 0.39605965860236725
57665001-57670000 1.07787482141824
57670001-57675000 1.127001974930561
57675001-57680000 0.7562051143629112
57680001-57685000 0.8595632889647831
57685001-57690000 0.8641346315312919
57690001-57695000 2.0604063212192827
57695001-57700000 3.3373950226176974
57700001-57705000 1.1331378136162868
57705001-57710000 2.2227980504942226
57710001-57715000 1.0905430196965014
57715001-57720000 0.6782468867033331
57720001-57725000 0.9538762425137354
57725001-57730000 1.0644080012087018
57730001-57735000 5.051142592881818
57735001-57740000 1.2382449210312072
57740001-57745000 0.7332212672097498
57745001-57750000 0.9253594648047118
57750001-57755000 1.408473939677268
57755001-57760000 5.450876446511734
57760001-57765000 1.3228349919433227
57765001-57770000 1.149471289219177
57770001-57775000 3.6176732840693924
57775001-57780000 7.255240289915954
57780001-57785000 0.8811491486250111
57785001-57790000 0.6787572058725311
57790001-57795000 0.527557884583604
57795001-57800000 0.5804063240751972
57800001-57805000 3.1329688490515033
57805001-57810000 0.9563040959394081
57810001-57815000 0.5959132831914141
57815001-57820000 0.47776946941683635
57820001-57825000 0.6368052787579315
57825001-57830000 1.0773755619059147
57830001-57835000 0.7198248961891446
57835001-57840000 2.0876245574913415
57840001-57845000 3.509805621803272
57845001-57850000 0.48761823751620165
57850001-57855000 0.32756918180337374
57855001-57860000 0.33196219187682857
57860001-57865000 0.2860353376000237
57865001-57870000 1.115053605275016
57870001-57875000 1.4546185635345588
57875001-57880000 0.2369447317398456
57880001-57885000 0.3066423353459685
57885001-57890000 0.2604987311094276
57890001-57895000 0.29298245393792
57895001-57900000 0.6470958798834486
57900001-57905000 0.6652463155737978
57905001-57910000 1.190412286524107
57910001-57915000 2.0168447160828586
57915001-57920000 1.6520236535680817
57920001-57925000 0.6947978468160484
57925001-57930000 0.8154010202819175
57930001-57935000 1.1217129822495313
57935001-57940000 1.008483784133905
57940001-57945000 1.4218294568771017
57945001-57950000 0.37893427341095315
57950001-57955000 0.3179700501520245
57955001-57960000 0.8748645785464966
57960001-57965000 1.387555237124268
57965001-57970000 0.5575761575094738
57970001-57975000 0.5122794802198629
57975001-57980000 2.8015577735492148
57980001-57985000 1.0841251462030725
57985001-57990000 0.15394088540289377
57990001-57995000 0.8472432845599311
57995001-58000000 1.3947423732195454
58000001-58005000 0.17338036636419177
58005001-58010000 0.7041932331755533
58010001-58015000 0.9423976817172208
58015001-58020000 0.13980395033043647
58020001-58025000 0.16662885121257648
58025001-58030000 0.7141672127593055
58030001-58035000 0.38586859983238564
58035001-58040000 0.28801392710597046
58040001-58045000 0.578042645539811
58045001-58050000 0.9834999239466188
58050001-58055000 3.164228369440213
58055001-58060000 2.0101251638277935
58060001-58065000 0.8722696998446962
58065001-58070000 0.2163332530279322
58070001-58075000 0.3910624783142913
58075001-58080000 1.5542866220980802
58080001-58085000 0.6907521195372536
58085001-58090000 0.46470921280342664
58090001-58095000 0.3600700823824854
58095001-58100000 0.6669692963456785
58100001-58105000 1.3454428299808303
58105001-58110000 1.0853580631852113
58110001-58115000 1.3383640505079284
58115001-58120000 1.4626820374508087
58120001-58125000 1.2582003728885485
58125001-58130000 2.704314876243612
58130001-58135000 1.2605458674850538
58135001-58140000 0.3437554835658357
58140001-58145000 0.552327747935695
58145001-58150000 1.4938590507693679
58150001-58155000 1.275813184521308
58155001-58160000 1.4915745238874096
58160001-58165000 0.8297040137595827
58165001-58170000 1.2526730049325787
58170001-58175000 3.4226343956141103
58175001-58180000 2.0730117418519236
58180001-58185000 1.464882186105181
58185001-58190000 1.5864903996012918
58190001-58195000 3.4952912113198464
58195001-58200000 4.558666357296394
58200001-58205000 1.4320812071354228
58205001-58210000 0.5085789852572054
58210001-58215000 0.20849138040492146
58215001-58220000 0.28740118644079704
58220001-58225000 0.34946309656198693
58225001-58230000 0.40571746185668073
58230001-58235000 0.43379246953853223
58235001-58240000 0.18541318525928321
58240001-58245000 0.3759106149264414
58245001-58250000 0.24571506995417036
58250001-58255000 0.20990579090409564
58255001-58260000 0.2874626662324021
58260001-58265000 0.20485237496639772
58265001-58270000 1.6871930932741779
58270001-58275000 1.3157452907591805
58275001-58280000 0.24495596474341072
58280001-58285000 0.3192623314811266
58285001-58290000 0.37730875257474417
58290001-58295000 1.7582305733451555
58295001-58300000 1.495544554259066
58300001-58305000 0.28193941414856744
58305001-58310000 0.2691349876347432
58310001-58315000 0.4204040302152965
58315001-58320000 0.4864090627216095
58320001-58325000 0.2685371918277366
58325001-58330000 0.41107507085353273
58330001-58335000 1.6117562093276052
58335001-58340000 0.7785533600961347
58340001-58345000 0.29364052149073794
58345001-58350000 0.9364699180683465
58350001-58355000 2.2866786092437517
58355001-58360000 1.5752842229210429
58360001-58365000 3.2943593462552134
58365001-58370000 1.418166938835324
58370001-58375000 0.6377194922481846
58375001-58380000 0.5181143980407064
58380001-58385000 0.5533984412749101
58385001-58390000 0.5403773128432312
58390001-58395000 0.49099996631486076
58395001-58400000 0.5902107536128868
58400001-58405000 1.440968426441034
58405001-58410000 1.060905107059383
58410001-58415000 0.9888079155031056
58415001-58420000 1.489009315529558
58420001-58425000 0.7184529248028021
58425001-58430000 0.47468036057162155
58430001-58435000 0.669873508236289
58435001-58440000 2.208724062455828
58440001-58445000 2.3170629381944834
58445001-58450000 0.8706094507939
58450001-58455000 1.3954256789540054
58455001-58460000 0.6566285349049831
58460001-58465000 0.48419999997308827
58465001-58470000 0.7122575856849868
58470001-58475000 0.7947910092084374
58475001-58480000 1.3904872582041736
58480001-58485000 1.294499415746832
58485001-58490000 1.3774124369434961
58490001-58495000 1.240072186580007
58495001-58500000 0.6846278141359435
58500001-58505000 0.7576615806473331
58505001-58510000 1.5837452970437422
58510001-58515000 0.6283592611438782
58515001-58520000 0.6789427290008468
58520001-58525000 1.9294148495522907
58525001-58530000 1.1618798229518543
58530001-58535000 0.6327998419415549
58535001-58540000 0.4977435323161987
58540001-58545000 0.8415889902956529
58545001-58550000 0.3165264635237511
58550001-58555000 0.34353843160343
58555001-58560000 0.48324005781290036
58560001-58565000 0.12662492514753873
58565001-58570000 0.1315264744603036
58570001-58575000 0.5002322991662171
58575001-58580000 0.4004309726625695
58580001-58585000 0.13056938309558513
58585001-58590000 0.15517359318429136
58590001-58595000 0.15275908102215122
58595001-58600000 0.4829948999919786
58600001-58605000 0.9799390979589782
58605001-58610000 0.4123146385201563
58610001-58615000 0.8642951987573259
58615001-58620000 0.9591226214018773
58620001-58625000 0.6332044733586559
58625001-58630000 0.8513039358293751
58630001-58635000 1.1351108529639173
58635001-58640000 1.5311244763575593
58640001-58645000 1.159929157088141
58645001-58650000 0.7032240299928931
58650001-58655000 0.753324834820308
58655001-58660000 1.0802896442820127
58660001-58665000 1.1330388490913756
58665001-58670000 1.1909489604425012
58670001-58675000 3.0817760878074467
58675001-58680000 3.679937976661092
58680001-58685000 0.7047034926473014
58685001-58690000 0.518808408574145
58690001-58695000 0.36665181869985475
58695001-58700000 0.4924172318808171
58700001-58705000 5.125745911747593
58705001-58710000 2.2364197993734414
58710001-58715000 0.6312719382841848
58715001-58720000 0.7167432056886386
58720001-58725000 0.5612001279779215
58725001-58730000 0.31198700733931256
58730001-58735000 1.3757457126342394
58735001-58740000 1.4042380735570754
58740001-58745000 0.4014414397111958
58745001-58750000 0.4428979306237261
58750001-58755000 0.9630362827296755
58755001-58760000 6.646927078477533
58760001-58765000 1.3784699671559666
58765001-58770000 0.7658979593685468
58770001-58775000 1.5425091980711536
58775001-58780000 6.677739102257652
58780001-58785000 1.6174872025912654
58785001-58790000 1.047130863085323
58790001-58795000 1.3009319648855424
58795001-58800000 0.9256348965094039
58800001-58805000 0.31580399749913834
58805001-58810000 0.22158668598262127
58810001-58815000 0.6012581893399266
58815001-58820000 3.06550369427972
58820001-58825000 0.5272062339489073
58825001-58830000 0.379772346613251
58830001-58835000 0.5719253611790379
58835001-58840000 1.9585935561770582
58840001-58845000 1.9619252493105397
58845001-58850000 1.077052850197327
58850001-58855000 1.1835831856938508
58855001-58860000 1.4581079089549918
58860001-58865000 2.232767252059455
58865001-58870000 1.127711640711674
58870001-58875000 1.0332740764061157
58875001-58880000 1.9718456581453008
58880001-58885000 1.0207414013171472
58885001-58890000 0.804793709607808
58890001-58895000 1.081020883572388
58895001-58900000 1.588549914486923
58900001-58905000 1.3016851090647834
58905001-58910000 1.1174814274244789
58910001-58915000 4.307510625702476
58915001-58920000 1.2215215745037027
58920001-58925000 0.41465236998248156
58925001-58930000 1.1491848918731746
58930001-58935000 1.0746239939832691
58935001-58940000 0.6207764026897565
58940001-58945000 0.7563764348602647
58945001-58950000 0.9385846596039911
58950001-58955000 0.7051345368727238
58955001-58960000 0.9281022839381191
58960001-58965000 1.2887801135366987
58965001-58970000 0.45113074624669636
58970001-58975000 0.2773780217781598
58975001-58980000 0.4038750931857934
58980001-58985000 0.8756141861048251
58985001-58990000 0.3974758529852061
58990001-58995000 0.2770807051233535
58995001-59000000 0.5721380044990241
59000001-59005000 0.7245677871453919
59005001-59010000 0.35648705232136635
59010001-59015000 0.4667396452314283
59015001-59020000 0.604834696153356
59020001-59025000 0.7603245891157915
59025001-59030000 0.935677081470734
59030001-59035000 0.6021636458368927
59035001-59040000 0.8943425558331985
59040001-59045000 1.0910829681540866
59045001-59050000 1.8073360039210726
59050001-59055000 2.728922431430229
59055001-59060000 1.5236715455165193
59060001-59065000 1.3552781760688082
59065001-59070000 4.094637577016098
59070001-59075000 7.7693603085941385
59075001-59080000 1.3735408351770078
59080001-59085000 1.5596214984269685
59085001-59090000 1.6097431440683359
59090001-59095000 1.4421450008594583
59095001-59100000 2.7871578439028664
59100001-59105000 2.83651415222433
59105001-59110000 0.8617091451994611
59110001-59115000 0.48453626837466074
59115001-59120000 1.0506905508608535
59120001-59125000 0.7377576135310104
59125001-59130000 0.31740243987677774
59130001-59135000 1.3019751332563205
59135001-59140000 0.8251717692894203
59140001-59145000 0.5854969703396514
59145001-59150000 3.6720713263262823
59150001-59155000 0.6349817528414423
59155001-59160000 0.2833928630602361
59160001-59165000 0.4916828104106652
59165001-59170000 0.6840408356342013
59170001-59175000 0.4855672602625318
59175001-59180000 0.9261693253237164
59180001-59185000 0.8403219356710885
59185001-59190000 0.6382261325984634
59190001-59195000 1.1331526185137226
59195001-59200000 0.8420467732772601
59200001-59205000 0.4246340147106432
59205001-59210000 0.4494254006553461
59210001-59215000 1.0258492364307115
59215001-59220000 0.5305019302046943
59220001-59225000 0.3710867313453101
59225001-59230000 0.6438979799946206
59230001-59235000 1.3613174993251136
59235001-59240000 1.5379491826785934
59240001-59245000 1.271854637918115
59245001-59250000 0.5544040819090266
59250001-59255000 0.3592786696358482
59255001-59260000 0.9498407364066068
59260001-59265000 1.3197384960461789
59265001-59270000 0.7575087775394362
59270001-59275000 0.7418601581700638
59275001-59280000 0.5828942700620334
59280001-59285000 0.4073109740739248
59285001-59290000 0.8763975167427609
59290001-59295000 1.6195497754511599
59295001-59300000 0.981267259604351
59300001-59305000 1.4570833595622894
59305001-59310000 1.7038265423086747
59310001-59315000 1.6086621073717158
59315001-59320000 1.0105301381378975
59320001-59325000 0.6715537971870403
59325001-59330000 0.36281100561978624
59330001-59335000 0.45772486011855623
59335001-59340000 0.6603573253477765
59340001-59345000 0.2796328609620182
59345001-59350000 0.3695098060996448
59350001-59355000 0.3858554044609893
59355001-59360000 0.401025760729144
59360001-59365000 0.4062520615540776
59365001-59370000 0.5721587817731297
59370001-59375000 1.9538788666300835
59375001-59380000 0.9085133649060353
59380001-59385000 0.7722381593921814
59385001-59390000 0.6742339511146207
59390001-59395000 0.5713774946493972
59395001-59400000 1.127472564627797
59400001-59405000 1.1762754805667481
59405001-59410000 0.4787719048261531
59410001-59415000 1.083315699894021
59415001-59420000 2.0954905986823382
59420001-59425000 0.5959529413112618
59425001-59430000 0.5279013843707484
59430001-59435000 0.5513228602125994
59435001-59440000 0.20477052607933008
59440001-59445000 0.41634039186575866
59445001-59450000 0.7460328914328814
59450001-59455000 0.19385889877769655
59455001-59460000 0.3450800295145271
59460001-59465000 0.8393433501618752
59465001-59470000 0.7948604455169616
59470001-59475000 0.267787493323583
59475001-59480000 0.19860295542216982
59480001-59485000 0.4048771250975722
59485001-59490000 0.34969475531681476
59490001-59495000 0.26947233503972834
59495001-59500000 0.36494776453645544
59500001-59505000 1.1919138859420524
59505001-59510000 0.9612163532434107
59510001-59515000 0.5448599369768248
59515001-59520000 0.4646087042349426
59520001-59525000 0.5077392795856003
59525001-59530000 0.9890087888174245
59530001-59535000 0.8520342882849131
59535001-59540000 0.6290342340070477
59540001-59545000 0.6793016528997371
59545001-59550000 0.850342240987103
59550001-59555000 0.7177484906514127
59555001-59560000 0.6722784194593762
59560001-59565000 0.9242797215686174
59565001-59570000 1.89432305456382
59570001-59575000 5.769832590852192
59575001-59580000 0.8570901347818921
59580001-59585000 0.2784598735317238
59585001-59590000 0.3439782730179461
59590001-59595000 0.8189959715778011
59595001-59600000 3.3876486700176986
59600001-59605000 1.197589186182969
59605001-59610000 0.8595741976020264
59610001-59615000 1.188558097858118
59615001-59620000 1.0659595175602679
59620001-59625000 0.6404956359255798
59625001-59630000 0.3478627233484137
59630001-59635000 0.5558889870064252
59635001-59640000 0.7821543017996393
59640001-59645000 0.5833603515927306
59645001-59650000 0.874453828211109
59650001-59655000 0.70390667806172
59655001-59660000 0.5497778230105407
59660001-59665000 0.3871873980336672
59665001-59670000 0.387109611626709
59670001-59675000 0.7771095094797971
59675001-59680000 2.1353784260466635
59680001-59685000 3.357902628333891
59685001-59690000 0.9416916297908006
59690001-59695000 0.5701744942080224
59695001-59700000 1.1036094667904004
59700001-59705000 3.0896888951941746
59705001-59710000 4.4909943652596755
59710001-59715000 2.3646836242304565
59715001-59720000 1.946020785358061
59720001-59725000 3.820133205900863
59725001-59730000 8.037482665174677
59730001-59735000 2.005334505421477
59735001-59740000 2.149278860259401
59740001-59745000 1.2465625667938596
59745001-59750000 0.5453103667589181
59750001-59755000 0.8386367280733025
59755001-59760000 1.0209740185603609
59760001-59765000 1.4546237648759606
59765001-59770000 0.939885312597822
59770001-59775000 0.6094944527402035
59775001-59780000 1.0210850973436862
59780001-59785000 2.9673086878776056
59785001-59790000 1.9442551386407871
59790001-59795000 1.2486507588289686
59795001-59800000 2.949119675712743
59800001-59805000 1.4423086336214015
59805001-59810000 0.8981476626291054
59810001-59815000 1.4552799273176658
59815001-59820000 1.09601920030034
59820001-59825000 0.9418033556104586
59825001-59830000 1.4867424967919949
59830001-59835000 0.9433152643438324
59835001-59840000 0.5436065137542712
59840001-59845000 1.0019243016057207
59845001-59850000 1.4432618847338798
59850001-59855000 0.6737214589845563
59855001-59860000 0.7185536669896689
59860001-59865000 1.4504944917322686
59865001-59870000 2.009441279855394
59870001-59875000 1.335012322519007
59875001-59880000 0.8445495485884097
59880001-59885000 0.449453443012355
59885001-59890000 0.3576768033773938
59890001-59895000 1.1677385866594152
59895001-59900000 0.8330843156932475
59900001-59905000 0.4667962967704453
59905001-59910000 1.193538799097132
59910001-59915000 1.3883488279500569
59915001-59920000 0.813846285379369
59920001-59925000 0.852116382472834
59925001-59930000 1.9338169921730952
59930001-59935000 0.8050507952847098
59935001-59940000 0.9494917142890562
59940001-59945000 2.0099389871250386
59945001-59950000 0.9528371364529615
59950001-59955000 0.355978184593535
59955001-59960000 0.30423485058209454
59960001-59965000 1.1529863366266582
59965001-59970000 0.564235804799546
59970001-59975000 0.3787715078034732
59975001-59980000 4.672284149977665
59980001-59985000 4.00008361091672
59985001-59990000 0.8172753734740155
59990001-59995000 1.2281010436443078
59995001-60000000 1.2184168318015338
60000001-60005000 1.0326013956162783
60005001-60010000 1.2857828165078415
60010001-60015000 4.529498734556989
60015001-60020000 2.3895653741202647
60020001-60025000 2.056728748384795
60025001-60030000 1.6301544937339516
60030001-60035000 0.6904425246361785
60035001-60040000 0.9550278152678413
60040001-60045000 1.2668413765079218
60045001-60050000 0.803987664239272
60050001-60055000 1.573769733418276
60055001-60060000 0.9461052295822385
60060001-60065000 1.0746912109931746
60065001-60070000 0.642993211424047
60070001-60075000 0.2691889436368411
60075001-60080000 0.45439422177690436
60080001-60085000 1.2407213278273088
60085001-60090000 1.0804783672423734
60090001-60095000 1.2165146770894215
60095001-60100000 1.7284196893231107
60100001-60105000 0.4204175619271252
60105001-60110000 0.5060004408914742
60110001-60115000 0.7881502724476774
60115001-60120000 0.7431318038628435
60120001-60125000 1.058384973286683
60125001-60130000 1.2849111114753915
60130001-60135000 1.1715985924467076
60135001-60140000 0.39658931953651677
60140001-60145000 0.4196576747895007
60145001-60150000 1.5228005437390157
60150001-60155000 0.48266677215762194
60155001-60160000 0.36607793036243486
60160001-60165000 0.7687175937026239
60165001-60170000 1.0930820789235856
60170001-60175000 0.8738729106766605
60175001-60180000 2.2741788733578554
60180001-60185000 0.6006227512866384
60185001-60190000 0.2679021165879206
60190001-60195000 2.393138852054374
60195001-60200000 1.7310782488142682
60200001-60205000 0.9153584093101503
60205001-60210000 2.3483122145516537
60210001-60215000 0.5479624660604456
60215001-60220000 0.35061628527904887
60220001-60225000 0.6374292603379492
60225001-60230000 1.1524009674184834
60230001-60235000 0.465443247213696
60235001-60240000 0.3228445259992146
60240001-60245000 0.5176746761704322
60245001-60250000 0.6744058514533405
60250001-60255000 0.2557708942178242
60255001-60260000 0.18841304472629425
60260001-60265000 0.3288736309397533
60265001-60270000 0.5614973388798136
60270001-60275000 0.5243593498766741
60275001-60280000 0.4632852939544223
60280001-60285000 0.5161907230855051
60285001-60290000 0.3606483513371807
60290001-60295000 0.2567462625383565
60295001-60300000 0.24064385512387218
60300001-60305000 0.4340777163029122
60305001-60310000 0.3403842885309469
60310001-60315000 0.28144447237342013
60315001-60320000 0.2314029686385665
60320001-60325000 0.14045146624751986
60325001-60330000 0.3140202142297855
60330001-60335000 0.30567948661129696
60335001-60340000 0.23974349914407503
60340001-60345000 0.26730203027391725
60345001-60350000 0.4253899648334378
60350001-60355000 0.4061307652416895
60355001-60360000 0.42184145579047666
60360001-60365000 0.3558793626488977
60365001-60370000 0.1559847220401185
60370001-60375000 0.2803891589376829
60375001-60380000 0.5665358870371943
60380001-60385000 0.2137920302788648
60385001-60390000 0.18814240277271624
60390001-60395000 0.35466289208705687
60395001-60400000 0.3650100558243324
60400001-60405000 0.3091016608388129
60405001-60410000 0.5450430433786048
60410001-60415000 0.11108626106793386
60415001-60420000 0.08002484744478934
60420001-60425000 0.3637959324144166
60425001-60430000 0.32375362814247033
60430001-60435000 0.27171355293035365
60435001-60440000 0.25092122300898895
60440001-60445000 0.34904906042196815
60445001-60450000 0.6001640047204494
60450001-60455000 0.11599758109713672
60455001-60460000 0.15979181783017923
60460001-60465000 0.5891006687762884
60465001-60470000 3.0291719248278848
60470001-60475000 1.4901681836284704
60475001-60480000 1.0590119351062477
60480001-60485000 0.6356025396770564
60485001-60490000 0.40837949283643343
60490001-60495000 0.47349164598091703
60495001-60500000 1.9981258673854236
60500001-60505000 0.6686722537938555
60505001-60510000 0.4174072910541623
60510001-60515000 0.7556941251929893
60515001-60520000 0.29388583232018933
60520001-60525000 0.37244589731023076
60525001-60530000 1.196726682767382
60530001-60535000 0.672530165454382
60535001-60540000 0.42134405519757895
60540001-60545000 0.3695120207556663
60545001-60550000 0.3508711525131468
60550001-60555000 0.6910748417806579
60555001-60560000 0.4483020084259672
60560001-60565000 1.2222893834569648
60565001-60570000 0.6563110351613458
60570001-60575000 0.14502987695391778
60575001-60580000 0.4067087457724819
60580001-60585000 0.4307439309505376
60585001-60590000 0.22629722937573196
60590001-60595000 0.2949990510627596
60595001-60600000 0.6125605306064594
60600001-60605000 0.2697539755804242
60605001-60610000 0.34587323003698256
60610001-60615000 0.42280319853822523
60615001-60620000 0.18607108856799226
60620001-60625000 0.3128291622817185
60625001-60630000 0.41186880546772786
60630001-60635000 0.17777430398170604
60635001-60640000 0.3282073607763011
60640001-60645000 0.8422138451711075
60645001-60650000 0.5269074771041583
60650001-60655000 1.39759835547377
60655001-60660000 0.9821678357622503
60660001-60665000 0.4505445734475271
60665001-60670000 0.7359495537533565
60670001-60675000 1.30071240135363
60675001-60680000 0.6347064457462793
60680001-60685000 0.34617340796770035
60685001-60690000 0.592329186076205
60690001-60695000 0.7203177363984455
60695001-60700000 0.7789833318590265
60700001-60705000 1.6028941267551688
60705001-60710000 1.008607424269791
60710001-60715000 0.8919729532985617
60715001-60720000 0.6558923861547449
60720001-60725000 0.6195545886948988
60725001-60730000 0.3018114307114561
60730001-60735000 0.25733128077626294
60735001-60740000 0.5221646615985969
60740001-60745000 0.3200860594034016
60745001-60750000 0.3084702564357034
60750001-60755000 0.41011085981285594
60755001-60760000 0.8181467311199789
60760001-60765000 0.3434834651697843
60765001-60770000 0.12351076319928253
60770001-60775000 0.12293438058242669
60775001-60780000 0.1227215332216412
60780001-60785000 0.21103348992877563
60785001-60790000 0.5268938232417107
60790001-60795000 0.3311474044586373
60795001-60800000 0.3962224059499956
60800001-60805000 0.5625162903168847
60805001-60810000 0.47315211048219574
60810001-60815000 0.6222897106720305
60815001-60820000 0.6025465390085613
60820001-60825000 0.5593108285847599
60825001-60830000 0.4471552000470131
60830001-60835000 0.21876498597519256
60835001-60840000 0.20140782282080516
60840001-60845000 0.32996502618503976
60845001-60850000 0.761842847930432
60850001-60855000 0.7871388020059954
60855001-60860000 0.5621841489852357
60860001-60865000 0.438722115780027
60865001-60870000 0.6038241077583125
60870001-60875000 0.7443455478772224
60875001-60880000 0.7704416800651307
60880001-60885000 0.5078385154153121
60885001-60890000 0.3667801206673731
60890001-60895000 0.5867164069523392
60895001-60900000 0.2698975656747403
60900001-60905000 0.16659787923222155
60905001-60910000 0.26999778534513863
60910001-60915000 0.513365298222452
60915001-60920000 0.3007485690159752
60920001-60925000 0.3700161319120646
60925001-60930000 1.35857710013172
60930001-60935000 0.2245168962888974
60935001-60940000 0.15283062078106605
60940001-60945000 0.4599530672445242
60945001-60950000 0.15810388759706664
60950001-60955000 0.618190353027403
60955001-60960000 2.5529715028519684
60960001-60965000 0.961837878199569
60965001-60970000 1.5321284952796566
60970001-60975000 0.5194562309221799
60975001-60980000 0.23132291171003774
60980001-60985000 0.640368616524708
60985001-60990000 0.5569956409636379
60990001-60995000 0.17920610087388486
60995001-61000000 0.21990010466275156
61000001-61005000 0.28781257661294185
61005001-61010000 1.46617545985251
61010001-61015000 0.8059489183217984
61015001-61020000 0.24923768461692827
61020001-61025000 0.5247733313062317
61025001-61030000 1.392264463612652
61030001-61035000 0.5055277980947417
61035001-61040000 0.24625854465109515
61040001-61045000 0.43235217123277264
61045001-61050000 1.236618730265341
61050001-61055000 1.5448389550259276
61055001-61060000 1.3633834132468512
61060001-61065000 1.2000009808687795
61065001-61070000 1.5574315646891512
61070001-61075000 0.8139256909301313
61075001-61080000 0.33180844691546874
61080001-61085000 0.3909914858729692
61085001-61090000 0.7580257076256949
61090001-61095000 1.1373324479106928
61095001-61100000 0.9442661454425626
61100001-61105000 1.1459329777373095
61105001-61110000 1.2649314425796028
61110001-61115000 1.2421343257981086
61115001-61120000 2.0400469217563906
61120001-61125000 1.711424798566695
61125001-61130000 1.070451108643641
61130001-61135000 0.9765909781048421
61135001-61140000 0.5130024812299717
61140001-61145000 0.34817406903821035
61145001-61150000 2.851964044125494
61150001-61155000 3.716739815443816
61155001-61160000 0.5480912896017512
61160001-61165000 1.1736907509132204
61165001-61170000 2.1075380954241294
61170001-61175000 0.5423083729646963
61175001-61180000 0.4907371572139775
61180001-61185000 0.4063541772832915
61185001-61190000 0.4886904118515808
61190001-61195000 1.2693418790613815
61195001-61200000 1.1423266724356675
61200001-61205000 0.49045389189561306
61205001-61210000 0.4147230856897268
61210001-61215000 0.6183219977311637
61215001-61220000 0.35305703655978515
61220001-61225000 0.3033036309243455
61225001-61230000 1.0501911978482443
61230001-61235000 0.8962785092898838
61235001-61240000 0.6361216528513798
61240001-61245000 1.0415247671899936
61245001-61250000 0.9786072826618899
61250001-61255000 1.4019795444757175
61255001-61260000 1.075937279112999
61260001-61265000 0.939000291901979
61265001-61270000 0.7699569707107935
61270001-61275000 0.35477423604140934
61275001-61280000 0.3139843128838995
61280001-61285000 0.5909505129592215
61285001-61290000 1.1172379886855988
61290001-61295000 1.179842202921697
61295001-61300000 1.0772822204125325
61300001-61305000 1.0608164159632376
61305001-61310000 1.5698859968690908
61310001-61315000 0.6200341444809869
61315001-61320000 0.3527365563271459
61320001-61325000 0.3009578413827203
61325001-61330000 0.5010951094375389
61330001-61335000 0.39715609632463084
61335001-61340000 0.3185730603989326
61340001-61345000 0.5279611249066937
61345001-61350000 0.3214725598106923
61350001-61355000 0.20623273671669393
61355001-61360000 0.19433853086214775
61360001-61365000 0.18758480876717892
61365001-61370000 0.5926386838505309
61370001-61375000 1.945042085225092
61375001-61380000 0.460524059094168
61380001-61385000 0.4117017409528599
61385001-61390000 0.27990376964085717
61390001-61395000 0.3646430463703971
61395001-61400000 0.662050583307828
61400001-61405000 0.2939868357145131
61405001-61410000 0.29487904205366267
61410001-61415000 0.49560553825275105
61415001-61420000 0.25677830636688276
61420001-61425000 0.12637733365031248
61425001-61430000 0.13423484887588036
61430001-61435000 0.31565482189662714
61435001-61440000 0.23294367082514109
61440001-61445000 0.1959099326752821
61445001-61450000 0.2224806072567036
61450001-61455000 0.22152350726461711
61455001-61460000 0.925199687559857
61460001-61465000 0.36035187389903633
61465001-61470000 0.1983226523098707
61470001-61475000 0.1892358014824214
61475001-61480000 0.15664563204415613
61480001-61485000 0.2102144192472629
61485001-61490000 0.7437155736320058
61490001-61495000 0.3119032524434708
61495001-61500000 0.261409817396318
61500001-61505000 0.40780152956524707
61505001-61510000 0.31189024746189115
61510001-61515000 0.9209727703500945
61515001-61520000 0.4895136036620191
61520001-61525000 0.21164118535734336
61525001-61530000 0.3421530249251776
61530001-61535000 0.5158664500430733
61535001-61540000 0.5160366070647009
61540001-61545000 1.569477093301716
61545001-61550000 1.7337703027246176
61550001-61555000 1.1582780986318408
61555001-61560000 2.101393098438388
61560001-61565000 1.4505848439209117
61565001-61570000 0.9744052028024952
61570001-61575000 1.2623983780199448
61575001-61580000 1.6530853681219435
61580001-61585000 1.344946254649573
61585001-61590000 2.654577577860839
61590001-61595000 1.012650830417046
61595001-61600000 0.1794342740203727
61600001-61605000 0.27256934362395685
61605001-61610000 0.6803221356697716
61610001-61615000 0.5042610774190445
61615001-61620000 0.4429150269497457
61620001-61625000 0.6544830206381091
61625001-61630000 0.36819554897689466
61630001-61635000 0.857436764471312
61635001-61640000 1.2373817016343134
61640001-61645000 0.49069521166673585
61645001-61650000 1.0569073064131633
61650001-61655000 0.6389405817531617
61655001-61660000 0.5519931220376599
61660001-61665000 0.6484061774702471
61665001-61670000 1.473598944832879
61670001-61675000 0.7202839723302473
61675001-61680000 0.18231636125781062
61680001-61685000 0.3745361982378958
61685001-61690000 0.5460510166961203
61690001-61695000 0.2934002832300522
61695001-61700000 0.4167236696094996
61700001-61705000 0.3234246076674895
61705001-61710000 0.1574178262911199
61710001-61715000 0.22794648539242693
61715001-61720000 0.3380195253396428
61720001-61725000 1.131821507678966
61725001-61730000 1.2802288156314343
61730001-61735000 0.16985544251128107
61735001-61740000 0.21974628599455284
61740001-61745000 0.47786450256795476
61745001-61750000 0.38420266282138976
61750001-61755000 0.2855328313463369
61755001-61760000 0.4148041232971496
61760001-61765000 1.6744130674048898
61765001-61770000 1.1598826536868327
61770001-61775000 0.6296478188476643
61775001-61780000 0.5971181033734626
61780001-61785000 1.0510131368321254
61785001-61790000 2.1440304782972235
61790001-61795000 2.244625984065857
61795001-61800000 1.7356394407937985
61800001-61805000 1.0266992938150514
61805001-61810000 3.76697539891108
61810001-61815000 7.291887507720415
61815001-61820000 1.045316587771002
61820001-61825000 1.3595797374158032
61825001-61830000 1.225713982766912
61830001-61835000 1.568476807051571
61835001-61840000 2.363793625902663
61840001-61845000 0.7358890522632939
61845001-61850000 0.638492405783844
61850001-61855000 0.6326224314746484
61855001-61860000 2.2969133941314004
61860001-61865000 4.360159664636102
61865001-61870000 0.6532348436797661
61870001-61875000 0.6591146538654304
61875001-61880000 0.7007352032838737
61880001-61885000 1.0388126791324483
61885001-61890000 1.9607418198860398
61890001-61895000 1.2824222611004916
61895001-61900000 0.7458597259892644
61900001-61905000 0.4456826393502089
61905001-61910000 0.4849196633043391
61910001-61915000 0.7566148789309338
61915001-61920000 1.0471485921090042
61920001-61925000 2.724651177415604
61925001-61930000 0.9811827372710803
61930001-61935000 0.8495721046181942
61935001-61940000 1.696818165834581
61940001-61945000 1.4989586605591756
61945001-61950000 2.8107705104657907
61950001-61955000 4.774062575242168
61955001-61960000 1.06373909183988
61960001-61965000 1.3111414166782378
61965001-61970000 2.275408377292816
61970001-61975000 1.188942541404909
61975001-61980000 1.5347808148859086
61980001-61985000 1.272988118495533
61985001-61990000 0.8301119235315376
61990001-61995000 0.7584833639666503
61995001-62000000 0.6895166989957956
62000001-62005000 11.182565287188723
62005001-62010000 6.984118544841624
62010001-62015000 1.0530419425659265
62015001-62020000 1.1770977262055877
62020001-62025000 1.1126174639754571
62025001-62030000 1.9390888657558019
62030001-62035000 0.49473534531932345
62035001-62040000 0.29686976215392563
62040001-62045000 0.6974716126683829
62045001-62050000 0.533978809124884
62050001-62055000 2.5549636886762794
62055001-62060000 1.7719569994065412
62060001-62065000 0.5822318928477955
62065001-62070000 0.6249982166197819
62070001-62075000 1.1973180042684533
62075001-62080000 0.7803462986357488
62080001-62085000 0.29711994579014434
62085001-62090000 0.2842088324439789
62090001-62095000 0.3487040792401145
62095001-62100000 0.8800217529412924
62100001-62105000 1.9428951843568523
62105001-62110000 1.2585420072811828
62110001-62115000 0.9950193950124926
62115001-62120000 0.7920773832044423
62120001-62125000 0.80316842562962
62125001-62130000 1.5923762128752874
62130001-62135000 0.8643676807526283
62135001-62140000 0.5582609525949217
62140001-62145000 1.5874229832895963
62145001-62150000 1.6097242127298192
62150001-62155000 0.7904391620504045
62155001-62160000 0.3796217076595188
62160001-62165000 0.23347340123662771
62165001-62170000 1.0119560474518416
62170001-62175000 0.9962413860210794
62175001-62180000 0.28481456062812316
62180001-62185000 0.8999332771123703
62185001-62190000 1.5110045417961167
62190001-62195000 0.5538115701791714
62195001-62200000 0.9551761893364143
62200001-62205000 0.686282243838741
62205001-62210000 0.5840086906203007
62210001-62215000 1.0926362554200097
62215001-62220000 3.140412425814107
62220001-62225000 0.8277835274756455
62225001-62230000 0.26237511960356763
62230001-62235000 0.4212923728195013
62235001-62240000 0.32647017953023555
62240001-62245000 0.26942313538138024
62245001-62250000 1.1042243986545714
62250001-62255000 2.3848324679477217
62255001-62260000 0.6099664713982933
62260001-62265000 0.5458677701444645
62265001-62270000 0.7917470846410795
62270001-62275000 0.8038795978542694
62275001-62280000 0.8170964383263689
62280001-62285000 0.5438493168184937
62285001-62290000 0.4344081853001749
62290001-62295000 0.296886706017798
62295001-62300000 0.22673436184045784
62300001-62305000 0.471786219690237
62305001-62310000 0.4196700027104633
62310001-62315000 0.41420567514361145
62315001-62320000 0.7973978660506057
62320001-62325000 0.8832668699887289
62325001-62330000 2.5212896648626044
62330001-62335000 0.8136342022464911
62335001-62340000 0.33718841606500155
62340001-62345000 0.4110889276463911
62345001-62350000 0.20740970948990112
62350001-62355000 0.19540871516310618
62355001-62360000 0.3731989233326058
62360001-62365000 0.7458952007005618
62365001-62370000 0.6488719558071505
62370001-62375000 0.19079054833599052
62375001-62380000 0.18365854569232257
62380001-62385000 0.653305760911421
62385001-62390000 1.2927439191005636
62390001-62395000 0.8383147874120328
62395001-62400000 0.630468189496835
62400001-62405000 0.3955225796978224
62405001-62410000 0.23026329128730327
62410001-62415000 0.5351302014552586
62415001-62420000 0.849990093001014
62420001-62425000 0.39794032149024683
62425001-62430000 0.5252499346894135
62430001-62435000 0.4815519497882834
62435001-62440000 0.4353052262922889
62440001-62445000 0.16847786097449224
62445001-62450000 0.21671123083920668
62450001-62455000 0.2099687072719211
62455001-62460000 0.19925389758232676
62460001-62465000 0.5142120588656358
62465001-62470000 0.6051247189914133
62470001-62475000 1.8726423168634998
62475001-62480000 0.9347891342366299
62480001-62485000 0.3693612041640345
62485001-62490000 1.7755261625908378
62490001-62495000 2.1459885047484746
62495001-62500000 0.5451068627859399
62500001-62505000 0.5357133921438972
62505001-62510000 0.5527125032272916
62510001-62515000 0.8741841621192845
62515001-62520000 0.9707325435183929
62520001-62525000 1.4712191375919006
62525001-62530000 1.0794629815900842
62530001-62535000 0.7423257696144809
62535001-62540000 0.7398605273756917
62540001-62545000 0.4281360873820768
62545001-62550000 0.4255486953982361
62550001-62555000 0.6688736291156708
62555001-62560000 0.726319162875768
62560001-62565000 0.940338948527096
62565001-62570000 0.6047021903780438
62570001-62575000 0.380733848752823
62575001-62580000 0.42427191430304556
62580001-62585000 0.5829865786158698
62585001-62590000 0.7615614288851973
62590001-62595000 1.8232048814154138
62595001-62600000 1.753642059675022
62600001-62605000 0.274345955676724
62605001-62610000 0.24635444710878826
62610001-62615000 1.0027699132393777
62615001-62620000 1.8309567739132564
62620001-62625000 0.6366923799398296
62625001-62630000 0.8511329824730098
62630001-62635000 1.305878356653773
62635001-62640000 0.6165419963499063
62640001-62645000 1.132953607161223
62645001-62650000 1.045869364583843
62650001-62655000 0.6111845482411032
62655001-62660000 1.240907072687218
62660001-62665000 0.3390475456626415
62665001-62670000 0.20270753712994383
62670001-62675000 0.19456597143869037
62675001-62680000 0.8291940050841333
62680001-62685000 2.322661437379424
62685001-62690000 0.6426159255286648
62690001-62695000 0.4921241346465795
62695001-62700000 1.0800293141690287
62700001-62705000 5.342892713030816
62705001-62710000 1.3564455714801886
62710001-62715000 1.4622305359662437
62715001-62720000 3.846639426735527
62720001-62725000 2.858151749524661
62725001-62730000 1.8613876501837865
62730001-62735000 0.9420048281769103
62735001-62740000 0.466041430855745
62740001-62745000 0.35779925209006935
62745001-62750000 1.560126682445785
62750001-62755000 0.8031980135401836
62755001-62760000 0.3488656419193832
62760001-62765000 1.3304254022173605
62765001-62770000 0.4897986152451615
62770001-62775000 0.43869855436917765
62775001-62780000 0.41895420636461966
62780001-62785000 0.13552666938031238
62785001-62790000 0.12749254365366058
62790001-62795000 0.3629274972525415
62795001-62800000 0.5527701864351403
62800001-62805000 0.9210415763319072
62805001-62810000 0.7498037490394616
62810001-62815000 0.5084104341604608
62815001-62820000 0.5728605322525903
62820001-62825000 2.1952981117000028
62825001-62830000 1.4751534065238696
62830001-62835000 0.3947410590302948
62835001-62840000 2.138388247952845
62840001-62845000 1.9930603247097118
62845001-62850000 0.3943309866118474
62850001-62855000 0.33211165017428096
62855001-62860000 0.3794356715368322
62860001-62865000 0.8022728538098581
62865001-62870000 1.7745510383853622
62870001-62875000 1.4465026995106254
62875001-62880000 1.117603883046247
62880001-62885000 0.8595241278883727
62885001-62890000 0.6081259704906977
62890001-62895000 0.47289239123354954
62895001-62900000 0.5992129574311645
62900001-62905000 0.5227225525275215
62905001-62910000 0.9695772283689827
62910001-62915000 0.433972841388919
62915001-62920000 0.19231187340692674
62920001-62925000 0.36967393813840566
62925001-62930000 0.9579253103042227
62930001-62935000 0.859531339839717
62935001-62940000 0.6155858618783211
62940001-62945000 0.6070490230791963
62945001-62950000 0.3241425523106987
62950001-62955000 0.5246842375407678
62955001-62960000 1.3578696770760779
62960001-62965000 0.4672031293967372
62965001-62970000 0.2772065656761736
62970001-62975000 0.4578254437780222
62975001-62980000 0.2279560877075502
62980001-62985000 0.20507104847253355
62985001-62990000 0.660034183057105
62990001-62995000 0.8289712134986281
62995001-63000000 0.8352126379422175
63000001-63005000 0.8851107666554711
63005001-63010000 2.259605132989999
63010001-63015000 4.783364421663844
63015001-63020000 0.5808110551982544
63020001-63025000 0.2965334638452381
63025001-63030000 0.4821853925102317
63030001-63035000 0.5109889322228056
63035001-63040000 0.5807077875582736
63040001-63045000 4.112254950835023
63045001-63050000 0.5656439565530933
63050001-63055000 0.54069690143036
63055001-63060000 1.1807517002721815
63060001-63065000 1.6978127158996161
63065001-63070000 0.8122599867949797
63070001-63075000 1.005598214419379
63075001-63080000 1.0674566126727991
63080001-63085000 0.5584052355217187
63085001-63090000 0.4529978239442901
63090001-63095000 0.4673300600477583
63095001-63100000 0.8385700822877118
63100001-63105000 1.650195207055494
63105001-63110000 0.503031453970986
63110001-63115000 0.7529907707976937
63115001-63120000 0.5184703190931264
63120001-63125000 0.8155653146294654
63125001-63130000 2.2094749914670015
63130001-63135000 0.42242339050207467
63135001-63140000 0.5621802907334882
63140001-63145000 0.38232493532598794
63145001-63150000 0.5756079949103498
63150001-63155000 3.371905846612315
63155001-63160000 2.088520260457907
63160001-63165000 1.237826595936544
63165001-63170000 0.921359698339357
63170001-63175000 0.6498648141419411
63175001-63180000 0.6033811676785404
63180001-63185000 0.538405951049291
63185001-63190000 1.0861908678703525
63190001-63195000 0.5198655099525149
63195001-63200000 0.20310632107593754
63200001-63205000 0.24552089050734402
63205001-63210000 0.26158682869927896
63210001-63215000 0.8903770113133005
63215001-63220000 1.1317881821506675
63220001-63225000 0.1878223294176296
63225001-63230000 0.4192329027688533
63230001-63235000 1.161754206039887
63235001-63240000 0.4988009149615419
63240001-63245000 1.2731126117300375
63245001-63250000 0.9797393139051398
63250001-63255000 0.571703321932295
63255001-63260000 1.0833259127256891
63260001-63265000 0.5403223939583409
63265001-63270000 1.0859020677773785
63270001-63275000 0.7303587965832695
63275001-63280000 0.2622772447819429
63280001-63285000 0.8276841315366544
63285001-63290000 0.6650642274613133
63290001-63295000 0.4779293527125083
63295001-63300000 0.48895174252674667
63300001-63305000 0.7135946641512052
63305001-63310000 2.2331404028802306
63310001-63315000 0.8246983553344497
63315001-63320000 0.8058149174224782
63320001-63325000 1.07403799685558
63325001-63330000 0.36964251218792105
63330001-63335000 0.2369874725837162
63335001-63340000 0.2942275190915619
63340001-63345000 0.6772563655688524
63345001-63350000 0.4035756821986459
63350001-63355000 0.27096058547483265
63355001-63360000 0.5659100826228772
63360001-63365000 1.6496475422077068
63365001-63370000 0.789865843358296
63370001-63375000 0.4369459086431309
63375001-63380000 0.5870914347978778
63380001-63385000 1.2046778697894416
63385001-63390000 0.9417394252114138
63390001-63395000 1.9512898010091306
63395001-63400000 0.826613966197867
63400001-63405000 0.12870781124113193
63405001-63410000 0.07808195821184503
63410001-63415000 0.10050395442768452
63415001-63420000 0.14914043602647653
63420001-63425000 0.7696456389521381
63425001-63430000 3.3418659940676987
63430001-63435000 0.41171226974838154
63435001-63440000 0.511091669328016
63440001-63445000 0.8810873893857161
63445001-63450000 2.237288659060607
63450001-63455000 0.8445911133691204
63455001-63460000 0.6453309754915931
63460001-63465000 0.614916085039868
63465001-63470000 0.3556589135168982
63470001-63475000 0.36176674218236593
63475001-63480000 0.2855472790578163
63480001-63485000 0.23561404393803217
63485001-63490000 0.395704257977644
63490001-63495000 2.3816520915492485
63495001-63500000 0.2619942951509681
63500001-63505000 0.24655734883847633
63505001-63510000 0.503526253604986
63510001-63515000 0.27764960177729814
63515001-63520000 1.054989120350499
63520001-63525000 1.9114701650554538
63525001-63530000 0.48480556227288407
63530001-63535000 0.826714009789704
63535001-63540000 0.5552412715579942
63540001-63545000 0.294130563546831
63545001-63550000 0.4559831302076836
63550001-63555000 0.5053590323799257
63555001-63560000 0.2448940909266785
63560001-63565000 0.14412930476312394
63565001-63570000 0.19562087637730766
63570001-63575000 0.4024399370526889
63575001-63580000 1.6403925616582697
63580001-63585000 1.1254824374079935
63585001-63590000 0.4093918272965844
63590001-63595000 0.3212711460633164
63595001-63600000 0.279896033147403
63600001-63605000 0.367210782692515
63605001-63610000 0.1812460023740625
63610001-63615000 0.23533179969630239
63615001-63620000 0.2701236536837907
63620001-63625000 0.16679849380770306
63625001-63630000 0.17816441390066287
63630001-63635000 0.31999799312646554
63635001-63640000 0.7996486022010973
63640001-63645000 0.1670282350029827
63645001-63650000 0.5072253846837441
63650001-63655000 1.4607518778636754
63655001-63660000 0.24025457305540926
63660001-63665000 0.32394824939325045
63665001-63670000 0.2551347938353664
63670001-63675000 0.22493612373102395
63675001-63680000 0.36789894902552306
63680001-63685000 0.5313266174911339
63685001-63690000 0.2419636504522269
63690001-63695000 0.22766208958916964
63695001-63700000 0.36171536538595733
63700001-63705000 0.16120151413648146
63705001-63710000 0.17450132735137586
63710001-63715000 0.6353620705372006
63715001-63720000 0.4383861780303477
63720001-63725000 0.37604111239978577
63725001-63730000 0.4061484142393418
63730001-63735000 0.3137199526654339
63735001-63740000 3.3071587683590833
63740001-63745000 0.5012135633095512
63745001-63750000 0.1353482141333332
63750001-63755000 0.3332733467001575
63755001-63760000 0.19848324935231879
63760001-63765000 0.23647982637715886
63765001-63770000 0.4501200902798026
63770001-63775000 0.3292395844775869
63775001-63780000 2.2032216971174194
63780001-63785000 2.4802046067891514
63785001-63790000 0.5212786643930832
63790001-63795000 0.49750291521590617
63795001-63800000 0.7078688031995394
63800001-63805000 0.8975379788600236
63805001-63810000 0.7594397375499515
63810001-63815000 0.9633887906522278
63815001-63820000 0.6991247665758811
63820001-63825000 0.5013815604177446
63825001-63830000 1.0323627182255386
63830001-63835000 0.6556927044732067
63835001-63840000 0.34125041361393477
63840001-63845000 0.6698227481046832
63845001-63850000 0.8002751500029978
63850001-63855000 0.5356314725372493
63855001-63860000 1.6516034624115394
63860001-63865000 0.37857383552213153
63865001-63870000 0.21235272040283426
63870001-63875000 0.2913437348561853
63875001-63880000 0.8176260326854653
63880001-63885000 2.742018118543626
63885001-63890000 0.5875025449042548
63890001-63895000 1.2372064472061317
63895001-63900000 0.5479658109190254
63900001-63905000 0.20863616701141804
63905001-63910000 0.6006459022991926
63910001-63915000 0.5494147667384017
63915001-63920000 0.6073069663648504
63920001-63925000 0.8569601204599604
63925001-63930000 0.48926752782326755
63930001-63935000 0.2740970315733427
63935001-63940000 0.3185809374098205
63940001-63945000 0.7256842512885291
63945001-63950000 2.041384478181335
63950001-63955000 1.1348824283556433
63955001-63960000 0.2748824370020726
63960001-63965000 0.4607146129946418
63965001-63970000 0.5294667071469437
63970001-63975000 0.3452453964965916
63975001-63980000 0.5028107554041998
63980001-63985000 0.8621182687796057
63985001-63990000 0.3604393293751032
63990001-63995000 0.1561327673382972
63995001-64000000 0.5439739592792057
64000001-64005000 1.5609630002975647
64005001-64010000 0.6360503178686695
64010001-64015000 0.3686685204874989
64015001-64020000 0.25097030059009906
64020001-64025000 0.45524467399857943
64025001-64030000 0.8857049540802147
64030001-64035000 2.494674569693432
64035001-64040000 3.2625412643530964
64040001-64045000 1.7936012129023835
64045001-64050000 3.522404254075807
64050001-64055000 2.171209213090643
64055001-64060000 0.9544892591480805
64060001-64065000 0.49849428597540846
64065001-64070000 0.4097394053047604
64070001-64075000 1.6411255269454483
64075001-64080000 0.6628372532537333
64080001-64085000 0.34445222672902964
64085001-64090000 0.7439651257508627
64090001-64095000 0.27595542946945534
64095001-64100000 0.20152501659437355
64100001-64105000 0.9807721651645256
64105001-64110000 1.02502730814471
64110001-64115000 0.41600126468726684
64115001-64120000 0.3409433004271167
64120001-64125000 0.38698700627488264
64125001-64130000 1.9963478094891502
64130001-64135000 0.6658810119023919
64135001-64140000 0.36181735477745486
64140001-64145000 0.39484067597708733
64145001-64150000 0.6753749022640751
64150001-64155000 0.7477351732223018
64155001-64160000 0.3388220308694613
64160001-64165000 0.4992454030544545
64165001-64170000 0.6484984284955563
64170001-64175000 0.40096203095066874
64175001-64180000 0.3910078950555341
64180001-64185000 1.365252005316641
64185001-64190000 1.9646432125790292
64190001-64195000 1.023259294968816
64195001-64200000 3.2104233316758686
64200001-64205000 2.359393010489692
64205001-64210000 1.0219682707170537
64210001-64215000 4.8141625537121
64215001-64220000 3.0567020183127416
64220001-64225000 0.544521063801714
64225001-64230000 0.4830270119577757
64230001-64235000 0.46140950750242826
64235001-64240000 0.8330681588102541
64240001-64245000 0.8300344377827751
64245001-64250000 0.45888166169748373
64250001-64255000 0.6890901769846409
64255001-64260000 0.5749490520207851
64260001-64265000 0.4390709950829308
64265001-64270000 0.6131131691841993
64270001-64275000 1.035745693497396
64275001-64280000 1.3333804685797044
64280001-64285000 0.7784775986078949
64285001-64290000 0.33970762611001826
64290001-64295000 0.24096726813631186
64295001-64300000 0.9928780278932843
64300001-64305000 1.2609234900126873
64305001-64310000 0.7525389041035253
64310001-64315000 1.476971064821282
64315001-64320000 0.8957392230162462
64320001-64325000 0.9157991192519213
64325001-64330000 0.5954833469487126
64330001-64335000 0.4135902486828401
64335001-64340000 0.17212664870000063
64340001-64345000 0.1152146638899157
64345001-64350000 0.27269319228824956
64350001-64355000 0.2607869042748191
64355001-64360000 0.16043255743725732
64360001-64365000 0.5178697938110882
64365001-64370000 0.5350772201931078
64370001-64375000 0.8353511892395323
64375001-64380000 1.1905257503346232
64380001-64385000 0.17865424333876528
64385001-64390000 0.4364691719561265
64390001-64395000 0.2998883352000262
64395001-64400000 0.1945248520674747
64400001-64405000 0.5852758148666605
64405001-64410000 0.5212826904108261
64410001-64415000 0.39033876677022933
64415001-64420000 0.5558482607580691
64420001-64425000 0.6380248188171408
64425001-64430000 1.6901258758079782
64430001-64435000 0.9680438482913807
64435001-64440000 0.4448360610785463
64440001-64445000 1.041841459240722
64445001-64450000 2.135181308221603
64450001-64455000 1.0260595340681833
64455001-64460000 0.7923424983295191
64460001-64465000 0.783428072500887
64465001-64470000 0.3603989081828275
64470001-64475000 0.5630904530988932
64475001-64480000 0.4714300826929659
64480001-64485000 0.2560733325630137
64485001-64490000 0.26749409781209166
64490001-64495000 0.8371790278848988
64495001-64500000 2.5848309834054257
64500001-64505000 0.7472255213027704
64505001-64510000 1.0118292348227762
64510001-64515000 0.7385796053328577
64515001-64520000 0.3819857680631767
64520001-64525000 0.5229667855674912
64525001-64530000 0.5064604713035114
64530001-64535000 0.5471302243462521
64535001-64540000 2.0937553437247467
64540001-64545000 0.2842822001409461
64545001-64550000 0.3441575097792691
64550001-64555000 0.3785284027131921
64555001-64560000 0.1387378432771796
64560001-64565000 0.20550013480682297
64565001-64570000 1.0106518243027387
64570001-64575000 0.2370960137862913
64575001-64580000 0.14050506089323925
64580001-64585000 0.6280601381419411
64585001-64590000 0.333981055752605
64590001-64595000 0.28665181685550367
64595001-64600000 0.3774970936207347
64600001-64605000 0.20768489149805594
64605001-64610000 0.2711040455282328
64610001-64615000 0.640648738163103
64615001-64620000 0.5662920239390504
64620001-64625000 0.5377422390147812
64625001-64630000 1.52875616901367
64630001-64635000 0.6633284132891472
64635001-64640000 0.28559286117415816
64640001-64645000 0.5401248553910573
64645001-64650000 0.786097509646425
64650001-64655000 0.4689515523756219
64655001-64660000 0.6153193255564698
64660001-64665000 0.4675943178741759
64665001-64670000 0.3910222085593025
64670001-64675000 0.6658477674029104
64675001-64680000 0.5684575221742407
64680001-64685000 0.4425473045619085
64685001-64690000 0.697114541087838
64690001-64695000 0.3603686995273098
64695001-64700000 0.8327436926869429
64700001-64705000 1.6833878948476686
64705001-64710000 0.17101977152484643
64710001-64715000 0.3669452372369601
64715001-64720000 1.20822905208845
64720001-64725000 1.2072154457008604
64725001-64730000 0.8192338894557539
64730001-64735000 0.6582408329142451
64735001-64740000 0.758188815198682
64740001-64745000 0.7283656590161997
64745001-64750000 0.44539017064218234
64750001-64755000 0.4076149788555439
64755001-64760000 0.3897476483331244
64760001-64765000 0.39745832799281267
64765001-64770000 0.7978536726986903
64770001-64775000 1.1613515281755278
64775001-64780000 2.2852203469109025
64780001-64785000 0.6686259275353968
64785001-64790000 0.2708984981661854
64790001-64795000 0.5377905740018355
64795001-64800000 0.9093851793598372
64800001-64805000 0.4942770250403889
64805001-64810000 0.4168135588048027
64810001-64815000 0.45515489082351096
64815001-64820000 0.5182908013865141
64820001-64825000 0.8085150270072636
64825001-64830000 0.39994360844940063
64830001-64835000 0.3497680190117876
64835001-64840000 0.24581107991786527
64840001-64845000 0.6060527929423551
64845001-64850000 0.9866439535021085
64850001-64855000 0.31770244628972943
64855001-64860000 0.45394956928779234
64860001-64865000 0.5127834306274308
64865001-64870000 0.3633704540473031
64870001-64875000 0.5412039449336372
64875001-64880000 2.1127678490770303
64880001-64885000 2.3690040609517573
64885001-64890000 0.8096493108545553
64890001-64895000 0.883993877111191
64895001-64900000 1.5929308079460303
64900001-64905000 1.680024080021361
64905001-64910000 1.503122782879602
64910001-64915000 0.6236510369353181
64915001-64920000 0.6661480895333136
64920001-64925000 0.9676957229988101
64925001-64930000 0.538943974899464
64930001-64935000 0.9684664991859013
64935001-64940000 0.727216343666088
64940001-64945000 0.23527655841106532
64945001-64950000 0.3664174792487796
64950001-64955000 0.9749293203898145
64955001-64960000 1.118113330261467
64960001-64965000 0.615440236906249
64965001-64970000 0.6309073838107304
64970001-64975000 0.6067013096557187
64975001-64980000 0.37109942123089906
64980001-64985000 0.772950012357155
64985001-64990000 0.9452465874278004
64990001-64995000 0.3741367959333514
64995001-65000000 0.5700123721318915
65000001-65005000 2.026756536417533
65005001-65010000 1.1996676566108482
65010001-65015000 0.5434856289808747
65015001-65020000 0.5113343978547754
65020001-65025000 0.508676653517546
65025001-65030000 0.6688245533079783
65030001-65035000 1.1581907412667194
65035001-65040000 1.1703999747113356
65040001-65045000 1.213484501165599
65045001-65050000 1.260689740842939
65050001-65055000 0.6263842628197638
65055001-65060000 0.8353479752749462
65060001-65065000 3.172943948176785
65065001-65070000 1.1406458350909436
65070001-65075000 1.4113235346142565
65075001-65080000 1.0921264973286828
65080001-65085000 0.6969327150676266
65085001-65090000 0.3582354205295877
65090001-65095000 0.1952308195541799
65095001-65100000 0.6151607627929346
65100001-65105000 0.22842504884108664
65105001-65110000 0.08751740423539157
65110001-65115000 0.3036205941784706
65115001-65120000 0.3986645037647844
65120001-65125000 0.2329629412988221
65125001-65130000 0.23840740470243543
65130001-65135000 0.26103422263457804
65135001-65140000 0.43116539076829863
65140001-65145000 0.16829320449069246
65145001-65150000 0.2865304175682406
65150001-65155000 0.2235717385527418
65155001-65160000 0.11669900562937349
65160001-65165000 0.2607893843846214
65165001-65170000 0.26930971325093467
65170001-65175000 1.1647438393141345
65175001-65180000 1.1895701865475594
65180001-65185000 0.5870636418703653
65185001-65190000 0.6007799531906457
65190001-65195000 0.6914564991247951
65195001-65200000 0.8713733956090742
65200001-65205000 0.4108693478103282
65205001-65210000 0.3488630747048933
65210001-65215000 0.6734497852778423
65215001-65220000 0.374528371080185
65220001-65225000 0.2845354184651218
65225001-65230000 0.2860176384468031
65230001-65235000 0.2822676011153426
65235001-65240000 0.29016884276249366
65240001-65245000 0.35428964700593407
65245001-65250000 0.47272551665716894
65250001-65255000 0.5476824032744909
65255001-65260000 2.37753605546505
65260001-65265000 0.8576214988450984
65265001-65270000 0.5142562450870717
65270001-65275000 0.8548535708198379
65275001-65280000 1.702094408863957
65280001-65285000 1.106718224405451
65285001-65290000 0.27142452979725756
65290001-65295000 0.10323736172072029
65295001-65300000 0.21441832243921347
65300001-65305000 0.191258761902283
65305001-65310000 0.07787552725562348
65310001-65315000 0.41653050568002664
65315001-65320000 0.21441237467659913
65320001-65325000 0.10393721700124861
65325001-65330000 0.26993636663962506
65330001-65335000 0.3629596320009992
65335001-65340000 0.3346456499655812
65340001-65345000 0.4254040651116611
65345001-65350000 0.25747684695194745
65350001-65355000 0.2031151773061013
65355001-65360000 0.8371066966150461
65360001-65365000 0.823774502238207
65365001-65370000 0.25909637098963495
65370001-65375000 0.8220312601922737
65375001-65380000 1.6445233711499054
65380001-65385000 0.41085763604201686
65385001-65390000 0.24478011282174747
65390001-65395000 0.2470711724062956
65395001-65400000 1.2194995411589262
65400001-65405000 1.0866305289006093
65405001-65410000 0.6868624522720945
65410001-65415000 0.8677264401277569
65415001-65420000 0.4892585416249476
65420001-65425000 0.566174082046378
65425001-65430000 1.5839210738828304
65430001-65435000 1.4998331056517344
65435001-65440000 1.4987220490489248
65440001-65445000 0.639839563368553
65445001-65450000 0.639739915047011
65450001-65455000 1.4149025863978042
65455001-65460000 0.7956970250941426
65460001-65465000 1.3475843074423381
65465001-65470000 0.4825717281424703
65470001-65475000 0.26330667835826854
65475001-65480000 0.7413676177824533
65480001-65485000 0.38476394949928655
65485001-65490000 0.7579374753412307
65490001-65495000 1.0005558819648233
65495001-65500000 1.0538375951135261
65500001-65505000 0.750413385310341
65505001-65510000 0.14226698722599004
65510001-65515000 0.21996946111851395
65515001-65520000 0.26151062112564627
65520001-65525000 0.203342811014261
65525001-65530000 0.35455623930292285
65530001-65535000 2.4296352825288663
65535001-65540000 0.5510882311479132
65540001-65545000 0.36980338104221583
65545001-65550000 0.32140737442946876
65550001-65555000 0.5803437494896942
65555001-65560000 0.4354486168247769
65560001-65565000 0.21303416130742994
65565001-65570000 0.21570039312516776
65570001-65575000 0.40321360032890946
65575001-65580000 0.7282191922184467
65580001-65585000 0.5154825071443312
65585001-65590000 1.6843384652314877
65590001-65595000 0.28246299690525833
65595001-65600000 0.21231057439433226
65600001-65605000 0.9314664666857616
65605001-65610000 0.6446729629571278
65610001-65615000 0.45561519168702974
65615001-65620000 0.9983771439128373
65620001-65625000 0.3795502829098671
65625001-65630000 0.16171530959605107
65630001-65635000 0.3312693649339018
65635001-65640000 0.6643168126875422
65640001-65645000 0.3659405060333519
65645001-65650000 0.38558350596641533
65650001-65655000 0.4264027236367967
65655001-65660000 0.5596474516442254
65660001-65665000 0.9288725370360681
65665001-65670000 0.4205367622494485
65670001-65675000 0.22456593091799015
65675001-65680000 0.3181652749372806
65680001-65685000 0.20096865368346659
65685001-65690000 0.07497372059845012
65690001-65695000 0.11017436240763935
65695001-65700000 0.23924718958828897
65700001-65705000 0.34875811987011546
65705001-65710000 0.9767035443617743
65710001-65715000 0.4066303431864497
65715001-65720000 0.250798314154421
65720001-65725000 0.6019282406618709
65725001-65730000 0.22179119639095138
65730001-65735000 0.3704475178394607
65735001-65740000 0.40838403945583857
65740001-65745000 0.2917120097655507
65745001-65750000 3.1083245355703304
65750001-65755000 0.4862619270933762
65755001-65760000 0.6681057104988103
65760001-65765000 3.0373198528696457
65765001-65770000 0.72101038530327
65770001-65775000 0.6516995349403101
65775001-65780000 1.554930556909956
65780001-65785000 2.461129173662603
65785001-65790000 1.4401069275754237
65790001-65795000 2.0962784281001827
65795001-65800000 0.8917354135232218
65800001-65805000 0.5269859740477435
65805001-65810000 1.2748328545341627
65810001-65815000 0.8444578676263597
65815001-65820000 0.6525325337840664
65820001-65825000 0.2964657927134292
65825001-65830000 0.17571856813295422
65830001-65835000 0.3818511855565017
65835001-65840000 0.4030875952830819
65840001-65845000 0.3932575336261946
65845001-65850000 0.6361555595644638
65850001-65855000 0.5227975277543495
65855001-65860000 0.5842280477684997
65860001-65865000 0.5808538472612848
65865001-65870000 0.47603717993528
65870001-65875000 0.7240393507215778
65875001-65880000 0.7438831494518607
65880001-65885000 0.9490672292014806
65885001-65890000 2.0041134359519326
65890001-65895000 0.986983265102162
65895001-65900000 0.8067346056646187
65900001-65905000 1.0924896986064363
65905001-65910000 0.689178346429291
65910001-65915000 0.3836762002127898
65915001-65920000 0.8408532926945749
65920001-65925000 1.3555258214105044
65925001-65930000 0.31233822275069756
65930001-65935000 0.24451710129322463
65935001-65940000 0.47023877478642045
65940001-65945000 2.0468786509279933
65945001-65950000 1.5366258363944378
65950001-65955000 0.6105104498605379
65955001-65960000 0.867593778008301
65960001-65965000 1.0438252136338475
65965001-65970000 0.3818916418043031
65970001-65975000 0.41288237869593186
65975001-65980000 0.4886148345104412
65980001-65985000 0.9757600147792035
65985001-65990000 5.435446790718375
65990001-65995000 1.3003172091329012
65995001-66000000 0.8189985502765211
66000001-66005000 0.7540906025696803
66005001-66010000 1.2756517018109466
66010001-66015000 3.0334392975776843
66015001-66020000 1.2806100919199823
66020001-66025000 2.015702561070605
66025001-66030000 5.113094305401601
66030001-66035000 0.5215622896200679
66035001-66040000 0.4567079654870056
66040001-66045000 3.898732868152291
66045001-66050000 0.4921294400906453
66050001-66055000 0.40304071921886575
66055001-66060000 1.3002649366508368
66060001-66065000 0.9207455318756981
66065001-66070000 0.6838168274625432
66070001-66075000 1.2732338625575645
66075001-66080000 2.1995870208231043
66080001-66085000 1.1264301722590304
66085001-66090000 1.8049658667009196
66090001-66095000 0.7552090932435844
66095001-66100000 0.22807857716292304
66100001-66105000 0.15055406897865453
66105001-66110000 0.19379112895395761
66110001-66115000 0.7287596330112796
66115001-66120000 0.6436474780751654
66120001-66125000 0.38531612017780376
66125001-66130000 4.077909418157373
66130001-66135000 2.632927825326045
66135001-66140000 0.27944119820301555
66140001-66145000 0.5011586138941587
66145001-66150000 0.9793841710199384
66150001-66155000 2.164569447610203
66155001-66160000 0.9718640003319431
66160001-66165000 0.7876977630277501
66165001-66170000 0.8905055617012922
66170001-66175000 0.18045762404428758
66175001-66180000 0.21107518481149043
66180001-66185000 1.7649074314052753
66185001-66190000 1.0587804242999674
66190001-66195000 1.3618154985563662
66195001-66200000 1.1420613774414026
66200001-66205000 0.3337009858821466
66205001-66210000 0.3746554282324614
66210001-66215000 0.5804300367593881
66215001-66220000 0.6661432364135571
66220001-66225000 0.36555312857506167
66225001-66230000 0.2432302517152922
66230001-66235000 0.18127890544099495
66235001-66240000 0.4912333809493371
66240001-66245000 0.26507974345951796
66245001-66250000 0.18828510501563306
66250001-66255000 0.35954061272487603
66255001-66260000 0.5320857213174055
66260001-66265000 0.41328380597837444
66265001-66270000 0.3151779352905804
66270001-66275000 2.4871301968241672
66275001-66280000 0.649007694211723
66280001-66285000 0.322553780832917
66285001-66290000 0.4684100473142193
66290001-66295000 0.40437473328350954
66295001-66300000 1.0704626713191903
66300001-66305000 2.234191932978927
66305001-66310000 0.5787262133799173
66310001-66315000 0.48325283690075754
66315001-66320000 0.9379177110234717
66320001-66325000 0.9353363814811668
66325001-66330000 0.25287920646469625
66330001-66335000 0.32507575302248715
66335001-66340000 0.40690769868428184
66340001-66345000 0.48562057090305655
66345001-66350000 0.6657684759447728
66350001-66355000 0.7713297430919578
66355001-66360000 1.4495249562020078
66360001-66365000 1.2919479851903937
66365001-66370000 0.998323256834744
66370001-66375000 0.5143995540269054
66375001-66380000 0.4192907649168724
66380001-66385000 0.6682893325722672
66385001-66390000 1.4844847012518407
66390001-66395000 0.5835331466406306
66395001-66400000 0.6841749516706671
66400001-66405000 2.198234528377036
66405001-66410000 1.4343027249464388
66410001-66415000 1.188704488536106
66415001-66420000 0.7792056958257951
66420001-66425000 0.5583759916114811
66425001-66430000 0.6487776487112614
66430001-66435000 1.2888596750270496
66435001-66440000 1.7836525261229303
66440001-66445000 0.689648586745911
66445001-66450000 0.46708088193372826
66450001-66455000 0.48283493696541396
66455001-66460000 1.963021710935767
66460001-66465000 2.3104013639908922
66465001-66470000 1.2933009550593448
66470001-66475000 3.075158787760745
66475001-66480000 1.191106308019428
66480001-66485000 0.6574515900409774
66485001-66490000 0.7124029431389073
66490001-66495000 0.6434004049084867
66495001-66500000 0.5934197363852989
66500001-66505000 0.9582333502398583
66505001-66510000 0.9416314004846791
66510001-66515000 0.5803530472031574
66515001-66520000 0.9512217603111602
66520001-66525000 0.615220396641632
66525001-66530000 0.6375533180109727
66530001-66535000 1.3261437706387063
66535001-66540000 0.44820525289263435
66540001-66545000 0.5930528929867347
66545001-66550000 0.9478737440492169
66550001-66555000 0.35082011883733943
66555001-66560000 0.4290093729079956
66560001-66565000 2.440775374833643
66565001-66570000 0.3629133558914849
66570001-66575000 0.4565810496305429
66575001-66580000 0.4270042161340572
66580001-66585000 0.2819940421341165
66585001-66590000 0.45815166667382157
66590001-66595000 0.34056380719959434
66595001-66600000 0.3393505260255442
66600001-66605000 0.3730469353543075
66605001-66610000 0.28002520136994186
66610001-66615000 0.27244960174164934
66615001-66620000 0.36653467254989647
66620001-66625000 0.7767773552765423
66625001-66630000 0.6243486726404656
66630001-66635000 0.19160972345750046
66635001-66640000 0.9252737579845329
66640001-66645000 1.7404460403578386
66645001-66650000 0.762911472729091
66650001-66655000 2.7602289844995536
66655001-66660000 0.7114079473195457
66660001-66665000 0.36738704015760293
66665001-66670000 0.9392410992593626
66670001-66675000 1.2239374399240428
66675001-66680000 1.408316558997849
66680001-66685000 2.1462440328953463
66685001-66690000 0.5125486248254968
66690001-66695000 0.2846729486173135
66695001-66700000 0.7885710690776889
66700001-66705000 0.6145319357066611
66705001-66710000 0.3352449406928939
66710001-66715000 0.4324931492585306
66715001-66720000 0.11895378496106407
66720001-66725000 0.06366153431713827
66725001-66730000 0.12162803054660978
66730001-66735000 0.32841510697028947
66735001-66740000 0.3119166152322708
66740001-66745000 0.28526055299477304
66745001-66750000 0.20524890039152568
66750001-66755000 0.24669371728856718
66755001-66760000 0.41399337254817115
66760001-66765000 0.6107938487602285
66765001-66770000 0.4120314221143116
66770001-66775000 0.26490881644848396
66775001-66780000 0.2199244468159722
66780001-66785000 0.21330883713218787
66785001-66790000 0.26973589474130216
66790001-66795000 0.7378950196166107
66795001-66800000 0.5676782260394657
66800001-66805000 0.17195704895204653
66805001-66810000 0.23472218986980004
66810001-66815000 1.6583944141752145
66815001-66820000 0.7826285601790994
66820001-66825000 0.16973772425002856
66825001-66830000 0.2816597522296245
66830001-66835000 0.6782887354937801
66835001-66840000 0.7435369199572104
66840001-66845000 0.6112210143629854
66845001-66850000 0.46927189343433584
66850001-66855000 0.530267505115042
66855001-66860000 0.27528856281399705
66860001-66865000 0.30866351030942846
66865001-66870000 0.7253343348938517
66870001-66875000 0.6039551772885883
66875001-66880000 0.5040076240023097
66880001-66885000 0.7897195705649805
66885001-66890000 0.5829436822347371
66890001-66895000 0.36610797205065865
66895001-66900000 0.8939869789171645
66900001-66905000 1.7793100043220038
66905001-66910000 0.2764279175001249
66910001-66915000 0.26810174205870335
66915001-66920000 0.42415881498216823
66920001-66925000 0.9706318546908808
66925001-66930000 0.7566561829981963
66930001-66935000 0.39656199539773435
66935001-66940000 0.440631103379657
66940001-66945000 0.5846569469639468
66945001-66950000 1.2537200930546726
66950001-66955000 0.955009731627361
66955001-66960000 1.4756245605416742
66960001-66965000 6.10373394475853
66965001-66970000 1.7216946563440232
66970001-66975000 0.6505760235813175
66975001-66980000 0.22582830732210318
66980001-66985000 0.49941570826745607
66985001-66990000 0.6626558062155591
66990001-66995000 0.2943192593439701
66995001-67000000 0.3680609125146986
67000001-67005000 0.30549506431985696
67005001-67010000 0.7125434591933555
67010001-67015000 0.4472310863826632
67015001-67020000 0.1888798824681989
67020001-67025000 0.27200676291725556
67025001-67030000 0.6745419727469442
67030001-67035000 0.4044450441783203
67035001-67040000 0.19617773213226133
67040001-67045000 0.22586144487232987
67045001-67050000 0.6352220591727991
67050001-67055000 0.5318614533329467
67055001-67060000 0.21623539295740732
67060001-67065000 0.23076983282825106
67065001-67070000 0.24252895817592166
67070001-67075000 0.31876722768976706
67075001-67080000 0.6265112899046845
67080001-67085000 0.27253369086036017
67085001-67090000 0.16263396078296524
67090001-67095000 0.16613675425897498
67095001-67100000 0.30565112598377286
67100001-67105000 0.4153009178246203
67105001-67110000 0.4885609162616385
67110001-67115000 1.2845065778515088
67115001-67120000 2.255434032547263
67120001-67125000 1.9166593706868709
67125001-67130000 0.9443452712469526
67130001-67135000 0.5581163912194375
67135001-67140000 0.5099251381902752
67140001-67145000 0.9109685798253274
67145001-67150000 0.5987801080031417
67150001-67155000 0.2909830192634591
67155001-67160000 0.8674845676125819
67160001-67165000 1.564851658230048
67165001-67170000 0.29656045303305334
67170001-67175000 0.4723419524602505
67175001-67180000 0.6499268626848682
67180001-67185000 0.4948474575029575
67185001-67190000 1.122147010186003
67190001-67195000 3.1593601608599404
67195001-67200000 2.566702445751485
67200001-67205000 1.0561090578573984
67205001-67210000 1.6318040608115665
67210001-67215000 1.5487487906184059
67215001-67220000 0.34640512971061777
67220001-67225000 0.3593014074850389
67225001-67230000 0.553370131836389
67230001-67235000 0.8963553633141452
67235001-67240000 0.52393589401212
67240001-67245000 0.2961103432000178
67245001-67250000 1.063229437344315
67250001-67255000 0.5712990976860198
67255001-67260000 0.14665869577545804
67260001-67265000 0.2588714961368221
67265001-67270000 0.5121984001221891
67270001-67275000 0.09857035700027987
67275001-67280000 0.08955147426529624
67280001-67285000 0.3719907676498143
67285001-67290000 0.5073254801814937
67290001-67295000 0.2301079559885299
67295001-67300000 0.15364752392431757
67300001-67305000 0.20940557130009652
67305001-67310000 0.3484176122430593
67310001-67315000 0.1814061715006654
67315001-67320000 0.17970760245974982
67320001-67325000 0.3720623417122712
67325001-67330000 0.9775910837984835
67330001-67335000 0.41749862960064826
67335001-67340000 0.2915145964504401
67340001-67345000 0.2537165341065823
67345001-67350000 0.7172063294917753
67350001-67355000 2.2837978407778423
67355001-67360000 0.5235147520188629
67360001-67365000 0.7894968552177225
67365001-67370000 0.7204028376398579
67370001-67375000 0.6401085033161605
67375001-67380000 1.5437828798726898
67380001-67385000 1.5893178005412714
67385001-67390000 0.9733467663037231
67390001-67395000 0.9353774286231756
67395001-67400000 0.8540824885581528
67400001-67405000 1.127748184089572
67405001-67410000 0.9521433566779836
67410001-67415000 1.0400956072102578
67415001-67420000 0.5825865418373118
67420001-67425000 0.19186391038283504
67425001-67430000 0.8116291213938601
67430001-67435000 0.37413996585100284
67435001-67440000 0.19914119707371974
67440001-67445000 0.24465493244535713
67445001-67450000 0.13250793182405887
67450001-67455000 0.56911767041531
67455001-67460000 1.2513869098532913
67460001-67465000 0.41947943814971067
67465001-67470000 0.22754708999355996
67470001-67475000 0.36602812342037183
67475001-67480000 0.2588186346927267
67480001-67485000 0.14448945944545577
67485001-67490000 0.499464131144907
67490001-67495000 0.5321848024107075
67495001-67500000 0.15277577385627578
67500001-67505000 0.24537773428846552
67505001-67510000 0.1750493651055079
67510001-67515000 0.1180399464436889
67515001-67520000 0.37597702530360877
67520001-67525000 0.20654473886833483
67525001-67530000 0.1797348777951454
67530001-67535000 0.19531681482884927
67535001-67540000 0.1590347551252969
67540001-67545000 0.20285158542489132
67545001-67550000 0.17485453345005592
67550001-67555000 0.15824802232827562
67555001-67560000 0.2929945408895287
67560001-67565000 0.365153784893026
67565001-67570000 0.38015337385571113
67570001-67575000 0.2625061094957575
67575001-67580000 0.18787871068907652
67580001-67585000 0.4417522040631173
67585001-67590000 0.3522327731334835
67590001-67595000 0.3406064627071374
67595001-67600000 0.2073376109945499
67600001-67605000 0.14949567603071187
67605001-67610000 0.24106036070200149
67610001-67615000 1.1626343361774945
67615001-67620000 0.696164792528381
67620001-67625000 0.15315813137004625
67625001-67630000 0.2073612074323547
67630001-67635000 2.0257980868007657
67635001-67640000 0.6187354825673027
67640001-67645000 0.1815863417069596
67645001-67650000 0.1554884880707419
67650001-67655000 0.19649762395552778
67655001-67660000 0.5357101652170387
67660001-67665000 0.42284630710702054
67665001-67670000 0.7246765971668967
67670001-67675000 0.4091484655457619
67675001-67680000 0.14731805667809544
67680001-67685000 0.2673222441052422
67685001-67690000 0.3544113475305933
67690001-67695000 0.2675319300463229
67695001-67700000 0.3503400074827461
67700001-67705000 0.33507267653006834
67705001-67710000 0.47024443971287455
67710001-67715000 0.20889270881215224
67715001-67720000 0.2976766092083335
67720001-67725000 0.31003098543888324
67725001-67730000 0.14139581755173342
67730001-67735000 0.2785813465260544
67735001-67740000 0.44368127206328883
67740001-67745000 0.8013244117209172
67745001-67750000 0.6006841687384102
67750001-67755000 0.2839215024637521
67755001-67760000 0.21328704492643505
67760001-67765000 0.18490902554174926
67765001-67770000 0.34985148871443267
67770001-67775000 0.25210739999125026
67775001-67780000 0.14266908451694266
67780001-67785000 0.21890896825228323
67785001-67790000 0.39074596521395
67790001-67795000 0.5702899541026234
67795001-67800000 0.23172070502039976
67800001-67805000 0.14463462417654513
67805001-67810000 0.24839593652488792
67810001-67815000 0.46943619376545753
67815001-67820000 0.3193172082688596
67820001-67825000 0.2871670843293752
67825001-67830000 1.2090806790603355
67830001-67835000 0.2965413253625343
67835001-67840000 0.08064205743112597
67840001-67845000 0.14619168248868697
67845001-67850000 0.21840611194727094
67850001-67855000 0.3138062746079308
67855001-67860000 0.20892720164904968
67860001-67865000 0.22474894193798772
67865001-67870000 0.21358744885529193
67870001-67875000 0.3865979246053989
67875001-67880000 0.2047657760141382
67880001-67885000 0.15917964207767732
67885001-67890000 0.13182530134834428
67890001-67895000 0.07211392353102668
67895001-67900000 0.10671326864894551
67900001-67905000 0.10800804486937345
67905001-67910000 0.10206956345264248
67910001-67915000 0.08693943163635696
67915001-67920000 0.1363121763286903
67920001-67925000 0.222653167960079
67925001-67930000 0.09823757662320232
67930001-67935000 0.11721432341092708
67935001-67940000 0.14363194263997411
67940001-67945000 0.41609173102670644
67945001-67950000 0.3366736028656908
67950001-67955000 0.14901989329500823
67955001-67960000 0.16645546587893673
67960001-67965000 0.05026151785583286
67965001-67970000 0.0880633374265426
67970001-67975000 0.1630452296781276
67975001-67980000 0.07977708801658404
67980001-67985000 0.31044228879643193
67985001-67990000 0.06896670622257123
67990001-67995000 0.028647272914081267
67995001-68000000 0.2428590912555943
68000001-68005000 0.291849757466011
68005001-68010000 0.28694534390195575
68010001-68015000 0.21512067411420574
68015001-68020000 0.06665375696971726
68020001-68025000 0.16827004715184307
68025001-68030000 0.021968310856641995
68030001-68035000 0.007998461232731995
68035001-68040000 0.07102449526901482
68040001-68045000 0.23568828121035737
68045001-68050000 0.49029753915861274
68050001-68055000 0.33945981934705666
68055001-68060000 0.13741478029080167
68060001-68065000 0.09350479894621981
68065001-68070000 0.6853639461318258
68070001-68075000 0.28182620569283257
68075001-68080000 0.12710896690166673
68080001-68085000 0.4431954398811558
68085001-68090000 0.13999684015220681
68090001-68095000 0.11784116561231121
68095001-68100000 0.7196229507149916
68100001-68105000 0.5640734000949746
68105001-68110000 0.29917604974438033
68110001-68115000 0.52491586705354
68115001-68120000 0.36458003122522536
68120001-68125000 0.22401238772322477
68125001-68130000 0.6636554187692639
68130001-68135000 0.515743299409649
68135001-68140000 0.086114400305271
68140001-68145000 0.09082130218787043
68145001-68150000 0.1185255515707186
68150001-68155000 0.6974702138631483
68155001-68160000 0.14176364668858152
68160001-68165000 0.05242633105010056
68165001-68170000 0.15178761122012796
68170001-68175000 0.14813993308562767
68175001-68180000 0.07962110644915191
68180001-68185000 0.8762808559999196
68185001-68190000 0.2881953423183221
68190001-68195000 0.2848136470696188
68195001-68200000 0.7275399613873693
68200001-68205000 0.22621910065235476
68205001-68210000 0.2790262231479662
68210001-68215000 0.2619109636764022
68215001-68220000 0.2697322255007939
68220001-68225000 0.3123576704643046
68225001-68230000 0.3340909797982505
68230001-68235000 0.34753613140898854
68235001-68240000 0.3465367286703157
68240001-68245000 0.6177415824661993
68245001-68250000 0.4892752366061293
68250001-68255000 0.7228357894565753
68255001-68260000 0.43309683179721525
68260001-68265000 0.18183418969033
68265001-68270000 0.35587987299740664
68270001-68275000 2.111684801442442
68275001-68280000 0.7639697695388096
68280001-68285000 0.33510584868127985
68285001-68290000 0.8992467561408868
68290001-68295000 0.540939710294768
68295001-68300000 0.5051622275569504
68300001-68305000 1.1458758657181798
68305001-68310000 0.3250717688242731
68310001-68315000 1.2201866734003637
68315001-68320000 1.6617247348413977
68320001-68325000 0.3003515189498347
68325001-68330000 0.2375246248942137
68330001-68335000 0.04612467415988318
68335001-68340000 0.13008861466342136
68340001-68345000 0.9067550596252122
68345001-68350000 2.226217754236511
68350001-68355000 1.58173080281832
68355001-68360000 0.9527010245780213
68360001-68365000 0.5961161730796556
68365001-68370000 0.28278872474628775
68370001-68375000 0.4002153324246736
68375001-68380000 1.9997803430888288
68380001-68385000 1.372881920841762
68385001-68390000 0.8826436413555608
68390001-68395000 0.6734270417770102
68395001-68400000 0.6088288615758662
68400001-68405000 0.6123112679772142
68405001-68410000 0.6565204841205737
68410001-68415000 0.2318964752608911
68415001-68420000 0.35931969025203764
68420001-68425000 0.9196520154272712
68425001-68430000 0.36703263855523355
68430001-68435000 0.8178308151924155
68435001-68440000 3.5892958429251545
68440001-68445000 1.2956832473536322
68445001-68450000 0.9344051534444553
68450001-68455000 1.3846850205389407
68455001-68460000 2.0637469779521807
68460001-68465000 2.440146566911791
68465001-68470000 1.7208353524512976
68470001-68475000 1.3295007515397643
68475001-68480000 1.0438395334346977
68480001-68485000 0.6698814034676347
68485001-68490000 0.7983951617680107
68490001-68495000 0.7963896670129816
68495001-68500000 0.509633750872874
68500001-68505000 0.5482020256581893
68505001-68510000 0.47758133010343634
68510001-68515000 0.7394988801364728
68515001-68520000 1.505496134422334
68520001-68525000 1.3171449477137764
68525001-68530000 3.1506875500445637
68530001-68535000 1.0661321510312136
68535001-68540000 0.6465691189914811
68540001-68545000 0.8321777873423506
68545001-68550000 0.7725660091889711
68550001-68555000 1.1467286036592732
68555001-68560000 1.0461489960326382
68560001-68565000 0.9151207568176298
68565001-68570000 4.583180237517011
68570001-68575000 2.9891531990083577
68575001-68580000 1.5693339855922606
68580001-68585000 1.2865978753385376
68585001-68590000 0.5556170750724916
68590001-68595000 0.7639902355173301
68595001-68600000 2.2925456779916926
68600001-68605000 0.9081095714786391
68605001-68610000 0.6395778625220998
68610001-68615000 0.4727215603914319
68615001-68620000 0.3360591421527994
68620001-68625000 0.6648058800743123
68625001-68630000 0.8192369796968125
68630001-68635000 0.6497060845229953
68635001-68640000 2.5718485172620977
68640001-68645000 1.0943295497570253
68645001-68650000 0.8224661687083379
68650001-68655000 0.9183796063585608
68655001-68660000 1.3825061117832704
68660001-68665000 1.4088604620394067
68665001-68670000 0.8189021423666626
68670001-68675000 1.130049688151781
68675001-68680000 10.075924678054824
68680001-68685000 1.8085591136918289
68685001-68690000 0.39529007054373166
68690001-68695000 0.4027966188866961
68695001-68700000 1.2177849060546555
68700001-68705000 0.9468736289197495
68705001-68710000 0.39068266997979073
68710001-68715000 0.2795814127449413
68715001-68720000 0.5427541175141269
68720001-68725000 0.9162133563763438
68725001-68730000 0.6759184649899187
68730001-68735000 1.4864307762708497
68735001-68740000 4.466948230792344
68740001-68745000 1.8123783947610477
68745001-68750000 0.340797557496003
68750001-68755000 0.3648447839329725
68755001-68760000 0.9186572868037653
68760001-68765000 1.5450315580505698
68765001-68770000 0.8366715081956482
68770001-68775000 1.194366211395884
68775001-68780000 2.631805561130647
68780001-68785000 2.104177771640156
68785001-68790000 0.9619498003313821
68790001-68795000 0.9879200966226083
68795001-68800000 3.5382747105472543
68800001-68805000 0.5803430742076094
68805001-68810000 0.3192117837577664
68810001-68815000 0.524803269760491
68815001-68820000 0.7247498281205906
68820001-68825000 0.624243573338379
68825001-68830000 0.647312709163319
68830001-68835000 0.7234338218041697
68835001-68840000 0.3436985140561693
68840001-68845000 0.43752152064117467
68845001-68850000 0.5085382444292041
68850001-68855000 0.7338008322298087
68855001-68860000 1.3389942840054494
68860001-68865000 0.8072836768069135
68865001-68870000 1.8925593721577258
68870001-68875000 0.7735417698787149
68875001-68880000 0.543098357513712
68880001-68885000 1.1875635905217865
68885001-68890000 2.080679568830444
68890001-68895000 1.0636501604950017
68895001-68900000 0.859664211379549
68900001-68905000 1.9575355928064986
68905001-68910000 5.6071447077672225
68910001-68915000 2.73199099571865
68915001-68920000 4.864489206007561
68920001-68925000 2.1054857675555194
68925001-68930000 0.6747181808499169
68930001-68935000 0.3731225872831793
68935001-68940000 0.5764339495328438
68940001-68945000 1.3876781475002942
68945001-68950000 0.9774278950457428
68950001-68955000 0.7587262651638249
68955001-68960000 0.8320222551037327
68960001-68965000 2.301836783261742
68965001-68970000 1.9424487226493317
68970001-68975000 4.395279996364707
68975001-68980000 4.671369203763904
68980001-68985000 0.6447629952855102
68985001-68990000 1.016944318307993
68990001-68995000 2.5824443436853404
68995001-69000000 2.5788128069529046
69000001-69005000 1.4379535721691685
69005001-69010000 2.9997843544633094
69010001-69015000 3.055971324033297
69015001-69020000 1.3295692114964666
69020001-69025000 1.3623067634304615
69025001-69030000 0.5046997248067885
69030001-69035000 0.3686533216433319
69035001-69040000 0.8157343252478692
69040001-69045000 5.885296762703247
69045001-69050000 0.912077425711107
69050001-69055000 0.590934610481025
69055001-69060000 0.9878838876454553
69060001-69065000 2.155523086586974
69065001-69070000 1.5291725102429132
69070001-69075000 0.9127628965645952
69075001-69080000 1.823476129846898
69080001-69085000 2.923822257739172
69085001-69090000 0.9302315608328745
69090001-69095000 0.5371397936492427
69095001-69100000 1.6006101048437287
69100001-69105000 4.903283747512141
69105001-69110000 2.8334880360448853
69110001-69115000 2.12815328171044
69115001-69120000 2.5401616794429858
69120001-69125000 2.774992550361633
69125001-69130000 1.0135773050105323
69130001-69135000 1.1076086246901755
69135001-69140000 1.4302477646524903
69140001-69145000 1.0139502292787672
69145001-69150000 1.5510308715615593
69150001-69155000 3.4404913867329014
69155001-69160000 0.9014955739006368
69160001-69165000 1.3751197187163509
69165001-69170000 1.669466775239418
69170001-69175000 0.8421315378929985
69175001-69180000 1.6408304053650324
69180001-69185000 1.7522727120629673
69185001-69190000 0.9353527312433536
69190001-69195000 1.1113095379957532
69195001-69200000 3.108430630042362
69200001-69205000 1.2223155675560253
69205001-69210000 0.6451887252206652
69210001-69215000 0.6126255889164384
69215001-69220000 1.735574979212451
69220001-69225000 1.27109010138778
69225001-69230000 0.5807921502537864
69230001-69235000 0.9345115786319678
69235001-69240000 0.6622386324644782
69240001-69245000 0.6636011752048341
69245001-69250000 0.9068531759295344
69250001-69255000 1.0756754551942171
69255001-69260000 0.8909923053534099
69260001-69265000 0.7563258139830003
69265001-69270000 1.4454546730626665
69270001-69275000 0.6336210085370186
69275001-69280000 0.384596618164659
69280001-69285000 0.8471148709315581
69285001-69290000 1.2735546825568849
69290001-69295000 0.5811235040067894
69295001-69300000 0.4113702578644863
69300001-69305000 0.37504780876048255
69305001-69310000 1.583593691582444
69310001-69315000 1.2588342358683837
69315001-69320000 0.9672921280717867
69320001-69325000 1.1159402851748546
69325001-69330000 0.4065155600090631
69330001-69335000 0.5268838532214931
69335001-69340000 0.5935527878522964
69340001-69345000 0.6003733831755639
69345001-69350000 0.980820849491968
69350001-69355000 3.016906531804669
69355001-69360000 1.4474222144601765
69360001-69365000 0.4062363798642809
69365001-69370000 0.46355763218114865
69370001-69375000 1.3218676105443605
69375001-69380000 1.2598399321667337
69380001-69385000 0.7964857252124258
69385001-69390000 3.231905688033059
69390001-69395000 3.1402265799929503
69395001-69400000 0.8320436321764487
69400001-69405000 0.5649420493103832
69405001-69410000 1.7376064459537446
69410001-69415000 4.19840343894779
69415001-69420000 0.6835617597574467
69420001-69425000 0.5065166510955208
69425001-69430000 0.5552714141599635
69430001-69435000 1.2414995742046182
69435001-69440000 1.010149021917046
69440001-69445000 0.5398368716201165
69445001-69450000 0.6335748076051131
69450001-69455000 0.5534166455625479
69455001-69460000 0.46773944660963296
69460001-69465000 1.2653085731349336
69465001-69470000 1.0824158066008494
69470001-69475000 0.7089613855022187
69475001-69480000 0.7737827696426333
69480001-69485000 0.26939967115519164
69485001-69490000 0.23444521855306147
69490001-69495000 0.3341009828866496
69495001-69500000 0.673230251320418
69500001-69505000 3.488997751792052
69505001-69510000 1.8448603301851265
69510001-69515000 1.628945027733302
69515001-69520000 0.8656188515378188
69520001-69525000 0.2530112234547547
69525001-69530000 0.526959742233812
69530001-69535000 2.087687916531728
69535001-69540000 0.7163880985291368
69540001-69545000 0.8884654371020603
69545001-69550000 0.8818235168805991
69550001-69555000 0.7463476986314597
69555001-69560000 1.1679695075699787
69560001-69565000 2.679841174842238
69565001-69570000 0.8285023099555952
69570001-69575000 0.6271460268812341
69575001-69580000 1.546785579760565
69580001-69585000 1.1374093994581886
69585001-69590000 0.6151781130840591
69590001-69595000 0.7469923367213681
69595001-69600000 0.9308410684470614
69600001-69605000 0.7769032142220752
69605001-69610000 0.5731599584951181
69610001-69615000 0.45218780136296194
69615001-69620000 0.4885588875500743
69620001-69625000 0.724264254468979
69625001-69630000 1.1277982934972202
69630001-69635000 0.7468218800084492
69635001-69640000 1.477310337640965
69640001-69645000 0.9267847995367475
69645001-69650000 0.5970179115958087
69650001-69655000 1.1225776675754957
69655001-69660000 1.6869058792311575
69660001-69665000 1.7350501625154207
69665001-69670000 1.607772157453421
69670001-69675000 1.3886284185553246
69675001-69680000 0.8888317059266277
69680001-69685000 2.526955288802349
69685001-69690000 3.82785977089303
69690001-69695000 1.6721100205658674
69695001-69700000 2.6405883938030477
69700001-69705000 1.4010546621006017
69705001-69710000 0.6151869281323658
69710001-69715000 0.666646082404094
69715001-69720000 0.7297679288404726
69720001-69725000 1.8791523631215241
69725001-69730000 1.8343978835674237
69730001-69735000 0.43942404943230345
69735001-69740000 0.6442513270984339
69740001-69745000 0.8695955152547686
69745001-69750000 0.663982196828431
69750001-69755000 2.0235525188573855
69755001-69760000 2.1450253615159265
69760001-69765000 0.351176990466917
69765001-69770000 0.5137517459165104
69770001-69775000 1.9365729116404422
69775001-69780000 0.35437666962500053
69780001-69785000 0.18569680476114175
69785001-69790000 0.1962806181075284
69790001-69795000 0.6604368691820166
69795001-69800000 0.6980165481108608
69800001-69805000 0.44901456700643577
69805001-69810000 0.32115642884931983
69810001-69815000 0.48857340140670213
69815001-69820000 0.5087427073177273
69820001-69825000 0.23371683277437877
69825001-69830000 0.3683912935908992
69830001-69835000 0.7300025541712452
69835001-69840000 1.2952379283222364
69840001-69845000 2.40624373423052
69845001-69850000 1.8856745225054343
69850001-69855000 0.3773306366634883
69855001-69860000 0.434585494549327
69860001-69865000 6.254819963116747
69865001-69870000 0.288598924315462
69870001-69875000 0.1370453380700223
69875001-69880000 0.4642624625352106
69880001-69885000 3.9816063139456306
69885001-69890000 0.8993229761970496
69890001-69895000 1.09955670426724
69895001-69900000 3.241595089552966
69900001-69905000 0.626367324294499
69905001-69910000 0.435811931913955
69910001-69915000 0.4197367702502022
69915001-69920000 0.2600918784867431
69920001-69925000 0.46188248351980704
69925001-69930000 0.5591313284991256
69930001-69935000 0.5832436845229741
69935001-69940000 1.381723258147638
69940001-69945000 4.867060905315565
69945001-69950000 3.9255832655431684
69950001-69955000 1.0505069051251064
69955001-69960000 0.6135788024726182
69960001-69965000 0.753371852318409
69965001-69970000 1.459026215708088
69970001-69975000 1.2104124733001962
69975001-69980000 0.9172159079423785
69980001-69985000 0.46256683060672626
69985001-69990000 1.0866083447478714
69990001-69995000 3.9994639125843747
69995001-70000000 2.932790535171311
70000001-70005000 6.541097036582783
70005001-70010000 5.083300209574264
70010001-70015000 1.2070373176585303
70015001-70020000 0.7558417307181565
70020001-70025000 0.5751481973670097
70025001-70030000 0.7097049660655413
70030001-70035000 1.2964836806784494
70035001-70040000 1.5552881683535411
70040001-70045000 1.2583374067437092
70045001-70050000 1.3472757834378926
70050001-70055000 1.800501508445406
70055001-70060000 0.5565329880093256
70060001-70065000 0.6931235895398744
70065001-70070000 2.2268550870242274
70070001-70075000 1.6838023751264868
70075001-70080000 1.5334925583155403
70080001-70085000 1.791588537441489
70085001-70090000 0.9716502677565575
70090001-70095000 1.0080744357599767
70095001-70100000 0.7324614026082314
70100001-70105000 0.48972001510623936
70105001-70110000 0.890699623427756
70110001-70115000 0.9204325942332193
70115001-70120000 0.9629327426267471
70120001-70125000 1.0090239821287224
70125001-70130000 0.5736975647024694
70130001-70135000 0.7025796939676707
70135001-70140000 0.7133502571509872
70140001-70145000 0.6342453865510058
70145001-70150000 0.6180768183937203
70150001-70155000 0.5540901173141346
70155001-70160000 2.12899594065046
70160001-70165000 1.5921135755239606
70165001-70170000 1.032316167408832
70170001-70175000 2.011947456835815
70175001-70180000 2.3183384906573403
70180001-70185000 1.1678865083598966
70185001-70190000 0.9226021979699762
70190001-70195000 0.9867942065421587
70195001-70200000 1.0093680177167381
70200001-70205000 1.143197705210546
70205001-70210000 2.5352059964415123
70210001-70215000 1.199120134034116
70215001-70220000 0.6445012592904196
70220001-70225000 0.8634659591624277
70225001-70230000 0.6464468635119845
70230001-70235000 0.5578401352394264
70235001-70240000 0.6871594506352829
70240001-70245000 1.1559097013089012
70245001-70250000 2.6778823947562227
70250001-70255000 1.0361934161783732
70255001-70260000 0.40764481947573666
70260001-70265000 1.4671996248815813
70265001-70270000 1.077247414767852
70270001-70275000 0.6621650168594668
70275001-70280000 1.7183055488581942
70280001-70285000 0.8328435502843605
70285001-70290000 1.0444718760842666
70290001-70295000 0.8154363214116137
70295001-70300000 0.5449209906415134
70300001-70305000 0.4237595157588144
70305001-70310000 0.29205471566971875
70310001-70315000 0.13376007106143795
70315001-70320000 0.11153786596211432
70320001-70325000 0.7881850728989453
70325001-70330000 1.6960514678414633
70330001-70335000 0.4083264313318987
70335001-70340000 0.7986115572549614
70340001-70345000 2.476361065646671
70345001-70350000 1.8983702622405698
70350001-70355000 1.3187867809810354
70355001-70360000 1.392975256837632
70360001-70365000 1.2898429106823956
70365001-70370000 0.9192976008647741
70370001-70375000 3.8723932052620893
70375001-70380000 3.9880532387380545
70380001-70385000 1.6106921789890993
70385001-70390000 1.3397362398307322
70390001-70395000 1.1069583008090897
70395001-70400000 2.0717257421085487
70400001-70405000 1.7210438292155947
70405001-70410000 1.071412069117826
70410001-70415000 3.330639390479996
70415001-70420000 3.1337326863215393
70420001-70425000 1.2308512334004569
70425001-70430000 0.661223668092866
70430001-70435000 0.37203546592787456
70435001-70440000 1.8206797256491496
70440001-70445000 1.5291527649673278
70445001-70450000 0.6558968369250188
70450001-70455000 0.9891705920195234
70455001-70460000 2.776572006390598
70460001-70465000 2.1824586328089075
70465001-70470000 1.1853015330056291
70470001-70475000 1.548007972524422
70475001-70480000 2.23378255863559
70480001-70485000 1.8003581831084559
70485001-70490000 1.3178483638377037
70490001-70495000 2.7905874006254368
70495001-70500000 0.8125093422890626
70500001-70505000 0.5191820514883287
70505001-70510000 0.7762718049599012
70510001-70515000 1.2932167226826454
70515001-70520000 1.8858545833822355
70520001-70525000 1.2297895849994962
70525001-70530000 1.5515131355928025
70530001-70535000 1.3010340770652957
70535001-70540000 1.5361139845483933
70540001-70545000 6.023388854555126
70545001-70550000 2.5005572971041454
70550001-70555000 1.9422751634008484
70555001-70560000 1.9313093281777867
70560001-70565000 1.9026231804008018
70565001-70570000 1.086248518351693
70570001-70575000 0.8875589661812354
70575001-70580000 1.4160044854074727
70580001-70585000 3.2403829015565733
70585001-70590000 1.913178847732563
70590001-70595000 0.7820976858387092
70595001-70600000 1.039659191707694
70600001-70605000 2.0564565040499345
70605001-70610000 1.1376864889391818
70610001-70615000 0.6977405947808251
70615001-70620000 0.7524355383961889
70620001-70625000 2.274037884778981
70625001-70630000 6.989098285714268
70630001-70635000 0.48754027038783504
70635001-70640000 0.3873623885953176
70640001-70645000 1.0769545040117792
70645001-70650000 0.8660413858695672
70650001-70655000 0.33079361206309627
70655001-70660000 0.39464613403202226
70660001-70665000 0.4336957719764649
70665001-70670000 0.7299568000425058
70670001-70675000 0.5756982861631686
70675001-70680000 0.15319491224269538
70680001-70685000 0.38339121087271305
70685001-70690000 0.4011838886100987
70690001-70695000 0.166353427064521
70695001-70700000 0.35079251696393415
70700001-70705000 0.5714874503579171
70705001-70710000 0.41365586314468056
70710001-70715000 2.1893691354429903
70715001-70720000 5.288732595455989
70720001-70725000 0.22085104379055925
70725001-70730000 0.2618412052827326
70730001-70735000 1.8699933218618336
70735001-70740000 1.431907557676976
70740001-70745000 0.9996014951713826
70745001-70750000 2.4555868723662138
70750001-70755000 1.4326910099320853
70755001-70760000 0.957760141631885
70760001-70765000 0.7148875985951461
70765001-70770000 0.7254340985556972
70770001-70775000 0.809454102126639
70775001-70780000 0.6160171859761071
70780001-70785000 1.6187997050211662
70785001-70790000 2.426177705958828
70790001-70795000 1.2374520236838733
70795001-70800000 2.201460760946422
70800001-70805000 2.1078865749348332
70805001-70810000 1.7408136487230172
70810001-70815000 1.7617847153080228
70815001-70820000 0.5912226149386842
70820001-70825000 0.3598413434585992
70825001-70830000 0.9139106718904052
70830001-70835000 1.9747376700661936
70835001-70840000 3.2184435387084793
70840001-70845000 1.6216163395399525
70845001-70850000 0.778577882128754
70850001-70855000 1.166831848637491
70855001-70860000 1.1770767219272014
70860001-70865000 1.2980696501412974
70865001-70870000 11.796093631664053
70870001-70875000 3.5727938622961393
70875001-70880000 1.1164342610282498
70880001-70885000 2.296781657509685
70885001-70890000 1.1166170302361724
70890001-70895000 0.7557066867002951
70895001-70900000 0.825547600006893
70900001-70905000 1.5370411620258089
70905001-70910000 1.4270323499641182
70910001-70915000 0.9371500072207563
70915001-70920000 2.2474729105320965
70920001-70925000 3.31756358708234
70925001-70930000 1.646021467496357
70930001-70935000 1.0784201028765512
70935001-70940000 2.556283386462069
70940001-70945000 3.7469555123288267
70945001-70950000 1.0948228959694681
70950001-70955000 1.8099824310393875
70955001-70960000 2.4784648217189083
70960001-70965000 1.0368407194943052
70965001-70970000 0.8211627513981831
70970001-70975000 1.3802674272021855
70975001-70980000 2.2743028876630014
70980001-70985000 0.522790144188806
70985001-70990000 0.36328017783403904
70990001-70995000 0.7351701188961868
70995001-71000000 1.7391166796748676
71000001-71005000 2.0856678205431707
71005001-71010000 1.9305854101879611
71010001-71015000 1.6970304331839834
71015001-71020000 1.6243998634784824
71020001-71025000 0.5304391838654792
71025001-71030000 0.2729161645415744
71030001-71035000 0.45265485834790137
71035001-71040000 0.5145419870275617
71040001-71045000 0.49229465562997765
71045001-71050000 0.5238880751360515
71050001-71055000 0.47403561119071763
71055001-71060000 1.249750131776373
71060001-71065000 0.6470825602677206
71065001-71070000 0.21837997008731513
71070001-71075000 0.22066080132242707
71075001-71080000 0.2978209989573184
71080001-71085000 0.28683143806626543
71085001-71090000 0.5389894806634501
71090001-71095000 0.262812446648271
71095001-71100000 0.11757131600584197
71100001-71105000 0.37313222535521573
71105001-71110000 1.0091863618085817
71110001-71115000 0.47299636116566884
71115001-71120000 0.4952563194201665
71120001-71125000 0.8280699040657722
71125001-71130000 0.7318826920556971
71130001-71135000 0.6103001029971885
71135001-71140000 0.6876473421244564
71140001-71145000 0.34477438740793004
71145001-71150000 0.2959683682269465
71150001-71155000 0.595600383362149
71155001-71160000 0.19257078911638356
71160001-71165000 0.21458490050445211
71165001-71170000 0.2556621109508911
71170001-71175000 0.16721947362061404
71175001-71180000 0.20882976905188225
71180001-71185000 0.15465328739208756
71185001-71190000 0.2699812755534171
71190001-71195000 0.2428632775947565
71195001-71200000 0.11990146282198906
71200001-71205000 0.6043190276236244
71205001-71210000 0.2987142476605287
71210001-71215000 0.1803818734422472
71215001-71220000 0.6209804365278263
71220001-71225000 0.5737137316124803
71225001-71230000 0.6549997706197588
71230001-71235000 0.5143681147400573
71235001-71240000 0.15852440444586477
71240001-71245000 0.15117613851507078
71245001-71250000 0.3815392843932335
71250001-71255000 0.31094776588402656
71255001-71260000 0.5948622378451282
71260001-71265000 0.36406515251306426
71265001-71270000 0.18788831678758336
71270001-71275000 0.36224406227447614
71275001-71280000 0.5352182424257956
71280001-71285000 0.18731673923868378
71285001-71290000 0.19286194855823952
71290001-71295000 0.4171694260605367
71295001-71300000 0.3242318338241228
71300001-71305000 0.4665718419105657
71305001-71310000 0.4667741668155488
71310001-71315000 0.5531011298823519
71315001-71320000 0.6810091333728083
71320001-71325000 0.3579637201827089
71325001-71330000 0.5045474950921652
71330001-71335000 0.9113559743084335
71335001-71340000 1.0858683531200044
71340001-71345000 0.6599642404734715
71345001-71350000 0.7376899884508255
71350001-71355000 3.02675573229036
71355001-71360000 0.9886878992096545
71360001-71365000 0.5337597899999937
71365001-71370000 0.6336928731871865
71370001-71375000 0.7374669320259676
71375001-71380000 0.9225130599958505
71380001-71385000 2.3876430505559556
71385001-71390000 1.3870980252076814
71390001-71395000 0.6872834033558594
71395001-71400000 0.3713131276427476
71400001-71405000 0.3082328998738669
71405001-71410000 1.283328778307157
71410001-71415000 0.36548855579284567
71415001-71420000 0.43854877420476207
71420001-71425000 1.1242650771396103
71425001-71430000 0.2843207673059395
71430001-71435000 0.4221933357060174
71435001-71440000 1.046549704638594
71440001-71445000 1.4018103135238593
71445001-71450000 0.9421388088671855
71450001-71455000 0.5431413356201017
71455001-71460000 1.3899961102447043
71460001-71465000 5.305145581756148
71465001-71470000 0.7303481545647051
71470001-71475000 1.5430663053359865
71475001-71480000 1.0732850802792078
71480001-71485000 0.5526672766459381
71485001-71490000 0.9107926112410692
71490001-71495000 0.44818078972194403
71495001-71500000 0.6384813441936963
71500001-71505000 1.4630454788164273
71505001-71510000 0.32438969578163807
71510001-71515000 0.1955762719706521
71515001-71520000 0.28061849667415606
71520001-71525000 0.4079834663428459
71525001-71530000 0.28425102476080644
71530001-71535000 0.3644216661115489
71535001-71540000 0.5035449696212322
71540001-71545000 0.5141282167709682
71545001-71550000 0.7284015439874226
71550001-71555000 0.33634765654687754
71555001-71560000 0.4144274948662667
71560001-71565000 1.9382361742678436
71565001-71570000 0.4407258726552827
71570001-71575000 0.27096346465510696
71575001-71580000 0.2684300831836425
71580001-71585000 1.6863310684172048
71585001-71590000 0.6080203259745173
71590001-71595000 0.24273060716165282
71595001-71600000 0.9501892071852134
71600001-71605000 1.364504646102219
71605001-71610000 0.5029885058348033
71610001-71615000 0.5588683889954166
71615001-71620000 0.42933398768705733
71620001-71625000 0.3949782707613314
71625001-71630000 0.7655024420990202
71630001-71635000 0.5443063323067208
71635001-71640000 0.5132041043451048
71640001-71645000 0.5104906698693089
71645001-71650000 1.0342541517245565
71650001-71655000 1.2451521311768088
71655001-71660000 0.790235549094765
71660001-71665000 0.8602110467569279
71665001-71670000 0.830822285099812
71670001-71675000 1.0083051538849348
71675001-71680000 0.5324280226432155
71680001-71685000 0.5783733177521668
71685001-71690000 1.339115773967658
71690001-71695000 1.631154531719162
71695001-71700000 1.4301663676196699
71700001-71705000 0.5395687633147591
71705001-71710000 0.3078731158684049
71710001-71715000 0.46816584480280415
71715001-71720000 0.6414011851549186
71720001-71725000 0.30399760707677226
71725001-71730000 0.26125059285501884
71730001-71735000 1.0653716735675334
71735001-71740000 0.555265204944269
71740001-71745000 0.18713937074891035
71745001-71750000 0.45585161284029907
71750001-71755000 0.5947777827536318
71755001-71760000 0.2818179575483002
71760001-71765000 0.32344593382536974
71765001-71770000 0.31476919523785346
71770001-71775000 0.3885696101238997
71775001-71780000 0.6435233009979127
71780001-71785000 0.9483321384946609
71785001-71790000 0.7314088367422337
71790001-71795000 0.458517771999674
71795001-71800000 0.41178530457168716
71800001-71805000 0.6969981162435313
71805001-71810000 0.4471421636872711
71810001-71815000 0.33577864922874173
71815001-71820000 0.6518769960447351
71820001-71825000 1.0974566569045554
71825001-71830000 0.49380342425343066
71830001-71835000 0.2491476734930434
71835001-71840000 0.3045554991040736
71840001-71845000 0.5288184999391118
71845001-71850000 0.8090225340161191
71850001-71855000 0.32795382706980086
71855001-71860000 0.20204195069163178
71860001-71865000 0.694112304249529
71865001-71870000 0.8991096506628786
71870001-71875000 0.3093082797733689
71875001-71880000 0.2814238555834685
71880001-71885000 0.5546577205602489
71885001-71890000 0.8584629251546518
71890001-71895000 0.6370214384072208
71895001-71900000 0.9025561343658264
71900001-71905000 0.42017356635067254
71905001-71910000 0.501979826770458
71910001-71915000 1.9168078179363048
71915001-71920000 1.4785075273472346
71920001-71925000 1.2242759279774325
71925001-71930000 1.3607234525644678
71930001-71935000 1.3910621664329301
71935001-71940000 1.496470002018336
71940001-71945000 0.842628265703873
71945001-71950000 0.49218106554877233
71950001-71955000 0.3979179817737415
71955001-71960000 1.0336355045313386
71960001-71965000 1.3902945217431886
71965001-71970000 0.5857482130540416
71970001-71975000 0.5174763614414554
71975001-71980000 0.6425877367689528
71980001-71985000 0.8897684061459591
71985001-71990000 0.9331981634084169
71990001-71995000 1.1914223816103358
71995001-72000000 1.1261200581074418
72000001-72005000 0.6635338846228834
72005001-72010000 1.0139802006729515
72010001-72015000 7.119409576251973
72015001-72020000 7.061215436553102
72020001-72025000 2.6122095224100574
72025001-72030000 1.252662730846356
72030001-72035000 0.9133658427567163
72035001-72040000 0.729641693739147
72040001-72045000 1.4562179833735829
72045001-72050000 1.115280051250994
72050001-72055000 0.51409199621015
72055001-72060000 1.183727016400495
72060001-72065000 2.5676142167846634
72065001-72070000 0.7253870107033691
72070001-72075000 0.6695647717924837
72075001-72080000 1.1164126539080632
72080001-72085000 1.2305494000651476
72085001-72090000 0.9377399653340814
72090001-72095000 1.5936862181948566
72095001-72100000 4.629826859425668
72100001-72105000 1.796004733183435
72105001-72110000 1.2987033284489837
72110001-72115000 1.4497436052861008
72115001-72120000 1.4578465844537174
72120001-72125000 1.2211366158219907
72125001-72130000 1.542631632995838
72130001-72135000 2.560327124956537
72135001-72140000 1.8350251719088126
72140001-72145000 1.6246217632589373
72145001-72150000 1.8959083144086328
72150001-72155000 1.5472132024578922
72155001-72160000 1.931494965170216
72160001-72165000 1.1142530508661352
72165001-72170000 0.6960007997472574
72170001-72175000 1.0881418174217967
72175001-72180000 4.667354549173001
72180001-72185000 1.3930804798607308
72185001-72190000 0.8593726216736184
72190001-72195000 0.7563692611409905
72195001-72200000 0.709996274469104
72200001-72205000 0.8958095093915462
72205001-72210000 1.0727119522974609
72210001-72215000 1.6823777190934441
72215001-72220000 1.671776696684208
72220001-72225000 1.8075394862596441
72225001-72230000 2.082268593595419
72230001-72235000 0.9736104750729512
72235001-72240000 1.8400068774161504
72240001-72245000 6.383533404207805
72245001-72250000 2.5544728940573673
72250001-72255000 2.71856104352127
72255001-72260000 1.1991074468396323
72260001-72265000 1.1070603425404713
72265001-72270000 0.9265603353923125
72270001-72275000 0.6147332626142142
72275001-72280000 4.0765855535657485
72280001-72285000 1.9860853211426737
72285001-72290000 2.0832859911088413
72290001-72295000 4.005451260499769
72295001-72300000 1.387051522968725
72300001-72305000 1.066284322055369
72305001-72310000 0.8984525339296742
72310001-72315000 0.862449305411347
72315001-72320000 0.7247505426060552
72320001-72325000 1.0294112610712298
72325001-72330000 1.3671413262901992
72330001-72335000 1.3636836569812154
72335001-72340000 1.6662578685767468
72340001-72345000 1.3082170259842132
72345001-72350000 1.3213167843786406
72350001-72355000 5.396086430795541
72355001-72360000 1.3866277805951164
72360001-72365000 0.37966214326646525
72365001-72370000 0.6362911055949237
72370001-72375000 0.5159996083113951
72375001-72380000 0.19694981415256987
72380001-72385000 0.21603780700620714
72385001-72390000 0.49132754476758095
72390001-72395000 0.7257317914928698
72395001-72400000 0.901267786021886
72400001-72405000 0.6229683621512941
72405001-72410000 1.0273055155330046
72410001-72415000 2.38509719216645
72415001-72420000 0.7156442524566791
72420001-72425000 0.7677596239555253
72425001-72430000 0.7708793189218622
72430001-72435000 0.5036742457658618
72435001-72440000 1.0237379562130313
72440001-72445000 0.568304348857409
72445001-72450000 0.4669518453428565
72450001-72455000 0.5546529365936409
72455001-72460000 0.7767838725732263
72460001-72465000 1.1881417475539169
72465001-72470000 0.5856078653319983
72470001-72475000 0.5309210302884105
72475001-72480000 0.5025002709773879
72480001-72485000 0.4291832469857925
72485001-72490000 0.561859790593156
72490001-72495000 0.6873284421341673
72495001-72500000 0.6102090380723837
72500001-72505000 0.9120268582113079
72505001-72510000 0.7657712105443117
72510001-72515000 1.4436423520261201
72515001-72520000 0.9443603780172285
72520001-72525000 0.5519508516873388
72525001-72530000 1.132054935390132
72530001-72535000 10.244049829980503
72535001-72540000 2.299903161438972
72540001-72545000 2.40822957186564
72545001-72550000 1.363220047095546
72550001-72555000 0.8531016058876212
72555001-72560000 1.0534841417755685
72560001-72565000 0.5391710703740552
72565001-72570000 0.6579397993209071
72570001-72575000 0.8461989972175384
72575001-72580000 0.8001786744786794
72580001-72585000 0.717441048889533
72585001-72590000 1.0954589537417085
72590001-72595000 3.3222935751183846
72595001-72600000 1.0475244520148383
72600001-72605000 1.6568597142215482
72605001-72610000 2.4926621351578255
72610001-72615000 0.7327667704623759
72615001-72620000 0.8334559960577782
72620001-72625000 2.290714985764971
72625001-72630000 3.596012199763167
72630001-72635000 1.3556843135844359
72635001-72640000 0.9492451284038272
72640001-72645000 0.8407728697219947
72645001-72650000 3.2375576936316945
72650001-72655000 0.9071509116418544
72655001-72660000 0.1764002223526535
72660001-72665000 0.3221752470369677
72665001-72670000 0.9296551061897629
72670001-72675000 0.9865898588388278
72675001-72680000 0.7056450322250158
72680001-72685000 5.331489430383439
72685001-72690000 1.3597365761689693
72690001-72695000 0.6410170242658005
72695001-72700000 3.464703699915361
72700001-72705000 5.19501118111695
72705001-72710000 0.9161098951919306
72710001-72715000 0.4999665045117178
72715001-72720000 0.6766446373379301
72720001-72725000 1.1859068509626298
72725001-72730000 1.2562724024031964
72730001-72735000 1.3051546530540332
72735001-72740000 1.0458124908415292
72740001-72745000 1.1081903937959132
72745001-72750000 4.468200685560274
72750001-72755000 4.964551115715241
72755001-72760000 0.8784102886844153
72760001-72765000 0.8009299034194214
72765001-72770000 1.2492417118048345
72770001-72775000 0.695660089208488
72775001-72780000 1.1502148931227607
72780001-72785000 1.2084275374922877
72785001-72790000 0.3995918728034859
72790001-72795000 0.5463553472528336
72795001-72800000 0.8829937681464842
72800001-72805000 0.7981077205839829
72805001-72810000 0.7321542029961321
72810001-72815000 0.5873224514274279
72815001-72820000 0.3015907007268576
72820001-72825000 0.626632005662
72825001-72830000 1.5119859910488844
72830001-72835000 1.3548352936699517
72835001-72840000 2.317409978242795
72840001-72845000 0.7605916086517047
72845001-72850000 0.5127908380031777
72850001-72855000 0.4958656081793343
72855001-72860000 0.6447597860724895
72860001-72865000 1.268185197089523
72865001-72870000 0.5023693076698035
72870001-72875000 0.5285311896607192
72875001-72880000 0.6629388602732335
72880001-72885000 0.4666748004038843
72885001-72890000 1.0120342981993828
72890001-72895000 4.6406630894228105
72895001-72900000 1.547915326045817
72900001-72905000 1.5280707184783107
72905001-72910000 1.3353303805192693
72910001-72915000 2.175107177157008
72915001-72920000 4.3165540030884415
72920001-72925000 1.0646647111107446
72925001-72930000 1.0799968117491223
72930001-72935000 3.1455906044622517
72935001-72940000 3.691200907710889
72940001-72945000 0.7295880266398939
72945001-72950000 0.649581479528669
72950001-72955000 0.5545590698968008
72955001-72960000 0.684705748014108
72960001-72965000 0.8478457006682052
72965001-72970000 0.6781877731131981
72970001-72975000 2.092055834594958
72975001-72980000 0.6673660079552035
72980001-72985000 0.3356111389116581
72985001-72990000 6.654943587107978
72990001-72995000 0.6877217181183277
72995001-73000000 0.17016878664176197
73000001-73005000 2.1151369530309534
73005001-73010000 1.17925170573381
73010001-73015000 0.39077086995804666
73015001-73020000 3.045143574330127
73020001-73025000 0.8794669340162461
73025001-73030000 0.15710365915735885
73030001-73035000 0.20478908659256898
73035001-73040000 2.4049950866878937
73040001-73045000 1.6519278807492939
73045001-73050000 0.5230820750022949
73050001-73055000 1.5420717513293372
73055001-73060000 1.0722819822220921
73060001-73065000 0.9898395192338861
73065001-73070000 0.8798007848699186
73070001-73075000 0.22677404465371392
73075001-73080000 0.13156535817859547
73080001-73085000 0.19566089785071283
73085001-73090000 0.8353038982373665
73090001-73095000 1.075817957624289
73095001-73100000 1.3900913066548697
73100001-73105000 2.0971403462686733
73105001-73110000 0.9908328825768463
73110001-73115000 0.9165522304222772
73115001-73120000 0.7126834553022474
73120001-73125000 1.297462108791567
73125001-73130000 0.8548376741567689
73130001-73135000 0.6596273518002934
73135001-73140000 0.8483354940252436
73140001-73145000 0.4755624877269507
73145001-73150000 0.845726575551969
73150001-73155000 0.6403696874347592
73155001-73160000 0.5141660778123923
73160001-73165000 1.340464874064089
73165001-73170000 8.16512864462467
73170001-73175000 0.9177567934152464
73175001-73180000 0.37853951595896973
73180001-73185000 0.29211918265076275
73185001-73190000 0.3308440066960632
73190001-73195000 0.4357943187726364
73195001-73200000 1.4381618950389197
73200001-73205000 1.2237229793958524
73205001-73210000 0.3207233467282041
73210001-73215000 0.4657826296084453
73215001-73220000 1.9055031867968448
73220001-73225000 1.1701174500607465
73225001-73230000 1.3568685370425249
73230001-73235000 2.257361888852269
73235001-73240000 1.6431488529892602
73240001-73245000 22.997247925678828
73245001-73250000 11.105022002249651
73250001-73255000 1.1548746389487272
73255001-73260000 1.319758854840117
73260001-73265000 0.9874950631059938
73265001-73270000 0.7432377116979029
73270001-73275000 2.724233199827059
73275001-73280000 13.747960033802224
73280001-73285000 1.3223003533440716
73285001-73290000 0.984891972602977
73290001-73295000 0.5434533986892506
73295001-73300000 0.432530722558769
73300001-73305000 0.5114571050417586
73305001-73310000 0.43884686297028946
73310001-73315000 0.850802388190362
73315001-73320000 0.6368125071593917
73320001-73325000 0.1668108450037681
73325001-73330000 0.14219420853315135
73330001-73335000 0.23685441716579794
73335001-73340000 0.8695827609824793
73340001-73345000 1.3226968831397965
73345001-73350000 1.0900026988690634
73350001-73355000 3.5444444002987354
73355001-73360000 0.8146979659120435
73360001-73365000 0.4755399335679379
73365001-73370000 0.48434582554631656
73370001-73375000 0.4516793430127933
73375001-73380000 0.8434402552295865
73380001-73385000 0.6283534930907532
73385001-73390000 0.4968270394461955
73390001-73395000 0.4954432129205031
73395001-73400000 0.15978650825949575
73400001-73405000 0.24849275942819218
73405001-73410000 2.933025925705397
73410001-73415000 0.8444596758228102
73415001-73420000 0.45178782269099493
73420001-73425000 2.7166415256163754
73425001-73430000 2.4309024993093584
73430001-73435000 0.35125852968940297
73435001-73440000 0.5641893243433307
73440001-73445000 1.228916116788874
73445001-73450000 1.2922900470945766
73450001-73455000 0.9308619407086087
73455001-73460000 1.042250807277277
73460001-73465000 0.8418500638876381
73465001-73470000 0.8297211867498042
73470001-73475000 0.7623496844192562
73475001-73480000 0.550193372886641
73480001-73485000 2.0552545665246633
73485001-73490000 1.055548877384018
73490001-73495000 0.269330389695898
73495001-73500000 1.4019595051214904
73500001-73505000 0.970226602476668
73505001-73510000 0.1409849158125422
73510001-73515000 0.7506228316839686
73515001-73520000 0.7296769165818278
73520001-73525000 0.20511081176100393
73525001-73530000 0.4680423877486525
73530001-73535000 0.4403163961269863
73535001-73540000 0.3387626611168647
73540001-73545000 0.7123620081768277
73545001-73550000 0.5863656206274817
73550001-73555000 0.3694026283124918
73555001-73560000 0.2542325927314875
73560001-73565000 0.3049188682375338
73565001-73570000 0.6831827003604322
73570001-73575000 0.5775372898990025
73575001-73580000 0.19295380713373017
73580001-73585000 0.14498022622322518
73585001-73590000 0.4430352710779197
73590001-73595000 1.111957515567305
73595001-73600000 0.49445687767650387
73600001-73605000 0.5967065558945058
73605001-73610000 0.7843274796157322
73610001-73615000 0.7452864278996015
73615001-73620000 0.42946330338720634
73620001-73625000 0.6098008000970387
73625001-73630000 0.1711034248374411
73630001-73635000 0.043776766182531686
73635001-73640000 0.14115473485094018
73640001-73645000 0.8999047754371854
73645001-73650000 0.42331565654069586
73650001-73655000 0.34717294967029666
73655001-73660000 1.6449302726178407
73660001-73665000 2.5217260682101923
73665001-73670000 0.2961233959472773
73670001-73675000 0.2902046741893289
73675001-73680000 0.4452822965578332
73680001-73685000 0.6946515917084627
73685001-73690000 0.8158155724039373
73690001-73695000 0.6074941322340153
73695001-73700000 0.3195276751318873
73700001-73705000 0.3026781320363495
73705001-73710000 0.3255861896558521
73710001-73715000 0.31777072393895306
73715001-73720000 0.3761126089027475
73720001-73725000 0.2764458482534561
73725001-73730000 1.5759250949654857
73730001-73735000 1.945447661503491
73735001-73740000 0.695365299717007
73740001-73745000 0.951892678473681
73745001-73750000 0.6409597834382228
73750001-73755000 0.1999758159302222
73755001-73760000 0.18884992061081782
73760001-73765000 0.36928267603771714
73765001-73770000 0.3370957594986451
73770001-73775000 0.8001216828778299
73775001-73780000 0.8327262509635616
73780001-73785000 0.6219681247725962
73785001-73790000 0.3161517154543609
73790001-73795000 0.25765240505195003
73795001-73800000 0.37604272028127395
73800001-73805000 1.5648726673195459
73805001-73810000 1.659937703424231
73810001-73815000 0.647063226442118
73815001-73820000 3.4912723430938186
73820001-73825000 2.529000455113198
73825001-73830000 0.9060388602845977
73830001-73835000 2.7299773378684176
73835001-73840000 5.7960444428852265
73840001-73845000 0.6888347136247867
73845001-73850000 0.5559051580504364
73850001-73855000 0.8687407204892137
73855001-73860000 0.6568790574797824
73860001-73865000 0.7296487366500494
73865001-73870000 3.649107579192477
73870001-73875000 0.9740378577078169
73875001-73880000 0.2940443718775124
73880001-73885000 0.6138223480234674
73885001-73890000 1.1009860835183611
73890001-73895000 0.7418133192437347
73895001-73900000 0.8525579897144964
73900001-73905000 0.6707343243281959
73905001-73910000 2.177375940905838
73910001-73915000 1.0111471378698234
73915001-73920000 0.44173561300052294
73920001-73925000 0.5244260933883834
73925001-73930000 0.8899960051044229
73930001-73935000 0.7593127026227988
73935001-73940000 0.45183951424130003
73940001-73945000 0.22919402255268248
73945001-73950000 0.6317469900178551
73950001-73955000 0.9976972995442356
73955001-73960000 0.6086217113984413
73960001-73965000 0.9138887706157575
73965001-73970000 0.4453933804339294
73970001-73975000 0.32779622082570853
73975001-73980000 0.40920537964724424
73980001-73985000 0.6415084268627377
73985001-73990000 5.322385097224711
73990001-73995000 4.329070862448228
73995001-74000000 0.6232809959726457
74000001-74005000 1.0403404412555879
74005001-74010000 1.3074064911598788
74010001-74015000 1.361823423213787
74015001-74020000 2.630306569668535
74020001-74025000 2.3418557511506317
74025001-74030000 1.9820844281564152
74030001-74035000 2.172415524071573
74035001-74040000 2.1074726114949023
74040001-74045000 1.1887176173615055
74045001-74050000 0.6924552462397081
74050001-74055000 0.6101156962288455
74055001-74060000 0.5849676303895457
74060001-74065000 2.154651005738762
74065001-74070000 1.4637665036127219
74070001-74075000 0.4464133163812892
74075001-74080000 0.7645421856764764
74080001-74085000 0.7123081857262161
74085001-74090000 1.0605189333062084
74090001-74095000 0.7834161102234196
74095001-74100000 0.44528897875521956
74100001-74105000 0.48559939674181873
74105001-74110000 1.2073916751323825
74110001-74115000 2.0308333055031778
74115001-74120000 0.6163319758475669
74120001-74125000 1.7170653196918377
74125001-74130000 1.6152323926767302
74130001-74135000 0.8222382969227153
74135001-74140000 1.2539819625505486
74140001-74145000 1.9624269634560862
74145001-74150000 3.4239537843419394
74150001-74155000 0.9831269926086549
74155001-74160000 0.403101534655361
74160001-74165000 0.43621522672290297
74165001-74170000 0.7163384450947798
74170001-74175000 1.078924729043865
74175001-74180000 1.9125071347895324
74180001-74185000 4.630736761474856
74185001-74190000 2.3332137253592617
74190001-74195000 0.5699076980852298
74195001-74200000 0.6168088438499909
74200001-74205000 0.8311341027667003
74205001-74210000 1.1488768685828312
74210001-74215000 1.2991707658751455
74215001-74220000 0.6592073863304315
74220001-74225000 0.36333144321928074
74225001-74230000 0.45358888781850204
74230001-74235000 0.3882164518104891
74235001-74240000 0.394628703018793
74240001-74245000 0.6480714149641862
74245001-74250000 1.1596977010674914
74250001-74255000 2.0724571231796265
74255001-74260000 2.6746966421055007
74260001-74265000 2.870428062275753
74265001-74270000 1.6670825141289085
74270001-74275000 1.8929150481387018
74275001-74280000 2.191768102705342
74280001-74285000 2.230251629365841
74285001-74290000 1.1241150297472553
74290001-74295000 1.504074606976793
74295001-74300000 2.0296375901917827
74300001-74305000 0.6156619557763877
74305001-74310000 0.44136474207074294
74310001-74315000 0.5661722139327777
74315001-74320000 1.2195229602253441
74320001-74325000 1.372558341270636
74325001-74330000 1.5444972908598518
74330001-74335000 1.5185730696991455
74335001-74340000 1.7285356294885743
74340001-74345000 0.9783430525507263
74345001-74350000 1.39582861525215
74350001-74355000 1.308622628955299
74355001-74360000 0.5108715598033378
74360001-74365000 1.064472798872569
74365001-74370000 1.0843348276920153
74370001-74375000 0.8756889192963854
74375001-74380000 0.5852234022805753
74380001-74385000 0.6593189089078093
74385001-74390000 1.0683969199032428
74390001-74395000 1.395327069210406
74395001-74400000 1.9697636556246831
74400001-74405000 0.8256441945574817
74405001-74410000 0.5734676594970065
74410001-74415000 0.831292623731678
74415001-74420000 2.26032931328522
74420001-74425000 1.3538745037210738
74425001-74430000 0.590263219646878
74430001-74435000 0.7155375756725979
74435001-74440000 1.9079100020934248
74440001-74445000 0.6513040515546471
74445001-74450000 0.6728199048517269
74450001-74455000 1.4436754412247872
74455001-74460000 0.6018423638701621
74460001-74465000 0.42486575563690254
74465001-74470000 0.47102460335407254
74470001-74475000 0.7513423380702391
74475001-74480000 0.8392689270340377
74480001-74485000 0.7850135966900168
74485001-74490000 3.729592733802264
74490001-74495000 0.6628902967913383
74495001-74500000 0.2291155429355383
74500001-74505000 0.36717924833703885
74505001-74510000 0.3716066273915632
74510001-74515000 0.6418279253277938
74515001-74520000 0.8542379495246805
74520001-74525000 0.8951032079101444
74525001-74530000 0.49453138037271516
74530001-74535000 0.19537873607185546
74535001-74540000 0.29767876635357926
74540001-74545000 0.18089882018089712
74545001-74550000 0.427136445605672
74550001-74555000 0.9202625765638923
74555001-74560000 0.3493730052547115
74560001-74565000 0.5579274988729501
74565001-74570000 0.8216584583646513
74570001-74575000 0.7681807940186681
74575001-74580000 0.3736113438331731
74580001-74585000 0.25823183810477013
74585001-74590000 0.3047720303903523
74590001-74595000 0.3756070833972474
74595001-74600000 1.2554117103168698
74600001-74605000 0.5629703888993878
74605001-74610000 0.16365802252015207
74610001-74615000 0.26415966156449344
74615001-74620000 0.5185223742243256
74620001-74625000 0.9746627213757785
74625001-74630000 1.2177523662314558
74630001-74635000 0.2789602463044322
74635001-74640000 0.21551827578927216
74640001-74645000 0.39777482622283306
74645001-74650000 0.6038771510452495
74650001-74655000 0.572506465416684
74655001-74660000 0.47416468587165667
74660001-74665000 1.061280402315282
74665001-74670000 1.0092373663551502
74670001-74675000 0.448122949209138
74675001-74680000 0.39192719666870257
74680001-74685000 1.8342732552452523
74685001-74690000 0.7026460617708941
74690001-74695000 0.15479347537803934
74695001-74700000 0.2483640758487101
74700001-74705000 0.26750206536570564
74705001-74710000 0.25699165793893614
74710001-74715000 0.27518566643892134
74715001-74720000 0.21979114819322207
74720001-74725000 0.20743481584652082
74725001-74730000 0.38238246928396047
74730001-74735000 0.39870256810738675
74735001-74740000 0.3139519153461273
74740001-74745000 0.4374416325005377
74745001-74750000 0.39485723625923136
74750001-74755000 0.2598641867947277
74755001-74760000 0.16861571690570373
74760001-74765000 0.2939859643190673
74765001-74770000 0.6868379728678037
74770001-74775000 0.8732154228307661
74775001-74780000 0.483472347188734
74780001-74785000 0.30869779037634804
74785001-74790000 0.7401975097709639
74790001-74795000 0.3538481130601175
74795001-74800000 0.24108001368725837
74800001-74805000 0.6192142894515199
74805001-74810000 3.2252473805951842
74810001-74815000 1.3403712109521633
74815001-74820000 0.6358284939007405
74820001-74825000 0.41979196458131546
74825001-74830000 0.4936488116588964
74830001-74835000 1.341015249999022
74835001-74840000 1.2276551211416702
74840001-74845000 1.4976337448354702
74845001-74850000 1.2922257063315155
74850001-74855000 1.5723140541357317
74855001-74860000 1.4644496245124228
74860001-74865000 0.5459550257208537
74865001-74870000 0.4341517441126116
74870001-74875000 0.3677104009967356
74875001-74880000 0.47996095531991834
74880001-74885000 1.533965100071302
74885001-74890000 1.1707071384357968
74890001-74895000 0.8639007369125917
74895001-74900000 1.2328593511388757
74900001-74905000 0.9365540099840799
74905001-74910000 0.7685928450620823
74910001-74915000 1.3007207345891907
74915001-74920000 3.0050237192471387
74920001-74925000 0.4789536890348147
74925001-74930000 0.5519511786823109
74930001-74935000 0.4630267763856079
74935001-74940000 0.19490107067968848
74940001-74945000 0.19397294860555825
74945001-74950000 1.1670363403184787
74950001-74955000 1.0672736855562626
74955001-74960000 0.5599071540784638
74960001-74965000 1.3533666782343476
74965001-74970000 0.5932210699452004
74970001-74975000 0.26744991653454797
74975001-74980000 0.305336021957547
74980001-74985000 0.18322027484000672
74985001-74990000 0.1804942236258988
74990001-74995000 0.417565798718417
74995001-75000000 1.3802272074992994
75000001-75005000 4.409666538046757
75005001-75010000 7.717850132281934
75010001-75015000 4.842044883109612
75015001-75020000 1.1168010229127758
75020001-75025000 1.4081453864689197
75025001-75030000 1.9436498370614597
75030001-75035000 2.695471604662735
75035001-75040000 3.659809862572054
75040001-75045000 1.1972573794130852
75045001-75050000 1.0343180766545947
75050001-75055000 1.5927633240744459
75055001-75060000 2.7674974552027276
75060001-75065000 0.6468790342589033
75065001-75070000 0.26331439898994197
75070001-75075000 0.4484241403834549
75075001-75080000 0.6903151059482702
75080001-75085000 0.6080228273402017
75085001-75090000 0.8229885672583676
75090001-75095000 0.8589589847363589
75095001-75100000 2.810505302229792
75100001-75105000 1.56269719111327
75105001-75110000 0.6343027181367691
75110001-75115000 0.7331021579951202
75115001-75120000 0.7868048350806635
75120001-75125000 0.8293558333217178
75125001-75130000 0.8433707288346762
75130001-75135000 1.6547305461929975
75135001-75140000 2.1332539952607554
75140001-75145000 1.46410445972368
75145001-75150000 1.1649655208170793
75150001-75155000 0.5499894153636331
75155001-75160000 0.2404302226306361
75160001-75165000 0.09358428673179665
75165001-75170000 0.32036631970189977
75170001-75175000 0.9814897482208156
75175001-75180000 0.20455084448770658
75180001-75185000 0.2518695610974981
75185001-75190000 0.3359233919905263
75190001-75195000 0.9849081757585032
75195001-75200000 1.580224617775287
75200001-75205000 1.0495202829699593
75205001-75210000 0.816105544224442
75210001-75215000 0.9448131942162384
75215001-75220000 1.5373787018034522
75220001-75225000 0.28029490769276694
75225001-75230000 0.48450890418774534
75230001-75235000 0.7704993022078467
75235001-75240000 0.3869525884616922
75240001-75245000 0.863335210111026
75245001-75250000 5.065609002440416
75250001-75255000 3.2343144531910544
75255001-75260000 0.5153664744671839
75260001-75265000 0.35267866792076985
75265001-75270000 0.6540002382624619
75270001-75275000 1.0890799266022657
75275001-75280000 0.3568565307000517
75280001-75285000 0.2904960797890054
75285001-75290000 1.9249559414162394
75290001-75295000 1.9288451161449747
75295001-75300000 0.8613056548136011
75300001-75305000 0.6231916610730187
75305001-75310000 0.565590046581453
75310001-75315000 1.1850397778921729
75315001-75320000 1.0830269780397177
75320001-75325000 0.33808175104691357
75325001-75330000 0.470517649598908
75330001-75335000 1.2551652529684858
75335001-75340000 4.8196478655125565
75340001-75345000 1.6434255187454705
75345001-75350000 0.6202409214792425
75350001-75355000 0.759915175609836
75355001-75360000 1.5750140771461285
75360001-75365000 2.7941192740851433
75365001-75370000 0.3683006667913468
75370001-75375000 0.6550603243065641
75375001-75380000 1.6857147553371172
75380001-75385000 0.3575010764318907
75385001-75390000 0.37675927905329853
75390001-75395000 0.9415415575159181
75395001-75400000 0.34497422397551647
75400001-75405000 0.1808541250181481
75405001-75410000 0.8746587336498863
75410001-75415000 0.691708828118427
75415001-75420000 0.27624270771618137
75420001-75425000 0.41643607305626873
75425001-75430000 1.9639479582654407
75430001-75435000 1.2802512858375574
75435001-75440000 0.5338183735038361
75440001-75445000 4.080340786454554
75445001-75450000 3.949407716867291
75450001-75455000 0.581612132301083
75455001-75460000 1.214806686533212
75460001-75465000 2.5192172948283083
75465001-75470000 0.7870367562244506
75470001-75475000 0.5598399319239602
75475001-75480000 0.5017110515034381
75480001-75485000 0.7862665179645523
75485001-75490000 0.9866895235102741
75490001-75495000 0.5571062344508741
75495001-75500000 0.4319051260562412
75500001-75505000 0.15235081466742662
75505001-75510000 0.11357958818039983
75510001-75515000 0.317702756799273
75515001-75520000 0.8559737704507725
75520001-75525000 0.9081676876687576
75525001-75530000 0.7046000569768438
75530001-75535000 1.396800769332898
75535001-75540000 1.0560160422591234
75540001-75545000 0.3403443755196609
75545001-75550000 0.45797538886843037
75550001-75555000 0.4515017779197536
75555001-75560000 0.2804159927482291
75560001-75565000 0.7647991628112575
75565001-75570000 0.9567903603024274
75570001-75575000 0.59683850553567
75575001-75580000 0.35396301933793006
75580001-75585000 0.2026902967515393
75585001-75590000 0.5298373473371066
75590001-75595000 0.902768665617231
75595001-75600000 0.3599710106958578
75600001-75605000 0.75335787632382
75605001-75610000 0.7878150904909856
75610001-75615000 0.45277238134858944
75615001-75620000 0.4911238455706011
75620001-75625000 0.6167139317467831
75625001-75630000 0.5537998940005822
75630001-75635000 0.34362908323488534
75635001-75640000 0.6946349278626233
75640001-75645000 0.8255806883009074
75645001-75650000 0.19120456308032108
75650001-75655000 0.37468761104474363
75655001-75660000 0.5453485297541335
75660001-75665000 0.2722572022862109
75665001-75670000 0.7126585133819349
75670001-75675000 0.8644518848205048
75675001-75680000 0.6593349401969798
75680001-75685000 1.9000629920156005
75685001-75690000 1.4076987387074276
75690001-75695000 0.3836862762218232
75695001-75700000 0.35250926611148753
75700001-75705000 0.5794157762157156
75705001-75710000 0.38728865586119426
75710001-75715000 0.3952141523135545
75715001-75720000 0.46121634708250303
75720001-75725000 0.25621405764098204
75725001-75730000 0.368029485686636
75730001-75735000 0.27244834718178373
75735001-75740000 0.17126569997862126
75740001-75745000 0.5347812037516143
75745001-75750000 0.4185355403475013
75750001-75755000 0.27003837887865983
75755001-75760000 0.5198330974156656
75760001-75765000 0.5454673383558529
75765001-75770000 0.7171494475216023
75770001-75775000 0.9921877666476062
75775001-75780000 0.9131830044026649
75780001-75785000 1.1052226250951525
75785001-75790000 3.7134463596133225
75790001-75795000 1.4432129764792172
75795001-75800000 1.0930908101860284
75800001-75805000 1.0766035011384734
75805001-75810000 0.5888821747268026
75810001-75815000 1.309546763742566
75815001-75820000 1.099085687952153
75820001-75825000 0.36569867125455907
75825001-75830000 0.5590503540694791
75830001-75835000 2.815523582636983
75835001-75840000 0.16231822766945558
75840001-75845000 0.5499212650140487
75845001-75850000 2.494938491243527
75850001-75855000 0.8543751682938152
75855001-75860000 0.15478234662691157
75860001-75865000 0.039221104262069026
75865001-75870000 2.4274581954753596
75870001-75875000 1.7060423551468018
75875001-75880000 0.42794409481513807
75880001-75885000 0.7052836702338925
75885001-75890000 1.985391608815354
75890001-75895000 1.1007205942033838
75895001-75900000 0.6422413502432075
75900001-75905000 0.4709631014164469
75905001-75910000 0.6165694801410392
75910001-75915000 0.7313456457469948
75915001-75920000 0.4560201773090961
75920001-75925000 0.4875803872751431
75925001-75930000 0.36841257739535904
75930001-75935000 0.2675076546591356
75935001-75940000 1.027747761075788
75940001-75945000 1.3056881119536814
75945001-75950000 0.4237741033229796
75950001-75955000 0.20055881287332702
75955001-75960000 0.15278383865006476
75960001-75965000 0.23562647199547376
75965001-75970000 0.4586044798804275
75970001-75975000 0.2165868055111208
75975001-75980000 0.1583758556617921
75980001-75985000 1.056041650393642
75985001-75990000 0.862956868457926
75990001-75995000 0.4525056735588621
75995001-76000000 0.7455922869585165
76000001-76005000 2.5527538300802357
76005001-76010000 0.9975659596953899
76010001-76015000 1.4814125663914215
76015001-76020000 1.8430224020476758
76020001-76025000 0.8591965179238374
76025001-76030000 2.3631519114158968
76030001-76035000 1.6696886262989428
76035001-76040000 0.6129634548066573
76040001-76045000 0.35205488737525986
76045001-76050000 0.9838347256532841
76050001-76055000 1.8390390585874887
76055001-76060000 0.5744879889258402
76060001-76065000 0.7092017542346123
76065001-76070000 3.4685091151230845
76070001-76075000 0.5147339205903234
76075001-76080000 0.14020212243288419
76080001-76085000 0.2484117525533303
76085001-76090000 0.25984545162198797
76090001-76095000 0.7919970401970284
76095001-76100000 0.17579717890611443
76100001-76105000 0.1051845139775702
76105001-76110000 0.5222967228328429
76110001-76115000 0.8051654303152821
76115001-76120000 0.2750609929458864
76120001-76125000 0.11374224445141397
76125001-76130000 0.5586234580442292
76130001-76135000 2.6229441136040883
76135001-76140000 0.5664641873192219
76140001-76145000 0.694562833914677
76145001-76150000 0.7792152658626634
76150001-76155000 0.28176552432090707
76155001-76160000 0.1521027645914673
76160001-76165000 0.39540279373802073
76165001-76170000 1.8907316868952404
76170001-76175000 0.8227613264471757
76175001-76180000 0.4734148768602543
76180001-76185000 0.33194965400165766
76185001-76190000 0.40329879118337153
76190001-76195000 0.5121362475264927
76195001-76200000 0.30771188729080695
76200001-76205000 0.34386840392238516
76205001-76210000 0.9682019171719881
76210001-76215000 1.1080434682775162
76215001-76220000 0.6111383418060709
76220001-76225000 0.8099981204385762
76225001-76230000 2.4581041910647854
76230001-76235000 1.3929478395184076
76235001-76240000 0.3506272241708027
76240001-76245000 0.5356304963718789
76245001-76250000 0.644271390316241
76250001-76255000 0.14386003717938237
76255001-76260000 0.15647266650684713
76260001-76265000 4.560212503823138
76265001-76270000 1.4529243014301312
76270001-76275000 0.5426389302540064
76275001-76280000 0.8935770715717253
76280001-76285000 0.9688810216889775
76285001-76290000 1.1505722080880265
76290001-76295000 2.8440759582974566
76295001-76300000 2.2786974722618014
76300001-76305000 0.9007905350677473
76305001-76310000 0.5421911319396221
76310001-76315000 0.9570887111323955
76315001-76320000 1.2205975320828926
76320001-76325000 0.9151425459163643
76325001-76330000 0.8114956856682177
76330001-76335000 0.3024746501497191
76335001-76340000 0.2977479629630873
76340001-76345000 0.20796266268083974
76345001-76350000 0.29431100653172804
76350001-76355000 0.4182715163978529
76355001-76360000 0.9687919825742636
76360001-76365000 2.7554968260675805
76365001-76370000 0.2340017625937742
76370001-76375000 0.4211468005308919
76375001-76380000 0.6685701540525343
76380001-76385000 0.7048674667140115
76385001-76390000 1.2258013928333764
76390001-76395000 1.066254853387581
76395001-76400000 0.6766808919556798
76400001-76405000 0.8122934302142464
76405001-76410000 2.2436245205030296
76410001-76415000 0.524915426841201
76415001-76420000 0.8666632714879582
76420001-76425000 0.985822607559476
76425001-76430000 0.4082450347584629
76430001-76435000 0.6046362857582406
76435001-76440000 1.1469581280781145
76440001-76445000 3.3635665111303927
76445001-76450000 0.9321609112199688
76450001-76455000 0.29783920040522655
76455001-76460000 0.2880068006821224
76460001-76465000 0.9151168439773477
76465001-76470000 0.6711798977037374
76470001-76475000 0.44621465279877337
76475001-76480000 0.849128670112021
76480001-76485000 1.191892249423685
76485001-76490000 1.0283711647044635
76490001-76495000 0.9338654256958197
76495001-76500000 0.7272501577620725
76500001-76505000 0.9821517927862511
76505001-76510000 0.7400558810406154
76510001-76515000 0.4032709014747543
76515001-76520000 0.466734622781835
76520001-76525000 1.218021530799618
76525001-76530000 1.1074851250434627
76530001-76535000 1.3440431888056092
76535001-76540000 0.5191263814857227
76540001-76545000 0.23710898327737648
76545001-76550000 0.709720456368894
76550001-76555000 0.5148271316920514
76555001-76560000 0.3291283774781056
76560001-76565000 1.2924527149867262
76565001-76570000 2.6703047426750257
76570001-76575000 0.8650538930412273
76575001-76580000 0.7150352601151075
76580001-76585000 0.4184275437510723
76585001-76590000 0.31964516141531424
76590001-76595000 0.8072691577753229
76595001-76600000 0.6049062689733634
76600001-76605000 0.26417972792349026
76605001-76610000 0.40037929168029124
76610001-76615000 0.4418896569237274
76615001-76620000 0.18742788610102254
76620001-76625000 0.2282438335103269
76625001-76630000 0.475490720390981
76630001-76635000 0.5732161681535995
76635001-76640000 0.7755540658763119
76640001-76645000 1.0165533040674086
76645001-76650000 0.9673553251086315
76650001-76655000 0.5237617189266552
76655001-76660000 0.36227582194234464
76660001-76665000 0.3138506168540069
76665001-76670000 0.4227097705520474
76670001-76675000 0.6284087830455057
76675001-76680000 0.38301565032450813
76680001-76685000 0.33501301906519415
76685001-76690000 0.5372788725108456
76690001-76695000 0.8533319647455574
76695001-76700000 1.2439993675958554
76700001-76705000 1.9650081804461743
76705001-76710000 0.7159816255816118
76710001-76715000 0.44157546885477755
76715001-76720000 0.5051560087635183
76720001-76725000 0.5050986613575423
76725001-76730000 0.4356654766319529
76730001-76735000 0.3625116720681284
76735001-76740000 0.35882777400032606
76740001-76745000 0.7935339327269826
76745001-76750000 0.8132463598976729
76750001-76755000 0.3974738153232357
76755001-76760000 0.40400915023552475
76760001-76765000 0.5666161260247651
76765001-76770000 0.5488730106395657
76770001-76775000 1.3686372987441136
76775001-76780000 0.6542707425071366
76780001-76785000 0.12153009698703758
76785001-76790000 0.294056944108693
76790001-76795000 0.4283828835274749
76795001-76800000 0.3239550924796108
76800001-76805000 0.48819504636580097
76805001-76810000 0.4248972737081049
76810001-76815000 0.8122410026259511
76815001-76820000 0.6476369930127043
76820001-76825000 0.32339737324195206
76825001-76830000 2.047301697016913
76830001-76835000 0.4738580267989999
76835001-76840000 0.2332141325738042
76840001-76845000 0.3135753910749876
76845001-76850000 0.18713149694821113
76850001-76855000 0.5280854000082184
76855001-76860000 0.40661165074607813
76860001-76865000 0.3062707103458754
76865001-76870000 0.5889733922714275
76870001-76875000 0.7021077048443829
76875001-76880000 0.3153563849271845
76880001-76885000 0.2066098609755105
76885001-76890000 0.42685054922315707
76890001-76895000 0.4924351027056406
76895001-76900000 0.34613475155989737
76900001-76905000 0.26768306678820514
76905001-76910000 0.2618703814213435
76910001-76915000 0.3986566025745113
76915001-76920000 0.20728414413723975
76920001-76925000 0.2361082330669831
76925001-76930000 0.3497496986439332
76930001-76935000 0.2234783824269304
76935001-76940000 0.4282073456516201
76940001-76945000 0.4214808735678786
76945001-76950000 0.5952325270466172
76950001-76955000 0.7711126234991786
76955001-76960000 0.27020424139439997
76960001-76965000 0.5040154662041757
76965001-76970000 0.8757696568878203
76970001-76975000 0.2875923960465621
76975001-76980000 0.6127240843110797
76980001-76985000 2.2713696339251586
76985001-76990000 0.8476359655593638
76990001-76995000 0.5640248743734372
76995001-77000000 0.4647044544260031
77000001-77005000 0.6900010864463457
77005001-77010000 1.1584648734388387
77010001-77015000 1.068128351999314
77015001-77020000 1.4054408164304193
77020001-77025000 1.0292622853668405
77025001-77030000 1.3516952203190504
77030001-77035000 1.6685792015697354
77035001-77040000 0.3628385084469724
77040001-77045000 0.6186583181833948
77045001-77050000 0.5581058361142905
77050001-77055000 0.2522892184069858
77055001-77060000 0.3200677475482325
77060001-77065000 0.19189439591821225
77065001-77070000 0.19993492930099246
77070001-77075000 0.45756488621719543
77075001-77080000 0.7585789616271705
77080001-77085000 0.43120458415354457
77085001-77090000 0.26823601270069314
77090001-77095000 0.36412593872420285
77095001-77100000 0.7794347517993302
77100001-77105000 0.4293064534976204
77105001-77110000 0.3126648223431697
77110001-77115000 0.4710436495746786
77115001-77120000 0.45872444804971435
77120001-77125000 0.9634331867674963
77125001-77130000 1.7329531868908266
77130001-77135000 0.49580592835387144
77135001-77140000 0.3595919238440589
77140001-77145000 0.5804021732295336
77145001-77150000 1.5574022007775816
77150001-77155000 0.22564951281845763
77155001-77160000 0.1950175768765108
77160001-77165000 0.5543401530534616
77165001-77170000 1.9582850347913319
77170001-77175000 1.2957582025914878
77175001-77180000 0.5513162873837895
77180001-77185000 0.6639466371641594
77185001-77190000 1.0509840976111087
77190001-77195000 0.8636439975987155
77195001-77200000 0.8482588132719293
77200001-77205000 0.7713118781899344
77205001-77210000 0.9863124260637314
77210001-77215000 1.1452004269699718
77215001-77220000 0.7047152306120802
77220001-77225000 0.7339088998029653
77225001-77230000 1.1252480817932415
77230001-77235000 1.3754820023177463
77235001-77240000 0.8777167202652184
77240001-77245000 0.6533488071334305
77245001-77250000 1.6041233272510615
77250001-77255000 0.5461490903422384
77255001-77260000 0.4268685734546911
77260001-77265000 0.7010840488497729
77265001-77270000 0.7410220998213686
77270001-77275000 2.9183310805983176
77275001-77280000 1.049002014561191
77280001-77285000 1.230898455006749
77285001-77290000 1.5731629509151088
77290001-77295000 0.39440187850286007
77295001-77300000 0.28690043766493634
77300001-77305000 0.33612710867330714
77305001-77310000 1.1572965724945699
77310001-77315000 1.0033381356792241
77315001-77320000 0.3215960683258376
77320001-77325000 1.040392402575917
77325001-77330000 1.7246728160719837
77330001-77335000 0.6214400175027077
77335001-77340000 0.7755166168437223
77340001-77345000 3.537965631706227
77345001-77350000 2.457376725440958
77350001-77355000 0.7207929935924532
77355001-77360000 1.217493243799252
77360001-77365000 1.4964101327833594
77365001-77370000 0.6414072387809204
77370001-77375000 1.0298708432473611
77375001-77380000 3.702376812580437
77380001-77385000 0.49048888270389196
77385001-77390000 0.3688452845995791
77390001-77395000 0.5595626918949674
77395001-77400000 1.0018916552666197
77400001-77405000 1.1238833015411087
77405001-77410000 0.8775462022530729
77410001-77415000 0.7969490957982759
77415001-77420000 0.4766085813051266
77420001-77425000 0.5356378651544654
77425001-77430000 0.35039402564125305
77430001-77435000 0.258444356056834
77435001-77440000 1.4618142628075592
77440001-77445000 0.8174607396642292
77445001-77450000 0.23421696461306044
77450001-77455000 0.4154577914671118
77455001-77460000 0.7892637954351954
77460001-77465000 0.4443572280734909
77465001-77470000 0.5529782961270986
77470001-77475000 1.0035479280062516
77475001-77480000 0.9596751762636475
77480001-77485000 0.764315979485168
77485001-77490000 0.5685470283735429
77490001-77495000 0.7059430794583134
77495001-77500000 1.5729443857448757
77500001-77505000 1.6570762357916453
77505001-77510000 1.8645028725782646
77510001-77515000 1.9108840118493875
77515001-77520000 2.3050854381330472
77520001-77525000 0.7956098433219676
77525001-77530000 0.7786139680200251
77530001-77535000 0.36808628778676555
77535001-77540000 0.15556174843774764
77540001-77545000 0.8013696885411913
77545001-77550000 1.4518801971659205
77550001-77555000 0.5564649645611845
77555001-77560000 0.37942083650182284
77560001-77565000 0.29685494820088154
77565001-77570000 0.5621242453486106
77570001-77575000 0.5409446465859391
77575001-77580000 0.38495728527234635
77580001-77585000 0.5397285748898442
77585001-77590000 0.8568435267871044
77590001-77595000 1.3533610893852797
77595001-77600000 0.32551689023396024
77600001-77605000 0.16128835269658945
77605001-77610000 0.6625443655594083
77610001-77615000 0.38827688070188293
77615001-77620000 0.10501066777735615
77620001-77625000 0.1624483764235982
77625001-77630000 0.4113898694248345
77630001-77635000 0.31641104021813543
77635001-77640000 0.22031934977684087
77640001-77645000 0.49755554156400233
77645001-77650000 0.23730500029543058
77650001-77655000 0.20036741241475917
77655001-77660000 0.7656255994749449
77660001-77665000 0.7154461909400115
77665001-77670000 0.5319676650121412
77670001-77675000 0.378666007295456
77675001-77680000 0.4827393544757409
77680001-77685000 0.7023370695319822
77685001-77690000 0.57710448573468
77690001-77695000 1.1804450963485789
77695001-77700000 1.933446158823549
77700001-77705000 0.45160071736532037
77705001-77710000 0.6064761900948582
77710001-77715000 0.36730035345727813
77715001-77720000 0.19370521575448474
77720001-77725000 0.6321359207640518
77725001-77730000 0.36521831242992175
77730001-77735000 0.17327018848914788
77735001-77740000 0.2788870610770793
77740001-77745000 0.5613063730319588
77745001-77750000 0.9584064428732401
77750001-77755000 2.7123532235806316
77755001-77760000 1.0157410214550404
77760001-77765000 0.49984731020485307
77765001-77770000 1.3565059322459405
77770001-77775000 1.6238605648971396
77775001-77780000 0.37101500405505144
77780001-77785000 0.9429117562980494
77785001-77790000 1.4970857041187953
77790001-77795000 0.49834397359266913
77795001-77800000 0.6307010835251355
77800001-77805000 0.39537498780840163
77805001-77810000 0.23805877883786453
77810001-77815000 0.2812868727126205
77815001-77820000 1.3858891380742404
77820001-77825000 1.9911041521383144
77825001-77830000 0.8969232352819005
77830001-77835000 0.6715005206113626
77835001-77840000 0.510566070607247
77840001-77845000 0.554547096471655
77845001-77850000 0.6020536970379691
77850001-77855000 0.5713492826163482
77855001-77860000 0.9237971783556138
77860001-77865000 0.6324060824995702
77865001-77870000 0.5021301160193878
77870001-77875000 5.2367726831534345
77875001-77880000 1.5001999499392134
77880001-77885000 0.43473228164705796
77885001-77890000 0.622467932686185
77890001-77895000 1.2522852688093415
77895001-77900000 0.6005769101729516
77900001-77905000 0.4553048687221176
77905001-77910000 0.5236125067239191
77910001-77915000 0.883271500009514
77915001-77920000 0.6600435020025023
77920001-77925000 0.5627960543490235
77925001-77930000 0.758386349547138
77930001-77935000 0.7236865506540165
77935001-77940000 0.914791890151597
77940001-77945000 0.4954711967387088
77945001-77950000 0.46834210906850526
77950001-77955000 0.8108763408983038
77955001-77960000 0.3750118793276011
77960001-77965000 0.3822671174329047
77965001-77970000 0.16950312404921225
77970001-77975000 0.14273226816758328
77975001-77980000 0.31499054549244004
77980001-77985000 0.41259843663077156
77985001-77990000 0.4937025602847141
77990001-77995000 0.6140229569974955
77995001-78000000 2.0125005892231105
78000001-78005000 0.2583330117605227
78005001-78010000 0.10052213199716444
78010001-78015000 3.0690219326144788
78015001-78020000 6.964415956916872
78020001-78025000 0.4861098443888216
78025001-78030000 0.7389019328532681
78030001-78035000 0.8814288579081586
78035001-78040000 0.5340257161819383
78040001-78045000 0.4982136826634925
78045001-78050000 1.2964242141610474
78050001-78055000 0.8684603982306279
78055001-78060000 0.2967604690173703
78060001-78065000 0.6280660625004425
78065001-78070000 0.6392112659005458
78070001-78075000 0.44183681494545235
78075001-78080000 0.41266928219779064
78080001-78085000 0.28750332299929293
78085001-78090000 0.6682519294548055
78090001-78095000 1.8472766018099915
78095001-78100000 0.5623470214934605
78100001-78105000 0.5471331481032903
78105001-78110000 0.6986573662330309
78110001-78115000 0.4859012874562281
78115001-78120000 0.6061851866043806
78120001-78125000 0.8311350026488786
78125001-78130000 0.38974774495001036
78130001-78135000 0.5000817834011809
78135001-78140000 0.7002938973698001
78140001-78145000 0.6448555952945796
78145001-78150000 0.4261684186470749
78150001-78155000 0.3109765075540014
78155001-78160000 0.36337689414000607
78160001-78165000 0.6699548298863721
78165001-78170000 0.7398031348678439
78170001-78175000 0.5811869174146389
78175001-78180000 1.7466203837557468
78180001-78185000 2.918694974254824
78185001-78190000 0.4906421414873592
78190001-78195000 0.48790018542222846
78195001-78200000 0.6406427376603698
78200001-78205000 1.0435085933805481
78205001-78210000 1.0492158252425048
78210001-78215000 0.6463101339973114
78215001-78220000 2.8840206898929837
78220001-78225000 0.7064139695285144
78225001-78230000 0.3908264217212072
78230001-78235000 0.5638983617163041
78235001-78240000 1.013413609872855
78240001-78245000 0.7429232692181079
78245001-78250000 0.4013801776147837
78250001-78255000 2.2518915563205026
78255001-78260000 2.466399638804953
78260001-78265000 0.32569236197191326
78265001-78270000 0.8420394024884726
78270001-78275000 2.8757145625345606
78275001-78280000 0.6976244940800854
78280001-78285000 0.34874817249193407
78285001-78290000 0.32151151349246543
78290001-78295000 0.7787237763471583
78295001-78300000 0.5526744365463928
78300001-78305000 0.39141388598882204
78305001-78310000 0.5636629994299409
78310001-78315000 0.9549277321172416
78315001-78320000 1.790339869621429
78320001-78325000 0.508638663694143
78325001-78330000 0.5293972355268335
78330001-78335000 0.7046922855525619
78335001-78340000 0.3837186243467053
78340001-78345000 0.533208192739147
78345001-78350000 0.736178828239399
78350001-78355000 0.5577538036087077
78355001-78360000 0.7711809660032392
78360001-78365000 1.166274015936508
78365001-78370000 0.26821009454388406
78370001-78375000 0.22868828676576244
78375001-78380000 0.7283080733169757
78380001-78385000 0.4734152386711033
78385001-78390000 0.6301505754519686
78390001-78395000 0.9391781408383832
78395001-78400000 0.7635457019873888
78400001-78405000 2.564878096308901
78405001-78410000 0.34739381672055936
78410001-78415000 0.29895836656572977
78415001-78420000 0.4983875390052333
78420001-78425000 0.3276267323501793
78425001-78430000 0.8287426682035489
78430001-78435000 0.7044810402485933
78435001-78440000 0.3276627049022923
78440001-78445000 0.40199782713081605
78445001-78450000 0.5165482790124948
78450001-78455000 0.6827722206018569
78455001-78460000 0.567258515803469
78460001-78465000 0.2442831910300344
78465001-78470000 0.24263351963336285
78470001-78475000 0.512989107884433
78475001-78480000 0.7114542459007596
78480001-78485000 0.5139455362932712
78485001-78490000 0.41823509059920233
78490001-78495000 0.5514350178824854
78495001-78500000 0.8935825886036841
78500001-78505000 1.2047596612314304
78505001-78510000 1.0381722350234737
78510001-78515000 0.8388460606974942
78515001-78520000 1.7317405919250104
78520001-78525000 1.338918570044966
78525001-78530000 0.9316087240745938
78530001-78535000 1.0223394315852001
78535001-78540000 0.8396340110305827
78540001-78545000 1.3277879443876786
78545001-78550000 1.9688174379981414
78550001-78555000 0.8618317013382794
78555001-78560000 0.39154842087771347
78560001-78565000 0.3203896077743406
78565001-78570000 0.45152160070029934
78570001-78575000 0.555490081865928
78575001-78580000 0.892581590440706
78580001-78585000 1.3652947950249028
78585001-78590000 0.8724963928140541
78590001-78595000 1.1746956774688986
78595001-78600000 1.3928849756420745
78600001-78605000 0.5533980631011585
78605001-78610000 0.37946875553399334
78610001-78615000 0.3909179489282324
78615001-78620000 0.7709674312447762
78620001-78625000 0.7533153031493846
78625001-78630000 0.7655422333132179
78630001-78635000 2.4204635100440766
78635001-78640000 1.218547569662652
78640001-78645000 1.4532731038995297
78645001-78650000 1.1245801197494973
78650001-78655000 0.4901258651485907
78655001-78660000 0.5665542634453465
78660001-78665000 0.9653049841317688
78665001-78670000 0.7898215769834892
78670001-78675000 0.47121441085379523
78675001-78680000 0.5311827334062109
78680001-78685000 1.180930312550212
78685001-78690000 1.6352174666684063
78690001-78695000 0.54871357934274
78695001-78700000 0.41737950416546343
78700001-78705000 0.4857992057315257
78705001-78710000 0.5071542547988241
78710001-78715000 0.45507518719776946
78715001-78720000 0.3950166523765746
78720001-78725000 0.6204603219767041
78725001-78730000 0.6915501656718083
78730001-78735000 0.6132760474305696
78735001-78740000 1.4424238279730945
78740001-78745000 0.8271355678539181
78745001-78750000 0.46941944781100353
78750001-78755000 1.0128853887000981
78755001-78760000 1.757603238393382
78760001-78765000 0.8114113933507234
78765001-78770000 0.827789716442787
78770001-78775000 0.7988949936052125
78775001-78780000 0.9991309119636801
78780001-78785000 1.1184801253742014
78785001-78790000 0.503902197496979
78790001-78795000 0.33797638839912314
78795001-78800000 0.36066278965856613
78800001-78805000 0.7429660049104598
78805001-78810000 0.38717815773665526
78810001-78815000 0.27885045264548075
78815001-78820000 0.8016507566777932
78820001-78825000 0.5666448687098979
78825001-78830000 0.46353846898983825
78830001-78835000 0.5851606834061157
78835001-78840000 0.41819200441842624
78840001-78845000 1.1949921823921474
78845001-78850000 0.5009123620531355
78850001-78855000 0.33541639800137396
78855001-78860000 0.2307399463463496
78860001-78865000 0.16124281396052612
78865001-78870000 2.767330448933309
78870001-78875000 1.3971847723598056
78875001-78880000 0.7774508862934894
78880001-78885000 0.7831167145140847
78885001-78890000 0.48629100340427606
78890001-78895000 0.628445652535001
78895001-78900000 0.8292960412016118
78900001-78905000 0.6406707390893411
78905001-78910000 1.1744961377105079
78910001-78915000 1.88197183087244
78915001-78920000 0.33872862970260686
78920001-78925000 0.24863184999093696
78925001-78930000 0.27608967341450974
78930001-78935000 0.2730161137858383
78935001-78940000 0.6609354119269707
78940001-78945000 0.8721611431784178
78945001-78950000 0.6463773680942294
78950001-78955000 1.5808568468532576
78955001-78960000 1.363821560873183
78960001-78965000 0.7606013128254968
78965001-78970000 0.9766766946189162
78970001-78975000 1.4141620126720749
78975001-78980000 0.826369928065715
78980001-78985000 0.3927745284880155
78985001-78990000 0.3169020571366612
78990001-78995000 0.42553900257309923
78995001-79000000 0.44724996364635505
79000001-79005000 1.622562088888286
79005001-79010000 1.0021826853049467
79010001-79015000 0.28048049097889316
79015001-79020000 0.6374772616188104
79020001-79025000 1.2172805537789473
79025001-79030000 0.5541813182322857
79030001-79035000 0.4882857229752688
79035001-79040000 0.8181882634989839
79040001-79045000 0.5186540239512065
79045001-79050000 0.37186813691382387
79050001-79055000 0.8243721618534291
79055001-79060000 0.6041162727902184
79060001-79065000 0.5432279556967089
79065001-79070000 0.5999444854031476
79070001-79075000 1.1472241117954645
79075001-79080000 4.700638366083669
79080001-79085000 1.714144424708937
79085001-79090000 1.871562236908309
79090001-79095000 0.9485360421426333
79095001-79100000 0.5605750101897734
79100001-79105000 1.4769825366870721
79105001-79110000 1.038088827388796
79110001-79115000 0.4678672161917465
79115001-79120000 1.2722727157916431
79120001-79125000 0.4601645381923943
79125001-79130000 0.18892673404829854
79130001-79135000 0.4824439132703056
79135001-79140000 0.42988128367843664
79140001-79145000 0.4225027762416832
79145001-79150000 1.3050363483738565
79150001-79155000 0.34401545507668974
79155001-79160000 0.20473576802776264
79160001-79165000 0.33678237766175023
79165001-79170000 0.9205368341360133
79170001-79175000 0.4556783788647763
79175001-79180000 0.35819006641480405
79180001-79185000 0.5415586523455832
79185001-79190000 1.6463627120319841
79190001-79195000 0.8354688462549719
79195001-79200000 0.2972098926154802
79200001-79205000 0.4146351789412246
79205001-79210000 0.6175529218152079
79210001-79215000 0.6067269303614653
79215001-79220000 1.1560316841749627
79220001-79225000 0.46798997242105567
79225001-79230000 0.2187464031864391
79230001-79235000 0.3228567100579264
79235001-79240000 0.40389331061324674
79240001-79245000 0.08568668137379
79245001-79250000 0.05262723045196525
79250001-79255000 0.9489448090871266
79255001-79260000 0.5622737028442939
79260001-79265000 0.2114702733690171
79265001-79270000 0.33721738700356085
79270001-79275000 0.5232569643066529
79275001-79280000 1.0452981239069647
79280001-79285000 0.6068987860075472
79285001-79290000 0.6690241488984858
79290001-79295000 1.4989519028293203
79295001-79300000 0.922242363868913
79300001-79305000 0.7825986082369517
79305001-79310000 0.8683425740332608
79310001-79315000 0.6033736644149394
79315001-79320000 0.46774853181299564
79320001-79325000 0.750170035735694
79325001-79330000 0.9553073379215977
79330001-79335000 0.3550197193679371
79335001-79340000 0.5882554040827148
79340001-79345000 2.3680819453439765
79345001-79350000 0.22984347323120813
79350001-79355000 0.14740040015346073
79355001-79360000 0.35755634669722325
79360001-79365000 0.39490125820216027
79365001-79370000 0.35171773874425966
79370001-79375000 0.37375232565607863
79375001-79380000 0.1385602147478131
79380001-79385000 0.11281347329321215
79385001-79390000 0.7654988641078017
79390001-79395000 0.7215869803261107
79395001-79400000 0.3096236904377188
79400001-79405000 0.2833350448768921
79405001-79410000 0.49925445517710293
79410001-79415000 3.0925388033517587
79415001-79420000 1.281051493807561
79420001-79425000 0.5406566845684291
79425001-79430000 0.26038756639516636
79430001-79435000 0.9967579997388126
79435001-79440000 1.4360678549829726
79440001-79445000 0.2323391843667642
79445001-79450000 0.25664442440585533
79450001-79455000 0.36574795535730104
79455001-79460000 0.36130382630386704
79460001-79465000 0.2888784135874612
79465001-79470000 0.26202049670425187
79470001-79475000 0.27189984971603315
79475001-79480000 0.443745426747685
79480001-79485000 0.6654173227704453
79485001-79490000 0.4191428986525157
79490001-79495000 0.26961463912582406
79495001-79500000 0.3238434050331952
79500001-79505000 0.7094377185450654
79505001-79510000 0.36281581446315714
79510001-79515000 0.7822008037616808
79515001-79520000 1.15166430314742
79520001-79525000 0.3851960401496937
79525001-79530000 0.5100608121053566
79530001-79535000 0.4780500581188421
79535001-79540000 0.37233242084792256
79540001-79545000 0.3663536633691882
79545001-79550000 0.9255664734149226
79550001-79555000 2.4565428626138437
79555001-79560000 0.7594781993133639
79560001-79565000 0.5004711854727453
79565001-79570000 0.4000225654713925
79570001-79575000 0.2652526950979977
79575001-79580000 0.2990420776525432
79580001-79585000 0.3188095416269016
79585001-79590000 0.37300252059389705
79590001-79595000 0.3865524770386783
79595001-79600000 1.56238782653621
79600001-79605000 1.9717653988020378
79605001-79610000 0.44245485788520783
79610001-79615000 0.7101506908941947
79615001-79620000 0.7785984850843132
79620001-79625000 0.6550482393082006
79625001-79630000 0.4047641781060213
79630001-79635000 0.3848275035512429
79635001-79640000 0.4643786056672058
79640001-79645000 0.5913391502241668
79645001-79650000 0.6159989183653966
79650001-79655000 0.27101914918684983
79655001-79660000 0.8141379181933004
79660001-79665000 0.858757843160353
79665001-79670000 0.6372927948204054
79670001-79675000 1.0110500260368025
79675001-79680000 0.22055842370575493
79680001-79685000 0.2627370300290627
79685001-79690000 0.2464175269073563
79690001-79695000 0.41571465338580904
79695001-79700000 0.5882249704026987
79700001-79705000 0.07253506229174608
79705001-79710000 0.09171531070653614
79710001-79715000 0.41883059257623456
79715001-79720000 0.1436872301093319
79720001-79725000 0.11434147965131045
79725001-79730000 0.3890271064789016
79730001-79735000 0.6952620835692335
79735001-79740000 0.23560731024223364
79740001-79745000 0.15565698206905756
79745001-79750000 1.8250666113839757
79750001-79755000 5.882964582930151
79755001-79760000 2.235858443047096
79760001-79765000 2.1855682717249842
79765001-79770000 0.6667049529409685
79770001-79775000 0.2878552766505807
79775001-79780000 0.26990851745899297
79780001-79785000 0.5228343517514216
79785001-79790000 1.0068918498336494
79790001-79795000 0.8050344069989308
79795001-79800000 1.0614525548742246
79800001-79805000 0.9320429237123411
79805001-79810000 0.9315933360353652
79810001-79815000 0.6416290614867495
79815001-79820000 1.178037135927324
79820001-79825000 1.4483535225527735
79825001-79830000 1.1562338793097757
79830001-79835000 5.550439344497669
79835001-79840000 0.5024995798920204
79840001-79845000 0.32541696890047805
79845001-79850000 3.706399798352373
79850001-79855000 2.439060534060839
79855001-79860000 0.6258892225542873
79860001-79865000 0.7395201460340567
79865001-79870000 1.5289378487456062
79870001-79875000 0.7806776941316015
79875001-79880000 0.8089512942260997
79880001-79885000 1.4805935807814665
79885001-79890000 1.2174594328036425
79890001-79895000 3.5123441896774903
79895001-79900000 0.813541902138592
79900001-79905000 0.46972599999656617
79905001-79910000 0.5875238248906909
79910001-79915000 0.45355545097509725
79915001-79920000 0.2788300297916728
79920001-79925000 0.2175391258160336
79925001-79930000 0.2483902611719522
79930001-79935000 0.5352736533655363
79935001-79940000 0.4564709045810889
79940001-79945000 0.2856448527608657
79945001-79950000 0.4685677613875704
79950001-79955000 0.21484691636211303
79955001-79960000 0.18003868877103277
79960001-79965000 0.3171299783909852
79965001-79970000 0.28571705657075563
79970001-79975000 0.16432469656312249
79975001-79980000 0.14794381711659968
79980001-79985000 0.428079360067072
79985001-79990000 0.4877378380722122
79990001-79995000 0.22534260778587006
79995001-80000000 0.2853460545877936
80000001-80005000 0.7836502531876332
80005001-80010000 0.5944657162773151
80010001-80015000 0.5261744846727208
80015001-80020000 0.7996821958883941
80020001-80025000 0.42318799535977586
80025001-80030000 0.3954729047718849
80030001-80035000 0.6562913890754004
80035001-80040000 0.7162289681797769
80040001-80045000 0.6478118116837399
80045001-80050000 0.8568186051340276
80050001-80055000 0.5189646525487934
80055001-80060000 0.41328023741339404
80060001-80065000 0.8672022868758865
80065001-80070000 0.7561921132600866
80070001-80075000 0.6454836560218837
80075001-80080000 1.3797626947625297
80080001-80085000 1.1170405686515121
80085001-80090000 1.1143771168491885
80090001-80095000 0.7070811597331494
80095001-80100000 0.5524020643193467
80100001-80105000 0.6689664222963896
80105001-80110000 2.14835886556129
80110001-80115000 0.954901112939694
80115001-80120000 0.3519593229522799
80120001-80125000 2.5248148605257663
80125001-80130000 1.9462191515528984
80130001-80135000 0.30312510405061416
80135001-80140000 0.3269919248829278
80140001-80145000 0.5036562023841705
80145001-80150000 0.40306486779632394
80150001-80155000 0.9522311014265049
80155001-80160000 0.5165744645417903
80160001-80165000 0.1964475246788538
80165001-80170000 0.14488394540690874
80170001-80175000 0.19982283112520102
80175001-80180000 0.1654904295674696
80180001-80185000 0.10233849182054183
80185001-80190000 0.21639258690679314
80190001-80195000 0.41739389210166655
80195001-80200000 0.335280398940308
80200001-80205000 0.4495403893462903
80205001-80210000 1.5096742804704166
80210001-80215000 0.7737951828926682
80215001-80220000 0.3089962085636276
80220001-80225000 0.36813241621572834
80225001-80230000 0.5124374561635517
80230001-80235000 0.5724764576204511
80235001-80240000 0.3893735387675535
80240001-80245000 0.5215977369637436
80245001-80250000 0.6934616255789973
80250001-80255000 0.39142610401751005
80255001-80260000 0.36799827444859406
80260001-80265000 0.5806778475994986
80265001-80270000 1.9561149684321024
80270001-80275000 1.8379395311052336
80275001-80280000 0.6278553682646424
80280001-80285000 0.4420075037693106
80285001-80290000 1.0219606854170544
80290001-80295000 0.9619267776875908
80295001-80300000 0.7202594250930481
80300001-80305000 1.2779763663671981
80305001-80310000 1.8492674497828046
80310001-80315000 0.9555834619347086
80315001-80320000 0.5373695209661612
80320001-80325000 0.5380139058087108
80325001-80330000 0.6063503306765695
80330001-80335000 0.4233308005623595
80335001-80340000 0.5164776505544693
80340001-80345000 0.8471424874509758
80345001-80350000 0.4031771292990338
80350001-80355000 0.5618905988020633
80355001-80360000 0.677553051448177
80360001-80365000 0.5003637805145736
80365001-80370000 1.7622716119364847
80370001-80375000 1.0730149999514076
80375001-80380000 0.6080684153593652
80380001-80385000 2.680977468873841
80385001-80390000 1.0664271943320152
80390001-80395000 0.39613766317986787
80395001-80400000 0.8808954472586916
80400001-80405000 0.875032885080022
80405001-80410000 0.4189871097020268
80410001-80415000 1.116451338787462
80415001-80420000 1.2199587995203258
80420001-80425000 0.48940403834282903
80425001-80430000 0.45826208480885255
80430001-80435000 0.4168951270990012
80435001-80440000 0.4397291181282629
80440001-80445000 0.35957673725164807
80445001-80450000 0.3081105952660778
80450001-80455000 0.40205026674320965
80455001-80460000 0.7658003865288003
80460001-80465000 0.5860341898179326
80465001-80470000 0.4084296301547068
80470001-80475000 0.4712915680656049
80475001-80480000 0.6998866885104242
80480001-80485000 1.3944372045143618
80485001-80490000 0.41633627393804484
80490001-80495000 0.32035350471217594
80495001-80500000 0.4590013546913273
80500001-80505000 0.5512524462963303
80505001-80510000 0.5519364267467789
80510001-80515000 0.5979534724288972
80515001-80520000 0.9647325811936603
80520001-80525000 1.512523094425622
80525001-80530000 1.0516938652826924
80530001-80535000 1.078220456776028
80535001-80540000 1.4082835182452038
80540001-80545000 0.3997313844269791
80545001-80550000 0.4270669254252813
80550001-80555000 1.0300733442653307
80555001-80560000 2.685782538738711
80560001-80565000 1.5116655513438364
80565001-80570000 1.1731299767036254
80570001-80575000 1.16968851764655
80575001-80580000 1.514195493258046
80580001-80585000 1.606762079877885
80585001-80590000 0.9882590779167199
80590001-80595000 0.9930989293101674
80595001-80600000 1.8177479139529402
80600001-80605000 5.919482523670585
80605001-80610000 1.3963602546845655
80610001-80615000 0.5672988949218537
80615001-80620000 0.8591393753036743
80620001-80625000 0.7577727721636894
80625001-80630000 0.3039977050804411
80630001-80635000 1.1919159444182887
80635001-80640000 2.3654630532582277
80640001-80645000 1.0132714197553425
80645001-80650000 1.1344832624275865
80650001-80655000 1.8600126548796676
80655001-80660000 3.8661723009143274
80660001-80665000 1.6387013230996934
80665001-80670000 0.9032315881445302
80670001-80675000 1.0813808669004696
80675001-80680000 2.5078573134799664
80680001-80685000 0.9867768846983601
80685001-80690000 0.8227357311862825
80690001-80695000 3.3821610721788136
80695001-80700000 1.8920965755623278
80700001-80705000 0.686672794814901
80705001-80710000 0.6641144923006618
80710001-80715000 2.2679740829817217
80715001-80720000 1.8706300023337574
80720001-80725000 0.45359746419500885
80725001-80730000 0.3104804848941311
80730001-80735000 0.43678483087317255
80735001-80740000 1.493983367739689
80740001-80745000 3.0107645125368685
80745001-80750000 0.9025321444308999
80750001-80755000 0.8656074021890726
80755001-80760000 1.8314946339948937
80760001-80765000 2.024508015161456
80765001-80770000 4.475831851690264
80770001-80775000 4.772045846576792
80775001-80780000 1.7206321472038033
80780001-80785000 1.358653030808228
80785001-80790000 1.1114009437614332
80790001-80795000 1.0761940733118016
80795001-80800000 1.415592587093922
80800001-80805000 1.7996351210332542
80805001-80810000 1.4272293660289295
80810001-80815000 1.8062624412287374
80815001-80820000 1.127731242347603
80820001-80825000 0.7388544572272343
80825001-80830000 1.3786176376201185
80830001-80835000 3.2695551307845747
80835001-80840000 0.5372332093119223
80840001-80845000 1.0773542106342688
80845001-80850000 1.8650820979507894
80850001-80855000 0.14230955577131815
80855001-80860000 0.1560442589028176
80860001-80865000 0.2817678198478591
80865001-80870000 0.47968810848360777
80870001-80875000 0.3428531363306517
80875001-80880000 0.15580315310702034
80880001-80885000 0.3188113015182489
80885001-80890000 0.5365482851811995
80890001-80895000 0.06684742588638957
80895001-80900000 0.48150906583571995
80900001-80905000 1.0826156666372582
80905001-80910000 0.26716156143469993
80910001-80915000 0.13607174923595536
80915001-80920000 0.08318453639426451
80920001-80925000 0.18634791375395884
80925001-80930000 0.2705848337908959
80930001-80935000 0.11756249385922246
80935001-80940000 0.20123968988404833
80940001-80945000 0.33998724698999283
80945001-80950000 0.2674263957816
80950001-80955000 0.0966039639679294
80955001-80960000 0.12698141019105233
80960001-80965000 0.4661278407860796
80965001-80970000 0.9074699242527172
80970001-80975000 1.0416989003840242
80975001-80980000 0.8581993610754469
80980001-80985000 1.526021087392431
80985001-80990000 0.8600205224303791
80990001-80995000 1.1184495299699866
80995001-81000000 1.4387064132695073
81000001-81005000 1.4140879999697307
81005001-81010000 2.2865766110358243
81010001-81015000 3.060353464796743
81015001-81020000 2.394396900188501
81020001-81025000 1.8635281315953747
81025001-81030000 1.2445065663878287
81030001-81035000 1.0976857389075088
81035001-81040000 0.5764633393596023
81040001-81045000 0.43199178368761193
81045001-81050000 1.4490413488880678
81050001-81055000 2.7474159301185757
81055001-81060000 1.0497337883059183
81060001-81065000 0.9532311593705093
81065001-81070000 1.6590321284151301
81070001-81075000 2.282349729282218
81075001-81080000 2.3229315779067568
81080001-81085000 1.0035926601329712
81085001-81090000 0.6181085125361632
81090001-81095000 5.505460328680873
81095001-81100000 1.388414919388798
81100001-81105000 0.21548696727858319
81105001-81110000 0.5250000713241821
81110001-81115000 1.2321297700328755
81115001-81120000 0.6017743960508555
81120001-81125000 0.6835686370107862
81125001-81130000 0.8666441513900135
81130001-81135000 1.605804473476715
81135001-81140000 2.3262552060544546
81140001-81145000 0.35812295088316065
81145001-81150000 0.3306331132776538
81150001-81155000 1.2509288601282547
81155001-81160000 0.9410857027903836
81160001-81165000 0.4503730331894898
81165001-81170000 0.48925356857527974
81170001-81175000 0.6449319985595079
81175001-81180000 0.8946410817466836
81180001-81185000 0.5995173797949267
81185001-81190000 0.46413988375154436
81190001-81195000 0.8639877585521913
81195001-81200000 1.5183771420183971
81200001-81205000 1.6230567245780423
81205001-81210000 0.9947090748842171
81210001-81215000 0.6094782696722528
81215001-81220000 0.2003849723749948
81220001-81225000 0.11716569787218549
81225001-81230000 0.21012727368034773
81230001-81235000 0.34820738092125036
81235001-81240000 0.19014786240752396
81240001-81245000 0.5995792715716957
81245001-81250000 1.4428344127315131
81250001-81255000 0.2304590561065696
81255001-81260000 0.8207768263870517
81260001-81265000 1.412322666236325
81265001-81270000 0.21721224573714001
81270001-81275000 0.3339244212501386
81275001-81280000 0.498072657231786
81280001-81285000 0.5702418873214405
81285001-81290000 0.530671805226701
81290001-81295000 0.4933430995582207
81295001-81300000 1.5145274474816495
81300001-81305000 2.8924276174837726
81305001-81310000 1.0823814933106923
81310001-81315000 1.0293677983441478
81315001-81320000 2.0563625162744064
81320001-81325000 0.9817191862965993
81325001-81330000 0.7305780333236486
81330001-81335000 7.773813882062715
81335001-81340000 2.2693573784862964
81340001-81345000 1.375438238439688
81345001-81350000 3.2820997607856968
81350001-81355000 1.035221765625352
81355001-81360000 0.7916436813908476
81360001-81365000 0.6554919383824134
81365001-81370000 0.5864861920973901
81370001-81375000 0.5969209402506933
81375001-81380000 0.5860286522790913
81380001-81385000 0.5941867680990329
81385001-81390000 0.7267871220451881
81390001-81395000 1.2337214255689073
81395001-81400000 1.085294868302004
81400001-81405000 1.234888812550593
81405001-81410000 1.5642844056607825
81410001-81415000 1.38780867276724
81415001-81420000 1.107983454347101
81420001-81425000 0.7124218883804128
81425001-81430000 0.44444833753373497
81430001-81435000 0.49260054944438325
81435001-81440000 0.6546508160780277
81440001-81445000 2.8077005941544972
81445001-81450000 1.4202375878431337
81450001-81455000 0.805181491005896
81455001-81460000 1.2163607332534456
81460001-81465000 1.2329972587150846
81465001-81470000 1.1740261801933514
81470001-81475000 0.8445254058376909
81475001-81480000 2.0686035498914532
81480001-81485000 1.1347084603645392
81485001-81490000 0.6519439102277912
81490001-81495000 0.9858161953672449
81495001-81500000 1.894566126046198
81500001-81505000 1.8489861634741596
81505001-81510000 1.0224173888443913
81510001-81515000 1.548260140311192
81515001-81520000 0.9637946254199251
81520001-81525000 1.362274195793121
81525001-81530000 1.2809201717531238
81530001-81535000 0.3304303367445751
81535001-81540000 0.33224277033045485
81540001-81545000 0.5202679350357166
81545001-81550000 0.6335954486944754
81550001-81555000 0.3590132484069413
81555001-81560000 0.5692259584521295
81560001-81565000 0.3875175662672613
81565001-81570000 0.09796924003765978
81570001-81575000 0.17001901512480574
81575001-81580000 0.3297353854436635
81580001-81585000 0.2654558602254032
81585001-81590000 0.22111262617314834
81590001-81595000 0.18729758571058266
81595001-81600000 0.21628354232310026
81600001-81605000 0.18616085385005543
81605001-81610000 0.387855574904638
81610001-81615000 0.6043217947202165
81615001-81620000 0.16757761253680936
81620001-81625000 0.2085409571514186
81625001-81630000 0.40509666730210564
81630001-81635000 0.20991806150443287
81635001-81640000 0.3525391959231197
81640001-81645000 0.361254989214672
81645001-81650000 0.1285836864024894
81650001-81655000 0.0923635485248644
81655001-81660000 0.5843675807655253
81660001-81665000 0.3489179720345289
81665001-81670000 0.32869625739805186
81670001-81675000 0.4583100605136613
81675001-81680000 0.12775913048945398
81680001-81685000 0.8344548329582795
81685001-81690000 0.4522268185235245
81690001-81695000 0.18631986374660808
81695001-81700000 0.8127812723758738
81700001-81705000 0.7660742758397951
81705001-81710000 0.40106882390086335
81710001-81715000 0.38998069187269824
81715001-81720000 0.1269968221763726
81720001-81725000 0.26269341241627114
81725001-81730000 0.4857160981526723
81730001-81735000 0.08712026565293846
81735001-81740000 0.21971612576505745
81740001-81745000 0.18254831789123058
81745001-81750000 0.14199828996013233
81750001-81755000 1.166773546685607
81755001-81760000 0.40507594990512275
81760001-81765000 0.22029173021977821
81765001-81770000 0.21432588138443087
81770001-81775000 0.33354027372347034
81775001-81780000 0.13710942680227498
81780001-81785000 0.10705712717108613
81785001-81790000 0.22856100415589237
81790001-81795000 3.0863728357553377
81795001-81800000 0.5447147587603767
81800001-81805000 0.2974553312856647
81805001-81810000 1.0284145883556624
81810001-81815000 0.856621367227209
81815001-81820000 0.7945817137883554
81820001-81825000 1.5975898934806056
81825001-81830000 1.494104764618696
81830001-81835000 1.4358610644983743
81835001-81840000 2.6157003910345757
81840001-81845000 1.7375395116122836
81845001-81850000 1.9457504030156003
81850001-81855000 1.1575769692096947
81855001-81860000 0.9232192274151046
81860001-81865000 0.7213634243963117
81865001-81870000 0.8839058596450066
81870001-81875000 2.7098665280975656
81875001-81880000 2.6227943901361894
81880001-81885000 1.0265447826742091
81885001-81890000 1.2076944647675492
81890001-81895000 3.20570060010473
81895001-81900000 0.8329336242548024
81900001-81905000 0.9750227124589251
81905001-81910000 3.426481604496716
81910001-81915000 1.0276818946420658
81915001-81920000 0.7440516312173054
81920001-81925000 1.0994330934492524
81925001-81930000 0.7545767718552793
81930001-81935000 0.6697591264620987
81935001-81940000 1.3352244200663332
81940001-81945000 1.9769638358603285
81945001-81950000 1.2062129718192682
81950001-81955000 2.1400799047443253
81955001-81960000 2.044386740918862
81960001-81965000 0.42124456611494454
81965001-81970000 0.7225805045813238
81970001-81975000 3.1607524233276885
81975001-81980000 1.073086685954456
81980001-81985000 1.4658032484381256
81985001-81990000 1.1755086686067835
81990001-81995000 0.4368833584850939
81995001-82000000 0.28084833019433986
82000001-82005000 0.5037554984367408
82005001-82010000 0.7082686928625004
82010001-82015000 0.8435778096181583
82015001-82020000 6.1227538198409475
82020001-82025000 0.8661014030501145
82025001-82030000 0.6138742037721009
82030001-82035000 0.7861451061036713
82035001-82040000 1.388409342584364
82040001-82045000 1.9043327785412547
82045001-82050000 1.6367256316618415
82050001-82055000 0.7635566179249785
82055001-82060000 0.42654783782328864
82060001-82065000 0.7680525905400905
82065001-82070000 0.8491994490881788
82070001-82075000 0.4753120765320498
82075001-82080000 0.4186762673489472
82080001-82085000 1.4180819905697966
82085001-82090000 0.7962872403142215
82090001-82095000 0.22732128990519904
82095001-82100000 0.5794673512046309
82100001-82105000 0.21933484246128782
82105001-82110000 0.1821610981458576
82110001-82115000 0.33780538250809344
82115001-82120000 0.09682302446038302
82120001-82125000 0.1457996067712578
82125001-82130000 0.4526904536149086
82130001-82135000 0.6044573011564428
82135001-82140000 0.5452831973402589
82140001-82145000 0.5393395192772918
82145001-82150000 0.6484966326411556
82150001-82155000 1.5374166002063032
82155001-82160000 2.315927629527837
82160001-82165000 1.0784859773948636
82165001-82170000 1.788380173991945
82170001-82175000 0.45038668305509383
82175001-82180000 0.17177547440359706
82180001-82185000 0.5943620399753217
82185001-82190000 0.21616239393384254
82190001-82195000 0.20374196850296725
82195001-82200000 0.6460990632539092
82200001-82205000 0.40668459316904554
82205001-82210000 0.4514901228009815
82210001-82215000 0.731156020084855
82215001-82220000 0.5076824091310976
82220001-82225000 0.5446640505545265
82225001-82230000 0.9192139381080515
82230001-82235000 3.8590638656668035
82235001-82240000 10.320086297240653
82240001-82245000 0.6883316683109867
82245001-82250000 1.5322519455316033
82250001-82255000 1.5125349119260816
82255001-82260000 0.9621702098456764
82260001-82265000 6.263312318669802
82265001-82270000 0.6556729269134978
82270001-82275000 0.5087313085146753
82275001-82280000 0.7782058808842064
82280001-82285000 0.7292841322399896
82285001-82290000 0.5586106124694934
82290001-82295000 0.568780195998789
82295001-82300000 0.6655599519764563
82300001-82305000 0.8006244473484835
82305001-82310000 0.43019881801316373
82310001-82315000 0.5297006244219765
82315001-82320000 0.7389752425526571
82320001-82325000 0.3282056536415727
82325001-82330000 0.33683027750526295
82330001-82335000 0.4399013444327692
82335001-82340000 2.5761501492877437
82340001-82345000 0.6674945089764205
82345001-82350000 0.32063872535808435
82350001-82355000 0.726001364542127
82355001-82360000 0.34547315835364495
82360001-82365000 0.5889614134242248
82365001-82370000 2.075689386562326
82370001-82375000 0.1654189675668455
82375001-82380000 0.2240880518470609
82380001-82385000 1.029189721881321
82385001-82390000 1.2165563118783402
82390001-82395000 1.4305193158725225
82395001-82400000 0.8171821129032111
82400001-82405000 0.554999664194704
82405001-82410000 1.098087961800378
82410001-82415000 0.880536995585196
82415001-82420000 0.36968597709477347
82420001-82425000 0.284168114588018
82425001-82430000 0.2539858585422646
82430001-82435000 0.32457555559330425
82435001-82440000 1.7263389178144988
82440001-82445000 1.7040330183461592
82445001-82450000 0.7096568622892234
82450001-82455000 0.5516599155477371
82455001-82460000 0.6859625402334648
82460001-82465000 1.371984371649899
82465001-82470000 0.7593318146247042
82470001-82475000 0.2840149508802095
82475001-82480000 0.21335590875124585
82480001-82485000 0.5219380611760762
82485001-82490000 0.15501863260041937
82490001-82495000 0.1882410834979617
82495001-82500000 0.3014937656956165
82500001-82505000 0.22080261967834353
82505001-82510000 0.818279149018109
82510001-82515000 1.125340259603229
82515001-82520000 1.0071951953775908
82520001-82525000 1.0240361557054163
82525001-82530000 0.4442424219195123
82530001-82535000 0.24197513164143936
82535001-82540000 0.5071314513556582
82540001-82545000 0.8020628784518162
82545001-82550000 0.3409090571951528
82550001-82555000 0.6988639630384814
82555001-82560000 0.2734298251228327
82560001-82565000 0.15737678039482236
82565001-82570000 0.2666687801485166
82570001-82575000 0.2983302712141405
82575001-82580000 0.38321242397568794
82580001-82585000 0.5142883240978072
82585001-82590000 0.33055564536376225
82590001-82595000 0.37047534406119303
82595001-82600000 1.5324216727558695
82600001-82605000 2.6892892401693205
82605001-82610000 0.4711920985232366
82610001-82615000 0.22645415131587693
82615001-82620000 0.2649385957892467
82620001-82625000 0.39653441542154044
82625001-82630000 0.40613142271061353
82630001-82635000 0.2857173528415863
82635001-82640000 0.263576986871373
82640001-82645000 0.2693628085242189
82645001-82650000 1.100253582025375
82650001-82655000 1.444605510247467
82655001-82660000 0.4945186563259519
82660001-82665000 0.6614000205872029
82665001-82670000 1.363074993115692
82670001-82675000 2.624695843807663
82675001-82680000 0.8708491993008376
82680001-82685000 0.4115378061502505
82685001-82690000 0.5006694313903226
82690001-82695000 1.3661265447465545
82695001-82700000 0.7307068172161985
82700001-82705000 0.9812054678492097
82705001-82710000 2.090781023114043
82710001-82715000 0.7906034811201927
82715001-82720000 0.4884512099119312
82720001-82725000 0.5840062604985159
82725001-82730000 0.5864391389275974
82730001-82735000 0.6901343057288053
82735001-82740000 0.6476938967536382
82740001-82745000 0.2946940852890117
82745001-82750000 0.6163567567569831
82750001-82755000 1.2530374963327222
82755001-82760000 0.5663254518072733
82760001-82765000 0.5203034180774159
82765001-82770000 0.42448601749281273
82770001-82775000 0.6397093004306373
82775001-82780000 1.5448773796878683
82780001-82785000 1.2554328059262974
82785001-82790000 1.236644278883925
82790001-82795000 0.8580715524802057
82795001-82800000 0.5856034841127641
82800001-82805000 1.1947023015514038
82805001-82810000 0.8098881498176912
82810001-82815000 0.41067658106926314
82815001-82820000 0.4563778335820691
82820001-82825000 0.8903884876879866
82825001-82830000 0.7692808394065771
82830001-82835000 0.2900748235079812
82835001-82840000 0.2613651725168029
82840001-82845000 0.519928221060759
82845001-82850000 0.9095528133652504
82850001-82855000 0.3973457032167276
82855001-82860000 0.5436049392058968
82860001-82865000 0.5660795436174703
82865001-82870000 0.22925858551413122
82870001-82875000 0.5730579027781514
82875001-82880000 0.5962279315512958
82880001-82885000 0.8228424790845058
82885001-82890000 4.287855228460892
82890001-82895000 0.4694315760822702
82895001-82900000 0.3836358989693495
82900001-82905000 0.4590752893675538
82905001-82910000 0.24575251891308075
82910001-82915000 0.2547675214503152
82915001-82920000 0.6723138885536944
82920001-82925000 0.749463057192515
82925001-82930000 1.522121703240002
82930001-82935000 1.709454948612925
82935001-82940000 0.7934594145712617
82940001-82945000 0.8490300471302974
82945001-82950000 0.9859008095626155
82950001-82955000 0.4965193750028664
82955001-82960000 0.8033891880602445
82960001-82965000 3.297589596866275
82965001-82970000 0.36570288987112104
82970001-82975000 0.26272210418710173
82975001-82980000 1.5536733954140927
82980001-82985000 1.6106054829642793
82985001-82990000 0.2610391319936806
82990001-82995000 0.5508157537025073
82995001-83000000 1.382303265441568
83000001-83005000 0.7602042446092308
83005001-83010000 0.6880997537348176
83010001-83015000 2.0131627715545855
83015001-83020000 0.6395599232350802
83020001-83025000 0.29256805166773087
83025001-83030000 0.25301229766851624
83030001-83035000 0.2222247921336338
83035001-83040000 0.7468256032651018
83040001-83045000 0.5767226569919426
83045001-83050000 0.41154380322535666
83050001-83055000 0.2414577746808607
83055001-83060000 0.20130908443382392
83060001-83065000 0.3116121320802632
83065001-83070000 0.3777458250832695
83070001-83075000 0.719724392869726
83075001-83080000 0.3388904748912393
83080001-83085000 0.20679209678062296
83085001-83090000 2.042930164104872
83090001-83095000 2.082463365669473
83095001-83100000 0.63100301886799
83100001-83105000 1.0413234238587068
83105001-83110000 0.4656073134773985
83110001-83115000 0.3164579776528671
83115001-83120000 0.4695128544066619
83120001-83125000 0.2992038686319444
83125001-83130000 0.3123002461366506
83130001-83135000 0.29727465494980077
83135001-83140000 0.37168293822560644
83140001-83145000 0.7658606161176142
83145001-83150000 0.29853391102623855
83150001-83155000 0.34676862676239845
83155001-83160000 0.3519567138743834
83160001-83165000 0.27626239128923613
83165001-83170000 0.19476713113743752
83170001-83175000 0.4268915945733892
83175001-83180000 1.4046976583432207
83180001-83185000 0.29917323728066847
83185001-83190000 0.32237341526603547
83190001-83195000 0.24205084946304709
83195001-83200000 0.1761653030229542
83200001-83205000 0.49176936251742537
83205001-83210000 0.6314472571578653
83210001-83215000 0.29580008264165314
83215001-83220000 1.2310062194563274
83220001-83225000 0.6354117919929418
83225001-83230000 0.1438994059538348
83230001-83235000 0.3384905751352427
83235001-83240000 0.4542714943318267
83240001-83245000 0.21311013881412824
83245001-83250000 0.2550930692380779
83250001-83255000 0.4786942515614364
83255001-83260000 1.2332835062318792
83260001-83265000 1.83419695510719
83265001-83270000 1.901633982540624
83270001-83275000 2.0726369917859078
83275001-83280000 2.583603973728295
83280001-83285000 1.1889657975458887
83285001-83290000 0.6418936404271295
83290001-83295000 1.4144916380009653
83295001-83300000 1.2967700288261637
83300001-83305000 1.170423754668711
83305001-83310000 0.6323399732960128
83310001-83315000 0.4401251081404253
83315001-83320000 0.8525843023853942
83320001-83325000 0.6535525139004082
83325001-83330000 0.8055349631506272
83330001-83335000 0.9447106713613509
83335001-83340000 1.0826791497322241
83340001-83345000 0.7437136220418877
83345001-83350000 0.8206307763104382
83350001-83355000 1.5535026205481306
83355001-83360000 0.8438984584028767
83360001-83365000 0.48110247237679893
83365001-83370000 0.5325027815271575
83370001-83375000 1.124118353638844
83375001-83380000 0.4256688074589696
83380001-83385000 0.31005356746500534
83385001-83390000 0.8355572521544825
83390001-83395000 0.8819515517930531
83395001-83400000 0.34423665523792973
83400001-83405000 0.4522106454888262
83405001-83410000 0.46954125576610534
83410001-83415000 0.4057098312807807
83415001-83420000 0.7875168453896133
83420001-83425000 0.6374327850175058
83425001-83430000 1.3608307313288586
83430001-83435000 4.765617876882851
83435001-83440000 0.2902604084484205
83440001-83445000 0.2352724459997015
83445001-83450000 0.3793842405202727
83450001-83455000 0.45251315942736436
83455001-83460000 0.31024796209567534
83460001-83465000 2.6050036667758567
83465001-83470000 0.7539057960938906
83470001-83475000 0.1608199590532539
83475001-83480000 0.6067790781867652
83480001-83485000 0.7829746142237202
83485001-83490000 0.5570057892591552
83490001-83495000 0.5244047771186536
83495001-83500000 0.68378419705868
83500001-83505000 1.4140014126186706
83505001-83510000 1.1256889381917061
83510001-83515000 1.2585446758584613
83515001-83520000 1.1299513519052267
83520001-83525000 0.8142318619233018
83525001-83530000 1.2869388447964298
83530001-83535000 1.419885291528415
83535001-83540000 0.5437997070265901
83540001-83545000 0.9204196453920289
83545001-83550000 1.5657688513469485
83550001-83555000 0.5081487127535322
83555001-83560000 0.43311018005185054
83560001-83565000 0.5240505306928473
83565001-83570000 0.5237121721814789
83570001-83575000 0.566351126538583
83575001-83580000 0.9035225248776246
83580001-83585000 0.5713924356939292
83585001-83590000 0.8889583937709852
83590001-83595000 2.0219883698636245
83595001-83600000 0.5076158669559742
83600001-83605000 0.5902953827739046
83605001-83610000 0.6506285511468928
83610001-83615000 0.4879634798338083
83615001-83620000 0.9101009167387807
83620001-83625000 1.0812051436606516
83625001-83630000 0.8304785375315714
83630001-83635000 2.8659515922329253
83635001-83640000 0.6816578288386583
83640001-83645000 0.17182001753281007
83645001-83650000 0.5056069258486593
83650001-83655000 1.9727716515189304
83655001-83660000 3.738488831857468
83660001-83665000 4.101472480901752
83665001-83670000 2.7448308599672067
83670001-83675000 2.027288977677825
83675001-83680000 0.7019412738223383
83680001-83685000 0.39131579583520343
83685001-83690000 0.59593762557713
83690001-83695000 1.0993148842620448
83695001-83700000 0.7348569997790044
83700001-83705000 1.2882892729588509
83705001-83710000 0.8143991718012186
83710001-83715000 0.6943746015284912
83715001-83720000 1.270079118009897
83720001-83725000 2.1863678793456023
83725001-83730000 4.69607131056309
83730001-83735000 1.3271936852726385
83735001-83740000 0.9631134661157786
83740001-83745000 0.8069063695650673
83745001-83750000 1.2842001508293097
83750001-83755000 1.209333418984967
83755001-83760000 0.6916645872195496
83760001-83765000 0.4126049969910576
83765001-83770000 0.31689788312527994
83770001-83775000 0.6170613878233501
83775001-83780000 0.5731879821283179
83780001-83785000 0.9613447250897349
83785001-83790000 2.6461821046278247
83790001-83795000 0.8101775191705931
83795001-83800000 0.48619012443199655
83800001-83805000 0.2693296979115184
83805001-83810000 0.2354386505488422
83810001-83815000 0.36449453388416836
83815001-83820000 0.3336782478889592
83820001-83825000 0.13537111830303541
83825001-83830000 0.09081202688638172
83830001-83835000 0.08563046974090224
83835001-83840000 0.5765536880410599
83840001-83845000 0.5316431887551688
83845001-83850000 0.2112967866465484
83850001-83855000 0.678070633139354
83855001-83860000 1.531064195723286
83860001-83865000 0.760748864651635
83865001-83870000 0.8192368522255683
83870001-83875000 1.4411544165617478
83875001-83880000 1.6350886782259768
83880001-83885000 1.0231206876407026
83885001-83890000 1.1513034031083182
83890001-83895000 0.5899610661613289
83895001-83900000 0.4595400604074325
83900001-83905000 1.1260745467796418
83905001-83910000 0.30792393145766983
83910001-83915000 0.3008819481358228
83915001-83920000 0.21868742078504227
83920001-83925000 0.3437007245627829
83925001-83930000 1.776805887813743
83930001-83935000 1.052020346749165
83935001-83940000 0.867756994143677
83940001-83945000 0.33874459671939505
83945001-83950000 0.2605253149975337
83950001-83955000 0.23201567219476116
83955001-83960000 0.20603053629494278
83960001-83965000 0.335321366077545
83965001-83970000 0.24447432678127395
83970001-83975000 0.21003772740248372
83975001-83980000 0.3645821948398058
83980001-83985000 0.7267738071973038
83985001-83990000 0.37325769791771496
83990001-83995000 0.294739039938318
83995001-84000000 4.341364638272962
84000001-84005000 1.6106287424980077
84005001-84010000 0.6454207667769362
84010001-84015000 2.9761497564833457
84015001-84020000 1.1294908403619184
84020001-84025000 1.57334401399533
84025001-84030000 0.608315970727154
84030001-84035000 0.24032167528400494
84035001-84040000 0.2746988520709017
84040001-84045000 0.18509773864314585
84045001-84050000 0.31398377405473393
84050001-84055000 0.44677845224843654
84055001-84060000 0.2764361730773142
84060001-84065000 0.4158928838962037
84065001-84070000 0.7604432459078072
84070001-84075000 0.4212096260894279
84075001-84080000 0.6180477306396822
84080001-84085000 0.9893398765904886
84085001-84090000 0.8805952882633552
84090001-84095000 0.8249587450225951
84095001-84100000 0.8967777040434967
84100001-84105000 0.8683067474275084
84105001-84110000 0.5919375734092405
84110001-84115000 0.6295970168194357
84115001-84120000 0.8656515033499591
84120001-84125000 0.8110875715281016
84125001-84130000 0.48458201355222735
84130001-84135000 0.3738197435124101
84135001-84140000 0.435220205725816
84140001-84145000 0.8562489525461388
84145001-84150000 0.8084110554239751
84150001-84155000 0.6661609914057007
84155001-84160000 0.9472281819198489
84160001-84165000 0.7831183333636712
84165001-84170000 0.47470062927893036
84170001-84175000 0.2893762827371316
84175001-84180000 0.2979275369819628
84180001-84185000 0.5623929553947642
84185001-84190000 0.37964817204052864
84190001-84195000 0.31319520571600357
84195001-84200000 0.44693006983861183
84200001-84205000 0.4078032138371977
84205001-84210000 0.4421882065143409
84210001-84215000 0.964920359585249
84215001-84220000 0.5254106567025985
84220001-84225000 0.47757645742544425
84225001-84230000 0.4647649071152579
84230001-84235000 0.2956199977659127
84235001-84240000 0.21092795476335913
84240001-84245000 0.29584294971210184
84245001-84250000 0.28674251620366337
84250001-84255000 0.28623047106185984
84255001-84260000 0.4336895463707908
84260001-84265000 0.1476119524960712
84265001-84270000 0.14214338368718707
84270001-84275000 0.1603597994505686
84275001-84280000 0.3219637467537482
84280001-84285000 0.5204241868186905
84285001-84290000 0.5086908404019811
84290001-84295000 0.8804219031268742
84295001-84300000 0.3877220257875065
84300001-84305000 0.3614722308131459
84305001-84310000 0.35237201579987
84310001-84315000 1.1471941197675344
84315001-84320000 1.1631400029419952
84320001-84325000 0.2128657872764238
84325001-84330000 0.3344928534716846
84330001-84335000 0.7832073513086134
84335001-84340000 0.47495758692103024
84340001-84345000 0.2127282552841764
84345001-84350000 0.20760099110266514
84350001-84355000 0.6017115442753271
84355001-84360000 1.4462327865872835
84360001-84365000 0.09534590242726448
84365001-84370000 0.07425714996015755
84370001-84375000 0.827470697582156
84375001-84380000 0.7006658506269821
84380001-84385000 0.3055728009540285
84385001-84390000 0.5890807369576784
84390001-84395000 0.3807703300951122
84395001-84400000 0.3644331783261488
84400001-84405000 0.6488310755917398
84405001-84410000 0.332358181011631
84410001-84415000 0.4370713627077915
84415001-84420000 1.519483580171982
84420001-84425000 1.4475165903538587
84425001-84430000 0.30890418944056414
84430001-84435000 0.9506415836244332
84435001-84440000 1.5534705079582944
84440001-84445000 0.5420024433436884
84445001-84450000 0.733766310149698
84450001-84455000 0.9493846514856507
84455001-84460000 1.1874936314077182
84460001-84465000 0.6690445777934003
84465001-84470000 0.5211000012727021
84470001-84475000 1.0356724994000799
84475001-84480000 0.7209671265434247
84480001-84485000 0.5137506571015564
84485001-84490000 1.0329065454713904
84490001-84495000 1.6356138385200714
84495001-84500000 1.2338634330083686
84500001-84505000 1.5187736772381752
84505001-84510000 1.823163878246487
84510001-84515000 1.1004699817474966
84515001-84520000 1.1964895102922912
84520001-84525000 1.9801631057724034
84525001-84530000 3.2740303191384714
84530001-84535000 1.3047917054810991
84535001-84540000 1.6881194143180533
84540001-84545000 1.5037057848657036
84545001-84550000 0.1567300758955208
84550001-84555000 0.10119363023049846
84555001-84560000 0.23231800637155717
84560001-84565000 0.7778947604757154
84565001-84570000 2.3634266620494837
84570001-84575000 2.3848514230674613
84575001-84580000 1.601154221118497
84580001-84585000 1.2481576239182801
84585001-84590000 1.321394457947326
84590001-84595000 0.5043086332300988
84595001-84600000 0.472642135520133
84600001-84605000 0.626740306235455
84605001-84610000 0.35736938361954285
84610001-84615000 0.5798755950341373
84615001-84620000 1.434888885952519
84620001-84625000 1.5918700748549999
84625001-84630000 2.78453094423251
84630001-84635000 0.7027049696431563
84635001-84640000 0.3666611431227988
84640001-84645000 1.3814104953912012
84645001-84650000 1.5231440920646373
84650001-84655000 1.2667738277146952
84655001-84660000 1.9892922400390636
84660001-84665000 1.1857781513241632
84665001-84670000 3.0581324783934645
84670001-84675000 2.045183004113956
84675001-84680000 0.7341112442586725
84680001-84685000 0.6555684209616626
84685001-84690000 0.5389850495092579
84690001-84695000 0.8884451851522447
84695001-84700000 0.5945679086708832
84700001-84705000 0.73522384880667
84705001-84710000 1.1552957356790252
84710001-84715000 0.47866376075408484
84715001-84720000 0.4897862923343756
84720001-84725000 0.6082616841205547
84725001-84730000 0.744111365249747
84730001-84735000 1.0710634637846042
84735001-84740000 4.507104529296551
84740001-84745000 1.225748653534927
84745001-84750000 0.2843122190748415
84750001-84755000 0.7920993293576865
84755001-84760000 1.3839422204393679
84760001-84765000 1.1692969263108002
84765001-84770000 1.4549571835074118
84770001-84775000 1.0792328830230566
84775001-84780000 1.074539716846792
84780001-84785000 0.7459225574909264
84785001-84790000 0.3295630113146385
84790001-84795000 0.21582764929343423
84795001-84800000 1.1708764518794559
84800001-84805000 1.3337846510063425
84805001-84810000 0.506721192828395
84810001-84815000 0.5618727686109074
84815001-84820000 0.44496978452624913
84820001-84825000 0.43795656269075783
84825001-84830000 0.8554515057675789
84830001-84835000 3.2789321202568598
84835001-84840000 0.5930954395929972
84840001-84845000 0.25348321189457784
84845001-84850000 0.19180489546563623
84850001-84855000 1.18352489116873
84855001-84860000 0.261513608160679
84860001-84865000 0.08492678609066852
84865001-84870000 0.19095842015870504
84870001-84875000 0.47448020799559654
84875001-84880000 0.5120853742212326
84880001-84885000 0.16698257399954972
84885001-84890000 0.11941066231894917
84890001-84895000 0.14742308033863594
84895001-84900000 0.4877037653070531
84900001-84905000 0.5349150250480736
84905001-84910000 0.18316176592021138
84910001-84915000 0.24390133050092727
84915001-84920000 2.0979635941620107
84920001-84925000 0.5287886121914671
84925001-84930000 0.49334528368675884
84930001-84935000 1.164824265040154
84935001-84940000 0.7083814599493478
84940001-84945000 0.523957045634254
84945001-84950000 0.42993261390550386
84950001-84955000 0.5193116615508999
84955001-84960000 0.49426271620108686
84960001-84965000 0.3687446783570935
84965001-84970000 1.8959079345884244
84970001-84975000 1.556186935851623
84975001-84980000 0.5853416012916157
84980001-84985000 1.5953612661704981
84985001-84990000 1.353147877259716
84990001-84995000 1.250656349379892
84995001-85000000 3.2823378667765972
85000001-85005000 7.766350991907641
85005001-85010000 1.2071569783297371
85010001-85015000 0.6285330353513987
85015001-85020000 0.7698861421349952
85020001-85025000 0.9995074501833228
85025001-85030000 0.9231301206225807
85030001-85035000 0.9640005948349154
85035001-85040000 1.107786399391197
85040001-85045000 0.7869494964590248
85045001-85050000 1.1810998782671724
85050001-85055000 1.972660717551406
85055001-85060000 1.286506328835248
85060001-85065000 0.916371638503366
85065001-85070000 0.6447837795690028
85070001-85075000 0.9778922756155205
85075001-85080000 2.682901315247757
85080001-85085000 0.780003932794785
85085001-85090000 0.3872258353183666
85090001-85095000 0.9656693338234092
85095001-85100000 0.8685957936796901
85100001-85105000 0.3958386942536445
85105001-85110000 1.2377360619588362
85110001-85115000 2.4928839621871335
85115001-85120000 1.7319595246516966
85120001-85125000 1.320408512161583
85125001-85130000 1.4220549939217904
85130001-85135000 2.5217737051835263
85135001-85140000 2.5850224730144933
85140001-85145000 1.544232578918458
85145001-85150000 1.984808371973139
85150001-85155000 2.0399192070302483
85155001-85160000 0.9072317233066086
85160001-85165000 0.8045544215642012
85165001-85170000 0.7584652768724548
85170001-85175000 0.7079100654128923
85175001-85180000 0.589584946169634
85180001-85185000 0.4548515162024101
85185001-85190000 0.37236196990793213
85190001-85195000 0.27437200928913874
85195001-85200000 0.3077255670483447
85200001-85205000 0.32496676811316205
85205001-85210000 0.2025663956274741
85210001-85215000 0.1882380927373706
85215001-85220000 0.378478327092269
85220001-85225000 0.33798601597460187
85225001-85230000 0.2950332556564534
85230001-85235000 0.3053530828785836
85235001-85240000 0.1204665059219954
85240001-85245000 0.1408260860285654
85245001-85250000 0.4321344722735193
85250001-85255000 0.6887194061114261
85255001-85260000 0.7120710105750553
85260001-85265000 0.7053150500105004
85265001-85270000 0.9075252063017288
85270001-85275000 1.535862546447851
85275001-85280000 0.6572716697658132
85280001-85285000 0.19382288982188106
85285001-85290000 0.129912896533478
85290001-85295000 0.26801007713036085
85295001-85300000 0.205305508174361
85300001-85305000 0.22115609453986174
85305001-85310000 0.18444970524142876
85310001-85315000 0.14798703638778682
85315001-85320000 2.431545907982124
85320001-85325000 0.4075303347539768
85325001-85330000 0.027695150331514023
85330001-85335000 0.10999046352942726
85335001-85340000 0.5134986893893996
85340001-85345000 1.66538207202529
85345001-85350000 1.6078084273419144
85350001-85355000 0.7262947903081772
85355001-85360000 1.0549696042953947
85360001-85365000 1.451916480291173
85365001-85370000 0.7810168569217923
85370001-85375000 1.092126136819425
85375001-85380000 0.3954995188858959
85380001-85385000 0.30927462620459056
85385001-85390000 0.48299861818547585
85390001-85395000 0.16819375665709843
85395001-85400000 0.4690217755269605
85400001-85405000 0.8089400194946185
85405001-85410000 0.2276991441721004
85410001-85415000 0.4199168588244425
85415001-85420000 0.4772154095571008
85420001-85425000 0.22572629531726146
85425001-85430000 0.22213022623967837
85430001-85435000 0.38921085601940897
85435001-85440000 0.9127219108240509
85440001-85445000 0.4926874250426773
85445001-85450000 0.2845812767166069
85450001-85455000 0.3077234828580187
85455001-85460000 0.395666886828666
85460001-85465000 1.2473736577462518
85465001-85470000 3.230948368692856
85470001-85475000 0.6598776227456251
85475001-85480000 0.5622801476061589
85480001-85485000 0.6485632441110915
85485001-85490000 1.0999743259976373
85490001-85495000 0.2870003768611392
85495001-85500000 0.2584736020942336
85500001-85505000 0.4625767294329597
85505001-85510000 0.12654338601068912
85510001-85515000 0.24814730795462978
85515001-85520000 0.2838076289744029
85520001-85525000 0.1014978700347859
85525001-85530000 0.5678481459446141
85530001-85535000 1.6280904968066763
85535001-85540000 0.2890604039245297
85540001-85545000 0.3996895603451979
85545001-85550000 0.30518694892219456
85550001-85555000 0.2611432404947879
85555001-85560000 0.3210424303806075
85560001-85565000 0.6846075529920274
85565001-85570000 0.3459440615848446
85570001-85575000 0.1704083548768887
85575001-85580000 0.5465008089002134
85580001-85585000 0.4417358939452259
85585001-85590000 0.2349938469014434
85590001-85595000 0.25714391259760394
85595001-85600000 0.46045042363307914
85600001-85605000 0.5446470403765026
85605001-85610000 0.33812727711648366
85610001-85615000 0.22717624116492152
85615001-85620000 0.2530139477781958
85620001-85625000 0.4994055414398443
85625001-85630000 1.1556804307417277
85630001-85635000 0.5731506867005893
85635001-85640000 0.9937206268411226
85640001-85645000 0.8714088833281347
85645001-85650000 0.3350567029197812
85650001-85655000 0.6245970691298888
85655001-85660000 0.32325838487699377
85660001-85665000 0.1902875219173398
85665001-85670000 0.32770477287884825
85670001-85675000 0.5699233383155805
85675001-85680000 0.4267895464133751
85680001-85685000 0.7709099951258643
85685001-85690000 0.881063489385335
85690001-85695000 0.8616639484863261
85695001-85700000 1.8002300672483689
85700001-85705000 1.1846628398163535
85705001-85710000 0.6148105761446445
85710001-85715000 1.0160626624112938
85715001-85720000 1.7013701715071428
85720001-85725000 0.7516684889620033
85725001-85730000 0.6441269340644807
85730001-85735000 0.31375706520936664
85735001-85740000 0.32524292052099685
85740001-85745000 0.9981422158628055
85745001-85750000 0.9408638313388532
85750001-85755000 0.8375951203388511
85755001-85760000 0.6902450208521926
85760001-85765000 0.5143221997792712
85765001-85770000 0.8405053414585675
85770001-85775000 0.6256535068972283
85775001-85780000 0.5167819807949056
85780001-85785000 0.9497322077344366
85785001-85790000 0.7192826247990909
85790001-85795000 0.4009476054418323
85795001-85800000 0.8160272195445784
85800001-85805000 1.3608147695588049
85805001-85810000 0.3757064363821889
85810001-85815000 1.0276527631257457
85815001-85820000 1.5931517669753597
85820001-85825000 0.6479581810368217
85825001-85830000 0.9931121107053337
85830001-85835000 0.7683703512995927
85835001-85840000 0.3573791454422239
85840001-85845000 0.21023172253471964
85845001-85850000 0.2454549886386046
85850001-85855000 0.22917296598609105
85855001-85860000 0.5968719068281981
85860001-85865000 0.8883636580738804
85865001-85870000 0.29969742716224135
85870001-85875000 0.39751388538226295
85875001-85880000 0.43100511500629396
85880001-85885000 0.34550547741372223
85885001-85890000 0.17313112454034316
85890001-85895000 0.15561957914819566
85895001-85900000 0.18288380064823903
85900001-85905000 0.15385860476725088
85905001-85910000 0.7691288971352872
85910001-85915000 0.4603463851403871
85915001-85920000 0.3427078940932365
85920001-85925000 0.865294314834579
85925001-85930000 0.4471427173957443
85930001-85935000 1.0041934171287794
85935001-85940000 1.4237056521755447
85940001-85945000 1.182156607517275
85945001-85950000 2.3556272559489413
85950001-85955000 0.5628024487191791
85955001-85960000 0.275832631622024
85960001-85965000 0.41414386302238765
85965001-85970000 0.9401752019407971
85970001-85975000 0.616627032460441
85975001-85980000 0.9196547320306844
85980001-85985000 1.553521208865174
85985001-85990000 0.7681355963746247
85990001-85995000 0.37323411553136393
85995001-86000000 0.232661094139335
86000001-86005000 0.18399805978018244
86005001-86010000 0.24852745203152904
86010001-86015000 0.3388766659421265
86015001-86020000 0.27080651446313386
86020001-86025000 0.19374202911114746
86025001-86030000 0.22053574762823538
86030001-86035000 0.16419250720888903
86035001-86040000 0.20014491365379078
86040001-86045000 0.3329197993769726
86045001-86050000 0.03956093703165608
86050001-86055000 0.11444386836396525
86055001-86060000 1.3945047433419464
86060001-86065000 0.19060012435995877
86065001-86070000 0.11623200437007608
86070001-86075000 0.11902246394080677
86075001-86080000 0.23083799931342538
86080001-86085000 0.44189146476763386
86085001-86090000 0.6800355614899461
86090001-86095000 0.5013276757497555
86095001-86100000 0.2898914196077784
86100001-86105000 1.299484631749368
86105001-86110000 0.6877096130417544
86110001-86115000 0.19746822383446092
86115001-86120000 0.934118754445808
86120001-86125000 0.4385162929254824
86125001-86130000 0.36987708759274956
86130001-86135000 0.6939268995855071
86135001-86140000 0.2590129165862778
86140001-86145000 0.40512046650563976
86145001-86150000 0.23306599898298114
86150001-86155000 0.14642975285800494
86155001-86160000 0.5435148608287104
86160001-86165000 1.262832946302565
86165001-86170000 0.44262638043104596
86170001-86175000 0.38725844722217895
86175001-86180000 0.2911943591292029
86180001-86185000 0.23254513664181403
86185001-86190000 0.4678377489294158
86190001-86195000 0.4418443618056665
86195001-86200000 0.37470682549999795
86200001-86205000 0.48849366244575726
86205001-86210000 0.7247318396662024
86210001-86215000 1.282527203375842
86215001-86220000 0.7442079198191138
86220001-86225000 0.5213781906666787
86225001-86230000 0.4440149452615939
86230001-86235000 0.6013214684375622
86235001-86240000 0.4013976403576673
86240001-86245000 0.27577870427390455
86245001-86250000 0.5216870007728143
86250001-86255000 1.2493517846394155
86255001-86260000 2.273758630797806
86260001-86265000 2.133783837957693
86265001-86270000 0.6935316900350539
86270001-86275000 0.6362896573388489
86275001-86280000 0.5236340119711871
86280001-86285000 0.3587624432792056
86285001-86290000 0.44678707083263747
86290001-86295000 0.4865747986818367
86295001-86300000 0.40423462247624686
86300001-86305000 0.40023450668986443
86305001-86310000 1.0873813649337305
86310001-86315000 0.6586947626824274
86315001-86320000 0.3500651077968701
86320001-86325000 0.1904473153089885
86325001-86330000 0.15742406545080556
86330001-86335000 0.3029183020073631
86335001-86340000 0.3714937912374957
86340001-86345000 0.6453114929967356
86345001-86350000 0.6039222688381269
86350001-86355000 0.7004051342930383
86355001-86360000 1.973762078822247
86360001-86365000 0.9230811711347622
86365001-86370000 0.3768857807450217
86370001-86375000 0.2808847190927263
86375001-86380000 0.3042293276359075
86380001-86385000 1.096808662336027
86385001-86390000 0.46125894157061387
86390001-86395000 0.19319340634691254
86395001-86400000 0.892286171052818
86400001-86405000 0.6767439304922876
86405001-86410000 0.2169020422294425
86410001-86415000 0.27938074620272546
86415001-86420000 1.3865783644309846
86420001-86425000 1.631339674588454
86425001-86430000 0.6151830803457992
86430001-86435000 0.42536660371166995
86435001-86440000 0.8111389932306853
86440001-86445000 0.9434973260628676
86445001-86450000 0.21033997490901224
86450001-86455000 0.3122560793012249
86455001-86460000 0.7130036875952159
86460001-86465000 0.22962305198311875
86465001-86470000 0.4495785027596992
86470001-86475000 1.577028588575699
86475001-86480000 0.4372850946280766
86480001-86485000 0.20187392880087118
86485001-86490000 0.2355944847356835
86490001-86495000 0.5126786365983661
86495001-86500000 0.5486656004830341
86500001-86505000 0.4977156083718028
86505001-86510000 0.20743057635945322
86510001-86515000 0.2463043594577545
86515001-86520000 0.5657187507190966
86520001-86525000 0.19635736043637134
86525001-86530000 0.34678923253170474
86530001-86535000 0.548244100409757
86535001-86540000 0.38701693991803254
86540001-86545000 1.5743776369076505
86545001-86550000 0.7595964661069105
86550001-86555000 0.3214280795297232
86555001-86560000 0.3911747080562137
86835001-86840000 0.4407721795805935
86840001-86845000 0.7421668614301568
86845001-86850000 0.4333239626544316
86850001-86855000 1.1198006087838717
86855001-86860000 1.0660306868325273
86860001-86865000 0.8816691566826051
86865001-86870000 1.1419194831150548
86870001-86875000 0.09245877192880676
86875001-86880000 0.10373538478413279
86880001-86885000 0.2430772758954945
86885001-86890000 0.5631169342415265
86890001-86895000 1.0268388352563564
86895001-86900000 0.21783820326379358
86900001-86905000 0.3630726485063194
86905001-86910000 0.4377532586061674
86910001-86915000 0.17573496509186146
86915001-86920000 0.25885780569728895
86920001-86925000 0.2844873313496649
86925001-86930000 0.34524513186002775
86930001-86935000 0.21550096522469822
86935001-86940000 0.43831756600129984
86940001-86945000 0.5421260463734667
86945001-86950000 0.21768229037563458
86950001-86955000 0.29606815526215496
86955001-86960000 0.6198378866205442
86960001-86965000 0.9825552084961935
86965001-86970000 0.38163881797364496
86970001-86975000 0.5626714090894025
86975001-86980000 0.2882863492359503
86980001-86985000 0.08274848251089703
86985001-86990000 0.11334414311047596
86990001-86995000 4.675105358821509
86995001-87000000 0.8528591771682729
87000001-87005000 0.4532095610215218
87005001-87010000 1.0113125944181045
87010001-87015000 0.6264741320326764
87015001-87020000 0.874177752406266
87020001-87025000 3.2724234730831703
87025001-87030000 0.8871943607529607
87030001-87035000 0.5801865296236731
87035001-87040000 1.1356999151399363
87040001-87045000 0.7676634329562536
87045001-87050000 0.5044039750612205
87050001-87055000 1.4620559683976095
87055001-87060000 2.2804669807538773
87060001-87065000 0.7569777111687533
87065001-87070000 0.6292883791650147
87070001-87075000 0.40330712053538625
87075001-87080000 0.48256140630471167
87080001-87085000 0.43617704447871103
87085001-87090000 0.46353460330024054
87090001-87095000 1.1002330753710003
87095001-87100000 1.0578860433458457
87100001-87105000 1.485007279771218
87105001-87110000 1.4068206660560805
87110001-87115000 1.42273964004859
87115001-87120000 1.2763075459532005
87120001-87125000 1.4110337723483501
87125001-87130000 1.3585495346896126
87130001-87135000 2.2020984063069537
87135001-87140000 4.09393428376981
87140001-87145000 0.9753263360525639
87145001-87150000 0.6420322934148549
87150001-87155000 0.7546414105269625
87155001-87160000 0.967449593849178
87160001-87165000 0.8053024668292947
87165001-87170000 0.8185019150005102
87170001-87175000 4.705569541887212
87175001-87180000 4.556282388165565
87180001-87185000 0.9835561144627889
87185001-87190000 0.9132979051963129
87190001-87195000 0.5074779602097392
87195001-87200000 0.5945752707550989
87200001-87205000 0.8665915562583867
87205001-87210000 0.5304982556265163
87210001-87215000 0.8895967889823756
87215001-87220000 2.18442254593065
87220001-87225000 1.052942433657677
87225001-87230000 0.7206857054704864
87230001-87235000 0.5805271026350628
87235001-87240000 0.5764030783578536
87240001-87245000 3.861821944036049
87245001-87250000 1.4648614448164485
87250001-87255000 0.43191570836949733
87255001-87260000 0.38671262706494436
87260001-87265000 0.35800389220584383
87265001-87270000 0.8036187198423209
87270001-87275000 0.5707124011995138
87275001-87280000 0.4806495463518709
87280001-87285000 0.8608947523828515
87285001-87290000 0.42979288916334646
87290001-87295000 0.35450119092944127
87295001-87300000 0.6284125906167144
87300001-87305000 0.5460575137079694
87305001-87310000 0.42485308685058576
87310001-87315000 1.0458622667170896
87315001-87320000 0.647301141854894
87320001-87325000 0.48728497176712154
87325001-87330000 1.068169123565173
87330001-87335000 0.8973851047737373
87335001-87340000 1.0135922103821677
87340001-87345000 1.2994530101148112
87345001-87350000 0.581347127769969
87350001-87355000 0.9001374282217576
87355001-87360000 0.9328195247583613
87360001-87365000 0.37737908687862387
87365001-87370000 0.5051195445175968
87370001-87375000 1.4231142730549307
87375001-87380000 0.35591947801881413
87380001-87385000 0.2302043480996151
87385001-87390000 0.44411285344831253
87390001-87395000 0.5225861765474787
87395001-87400000 0.5631945475380495
87400001-87405000 0.6571792450800177
87405001-87410000 0.43054974588540684
87410001-87415000 0.6596783027249523
87415001-87420000 0.3158709898723786
87420001-87425000 0.27807579779917774
87425001-87430000 0.5162472857111238
87430001-87435000 1.2374896923043348
87435001-87440000 0.401476441051317
87440001-87445000 0.11194839868117233
87445001-87450000 0.31833102449729017
87450001-87455000 0.6670882640156068
87455001-87460000 0.5187279872949712
87460001-87465000 0.5085738316907621
87465001-87470000 1.4135830538113952
87470001-87475000 0.8664773379406001
87475001-87480000 1.0325056208310814
87480001-87485000 0.5988452993943938
87485001-87490000 0.8117317951370253
87490001-87495000 1.6017751629109998
87495001-87500000 0.48870281055877957
87500001-87505000 0.48715058140676565
87505001-87510000 0.5941056936772067
87510001-87515000 0.5458520137659085
87515001-87520000 0.36980827701804775
87520001-87525000 0.38802775393814226
87525001-87530000 1.0674281202782827
87530001-87535000 0.8245537096828041
87535001-87540000 0.35992822854872786
87540001-87545000 0.41377290968000324
87545001-87550000 0.43991311971561403
87550001-87555000 0.4502755372063181
87555001-87560000 0.5043872134547165
87560001-87565000 4.130374651407237
87565001-87570000 2.1818905282873162
87570001-87575000 0.41588440157833256
87575001-87580000 0.5033984387986188
87580001-87585000 0.7852957812105564
87585001-87590000 0.7635207417427481
87590001-87595000 0.4288673878920607
87595001-87600000 0.12616062686301513
87600001-87605000 0.12429185044551253
87605001-87610000 0.436381377626239
87610001-87615000 0.25995250191409697
87615001-87620000 0.23785880256060443
87620001-87625000 0.5745456759268394
87625001-87630000 1.4169500647535027
87630001-87635000 3.5933792333198764
87635001-87640000 1.5928144384164256
87640001-87645000 0.42181007574529067
87645001-87650000 1.6305344992152457
87650001-87655000 1.4049288999066871
87655001-87660000 0.5480888885804114
87660001-87665000 1.1487789063022942
87665001-87670000 1.0902680278589862
87670001-87675000 0.7455924347235593
87675001-87680000 1.0531566537131518
87680001-87685000 0.6221612687410417
87685001-87690000 0.3124364972783334
87690001-87695000 1.1538534417873816
87695001-87700000 1.4736730886351963
87700001-87705000 0.5923615167220116
87705001-87710000 1.1533182580661447
87710001-87715000 0.8691264691500282
87715001-87720000 1.0768754978563737
87720001-87725000 1.5803155309780632
87725001-87730000 0.5421640240699258
87730001-87735000 0.533079810861353
87735001-87740000 0.5817918514189153
87740001-87745000 0.5170634717775289
87745001-87750000 2.1856105479150982
87750001-87755000 0.9982462820636742
87755001-87760000 0.38088989559371283
87760001-87765000 0.5217293142572222
87765001-87770000 0.9887372118034626
87770001-87775000 0.6821147465006945
87775001-87780000 0.4721690450097468
87780001-87785000 2.432529611663971
87785001-87790000 0.989948697562967
87790001-87795000 0.37474627049903037
87795001-87800000 1.5408058501825397
87800001-87805000 1.265941083482094
87805001-87810000 0.5235309823257529
87810001-87815000 0.6708723551599021
87815001-87820000 0.5494709580156851
87820001-87825000 0.5363662665765268
87825001-87830000 1.120601620481635
87830001-87835000 0.6047301634932551
87835001-87840000 0.5273995878155826
87840001-87845000 0.7646130918529209
87845001-87850000 0.424192007143605
87850001-87855000 0.3327328372761063
87855001-87860000 0.5727130753233014
87860001-87865000 1.2684162259672938
87865001-87870000 0.9485856692234724
87870001-87875000 0.43756845432438957
87875001-87880000 0.852480485709265
87880001-87885000 2.298457775820691
87885001-87890000 0.5951873976456946
87890001-87895000 0.609091174671876
87895001-87900000 1.5030473100493755
87900001-87905000 2.274208205307373
87905001-87910000 0.8137171398298029
87910001-87915000 0.544627345139661
87915001-87920000 0.4519290371033686
87920001-87925000 0.34412663926845527
87925001-87930000 0.31646342810725764
87930001-87935000 0.8419383754441059
87935001-87940000 1.1624661799621918
87940001-87945000 0.7370499535876305
87945001-87950000 1.3333475941993065
87950001-87955000 2.16585959775884
87955001-87960000 0.8468047556642398
87960001-87965000 1.5183085843809188
87965001-87970000 1.0759876301998568
87970001-87975000 0.3875925247165138
87975001-87980000 0.5758525040445975
87980001-87985000 0.45170286799482806
87985001-87990000 0.34902895172159254
87990001-87995000 0.5128816373862028
87995001-88000000 0.43434417059968716
88000001-88005000 0.6674247710406133
88005001-88010000 3.484055788029926
88010001-88015000 1.0279263078315366
88015001-88020000 0.6180424018900411
88020001-88025000 0.3017630609023008
88025001-88030000 0.7851712140024218
88030001-88035000 1.0267907496216915
88035001-88040000 0.41016450281315864
88040001-88045000 0.4093737384460494
88045001-88050000 0.4327995186200276
88050001-88055000 1.308111773910989
88055001-88060000 1.703232842403148
88060001-88065000 0.804820276749999
88065001-88070000 0.5520087200475295
88070001-88075000 0.6080818335792598
88075001-88080000 0.9846011067821611
88080001-88085000 0.5737580086188526
88085001-88090000 0.7482590234845943
88090001-88095000 0.6796903286796074
88095001-88100000 0.3795066374837899
88100001-88105000 1.2601592729018265
88105001-88110000 0.9498183913083488
88110001-88115000 0.5119238927041693
88115001-88120000 0.7797557889194531
88120001-88125000 1.0529068907045545
88125001-88130000 0.8885778547211162
88130001-88135000 0.8093756040661574
88135001-88140000 1.02370879332722
88140001-88145000 1.326108712398943
88145001-88150000 2.934788388660041
88150001-88155000 0.9251102432117504
88155001-88160000 0.5795179199067338
88160001-88165000 0.6852230075223072
88165001-88170000 0.4810962371539193
88170001-88175000 0.4653444337637915
88175001-88180000 1.0669895469459774
88180001-88185000 1.733041374088884
88185001-88190000 0.4976099073671347
88190001-88195000 1.307566955018827
88195001-88200000 2.5067049186362462
88200001-88205000 1.0157856154893343
88205001-88210000 0.5969043181716177
88210001-88215000 0.2454244336660584
88215001-88220000 0.2585773549843022
88220001-88225000 0.6474800294901304
88225001-88230000 0.33390689731336826
88230001-88235000 0.08496964740094547
88235001-88240000 0.3446563903378327
88240001-88245000 0.9272122603744067
88245001-88250000 0.6459158283394014
88250001-88255000 3.1550901756751446
88255001-88260000 1.806185057426526
88260001-88265000 1.3782031025761732
88265001-88270000 2.2424483126665153
88270001-88275000 1.842394328366038
88275001-88280000 1.3401000039801592
88280001-88285000 1.5577488493327538
88285001-88290000 2.0950515319137244
88290001-88295000 2.954832145276612
88295001-88300000 1.6625316731145805
88300001-88305000 0.9017783692866744
88305001-88310000 1.428302506950669
88310001-88315000 1.7058694833697576
88315001-88320000 1.2705186844145056
88320001-88325000 1.4062143955130917
88325001-88330000 1.2643538047569047
88330001-88335000 1.6659131474117281
88335001-88340000 1.0593861213895732
88340001-88345000 0.9846168893765704
88345001-88350000 1.1767091201403195
88350001-88355000 0.9449765426358462
88355001-88360000 0.9975862065395483
88360001-88365000 0.7336754691371269
88365001-88370000 0.4771991338787784
88370001-88375000 0.5810364238639611
88375001-88380000 0.6492232126120379
88380001-88385000 0.5362926395669323
88385001-88390000 0.7887636866045732
88390001-88395000 0.7796022199306966
88395001-88400000 1.099797953889099
88400001-88405000 1.0565345343062043
88405001-88410000 0.6861324862380315
88410001-88415000 0.87960372582447
88415001-88420000 0.873086900292327
88420001-88425000 0.8482883922701382
88425001-88430000 0.8334142235571729
88430001-88435000 1.3941392197456652
88435001-88440000 1.0193489101867248
88440001-88445000 0.7390520919137815
88445001-88450000 1.2264886728299362
88450001-88455000 0.6851877289133941
88455001-88460000 0.9922938743524382
88460001-88465000 2.1423092075848613
88465001-88470000 0.7618436367109037
88470001-88475000 0.736772209271091
88475001-88480000 0.5518994004684943
88480001-88485000 0.6975024081304774
88485001-88490000 3.0127829172893654
88490001-88495000 1.4135815003029946
88495001-88500000 0.9639222511413611
88500001-88505000 1.1627844595542025
88505001-88510000 1.3917085563909006
88510001-88515000 1.2576456444700164
88515001-88520000 1.3479813874171835
88520001-88525000 2.7869407959017103
88525001-88530000 1.0156595953838063
88530001-88535000 0.7369523011630331
88535001-88540000 2.2732608163181953
88540001-88545000 1.483692025067709
88545001-88550000 1.3796064656607403
88550001-88555000 1.5656532530726925
88555001-88560000 1.2823507314771676
88560001-88565000 1.2384287316788114
88565001-88570000 0.9951816896199916
88570001-88575000 1.2897962784482702
88575001-88580000 1.2643646386570209
88580001-88585000 0.9215395157334988
88585001-88590000 0.8090768219313041
88590001-88595000 1.3287491447696578
88595001-88600000 2.6730443292586554
88600001-88605000 1.0359392486827936
88605001-88610000 0.9307235993384043
88610001-88615000 1.9241504368345217
88615001-88620000 1.8169870522354865
88620001-88625000 1.1271714067908918
88625001-88630000 1.0562327282199158
88630001-88635000 0.9152327809035964
88635001-88640000 1.5278420859045259
88640001-88645000 1.1945556417034453
88645001-88650000 0.5088558499126933
88650001-88655000 0.7720023998002362
88655001-88660000 0.8675633664536835
88660001-88665000 0.3444187571555176
88665001-88670000 0.2200712125438333
88670001-88675000 0.24846210004597571
88675001-88680000 0.3395959935463145
88680001-88685000 0.6078161914924569
88685001-88690000 0.9019008797022787
88690001-88695000 1.4466438807302238
88695001-88700000 1.253230134045616
88700001-88705000 0.31872402997796373
88705001-88710000 0.37393751400680836
88710001-88715000 0.7163530397966646
88715001-88720000 0.5576648173058972
88720001-88725000 0.5428821201683998
88725001-88730000 0.8695543417726512
88730001-88735000 0.4359445163903692
88735001-88740000 0.31979462454214386
88740001-88745000 0.5451567465040943
88745001-88750000 1.1189171555317237
88750001-88755000 0.6024458825546471
88755001-88760000 0.499227287514796
88760001-88765000 1.3841495718697472
88765001-88770000 1.4567603842370958
88770001-88775000 0.8500657981479768
88775001-88780000 1.3823573664078537
88780001-88785000 1.3426454466037285
88785001-88790000 0.7856324207676996
88790001-88795000 0.5228051975662505
88795001-88800000 0.8271011804713141
88800001-88805000 0.7534445456589303
88805001-88810000 0.40182275144712054
88810001-88815000 0.5513642963638808
88815001-88820000 1.6180034739615716
88820001-88825000 1.1850442430711283
88825001-88830000 1.0982718881617692
88830001-88835000 1.1087080979429629
88835001-88840000 0.4826144729841815
88840001-88845000 0.6597779658627397
88845001-88850000 0.5613211476234381
88850001-88855000 0.4973103094089271
88855001-88860000 0.6635639185109367
88860001-88865000 0.987265317894762
88865001-88870000 1.8119378634513104
88870001-88875000 0.4065723436740121
88875001-88880000 0.5921293200310548
88880001-88885000 1.2630078272135923
88885001-88890000 1.0530721682391302
88890001-88895000 0.9422674874713247
88895001-88900000 0.4879480243766148
88900001-88905000 0.41634015880767344
88905001-88910000 1.090363298822355
88910001-88915000 1.6196696405149187
88915001-88920000 0.4855094950429441
88920001-88925000 0.70730517543676
88925001-88930000 1.2971829067045184
88930001-88935000 1.0722330537315892
88935001-88940000 0.7291361779169592
88940001-88945000 0.642800116373598
88945001-88950000 0.8037366545216001
88950001-88955000 0.40846084042229625
88955001-88960000 0.4220169504826572
88960001-88965000 0.6136951011408063
88965001-88970000 0.42171544158224694
88970001-88975000 0.49830885527532087
88975001-88980000 0.7520500078909407
88980001-88985000 1.7053167116678407
88985001-88990000 0.8280981090112965
88990001-88995000 0.40762598012997975
88995001-89000000 0.5734094797032823
89000001-89005000 0.9171268011016495
89005001-89010000 0.8062122290814319
89010001-89015000 0.6435870000817345
89015001-89020000 0.538119483195121
89020001-89025000 0.6835905142789982
89025001-89030000 1.1240801908038776
89030001-89035000 0.986349953720225
89035001-89040000 1.1565448091450212
89040001-89045000 1.526613007942281
89045001-89050000 1.034792597822046
89050001-89055000 0.6662138497552175
89055001-89060000 0.7364897560655775
89060001-89065000 1.04952162774524
89065001-89070000 1.430301012042419
89070001-89075000 0.883274956482181
89075001-89080000 0.5543256639385297
89080001-89085000 6.301027484030778
89085001-89090000 3.5280881755994185
89090001-89095000 1.09637232762452
89095001-89100000 1.627331651138266
89100001-89105000 1.3771568544214494
89105001-89110000 1.4090411327383043
89110001-89115000 2.260016003682609
89115001-89120000 0.9667950903076353
89120001-89125000 0.9413690735783368
89125001-89130000 1.3715488185221931
89130001-89135000 0.8776168160132823
89135001-89140000 1.0260624581675677
89140001-89145000 0.5618117731378085
89145001-89150000 0.43351346878896513
89150001-89155000 0.9680591255096642
89155001-89160000 0.36464889894130303
89160001-89165000 0.7301443567733181
89165001-89170000 0.9291708756700467
89170001-89175000 0.4058720512290402
89175001-89180000 0.6537894050545476
89180001-89185000 1.001922677804282
89185001-89190000 5.405991624599393
89190001-89195000 0.6947546203789731
89195001-89200000 0.3823318586549482
89200001-89205000 0.5685024020334195
89205001-89210000 0.7931907227500159
89210001-89215000 0.5396622936419855
89215001-89220000 0.44128939492828323
89220001-89225000 0.9219651615157233
89225001-89230000 1.0406806790503178
89230001-89235000 0.9951881984804068
89235001-89240000 0.6959002515165087
89240001-89245000 0.2046667542671715
89245001-89250000 0.36072672053889
89250001-89255000 0.35115238227697
89255001-89260000 0.11700822966607234
89260001-89265000 0.28720767614558235
89265001-89270000 2.2082369285947947
89270001-89275000 0.5833779999147786
89275001-89280000 0.5176418601436961
89280001-89285000 0.3308144210804115
89285001-89290000 0.35281312201042003
89290001-89295000 0.5964413604580275
89295001-89300000 0.4082464306418225
89300001-89305000 0.47455285929148444
89305001-89310000 0.4532435996960843
89310001-89315000 0.4048679825000783
89315001-89320000 0.3225257952633829
89320001-89325000 0.26058890057035977
89325001-89330000 0.2477306869672219
89330001-89335000 1.8912006895248499
89335001-89340000 0.9147690757689781
89340001-89345000 0.5825781233795214
89345001-89350000 0.6755041252322983
89350001-89355000 0.21425176389076717
89355001-89360000 0.32627807461401315
89360001-89365000 0.3747095991691048
89365001-89370000 0.23792656293426387
89370001-89375000 0.3015362190443287
89375001-89380000 0.36857869715372876
89380001-89385000 0.16794633430592326
89385001-89390000 0.2824637222116784
89390001-89395000 1.2411840330643051
89395001-89400000 0.5003072813977704
89400001-89405000 0.38102334463270865
89405001-89410000 0.5426286236378426
89410001-89415000 0.7317165724862498
89415001-89420000 0.45921161772385355
89420001-89425000 0.4186145525888775
89425001-89430000 0.49080897582198035
89430001-89435000 0.841221526062277
89435001-89440000 1.063324571576389
89440001-89445000 0.72033973142638
89445001-89450000 0.49316086750841526
89450001-89455000 0.3246733489435936
89455001-89460000 0.5578503416187808
89460001-89465000 1.0068798411148006
89465001-89470000 0.40083064932183854
89470001-89475000 0.31314174463307914
89475001-89480000 0.6303610931028308
89480001-89485000 0.9499688682555139
89485001-89490000 0.4579048120098739
89490001-89495000 0.16115833032454516
89495001-89500000 0.3681365170004065
89500001-89505000 1.2339729493089946
89505001-89510000 0.2741656619256941
89510001-89515000 0.19187500592898032
89515001-89520000 0.27718838124529277
89520001-89525000 0.4471952421978118
89525001-89530000 0.3658639777180973
89530001-89535000 1.0050440420430882
89535001-89540000 0.7217206268213495
89540001-89545000 0.33058375129092127
89545001-89550000 0.6046882366293743
89550001-89555000 0.9835429623530861
89555001-89560000 0.841314536119221
89560001-89565000 1.953925110543084
89565001-89570000 0.7710162268215761
89570001-89575000 0.34691699495075135
89575001-89580000 1.2583347485524559
89580001-89585000 1.3135033336374318
89585001-89590000 0.4149867023635611
89590001-89595000 1.0011608430828292
89595001-89600000 1.2251159732716095
89600001-89605000 0.8995594231065083
89605001-89610000 0.8106310325010819
89610001-89615000 0.6859043298569177
89615001-89620000 0.4255273084226752
89620001-89625000 0.33293857020045603
89625001-89630000 0.4551570614225291
89630001-89635000 0.7050851983254883
89635001-89640000 0.6175575022283712
89640001-89645000 0.5005544989608369
89645001-89650000 0.3394971206578252
89650001-89655000 0.26279060636334306
89655001-89660000 0.3877583213635802
89660001-89665000 0.45819098184962676
89665001-89670000 0.3062642778832707
89670001-89675000 0.4346523616743169
89675001-89680000 0.7993545735968481
89680001-89685000 0.5298597413033441
89685001-89690000 0.5892275540352826
89690001-89695000 0.5137890326384564
89695001-89700000 1.1354762101530151
89700001-89705000 1.0037754312896892
89705001-89710000 0.5067764137404575
89710001-89715000 0.9148000036901228
89715001-89720000 0.34930463744561546
89720001-89725000 0.30241841518293755
89725001-89730000 0.7725070963623905
89730001-89735000 0.566404477592051
89735001-89740000 0.32050489952656674
89740001-89745000 0.4622033181147519
89745001-89750000 0.8998701545309596
89750001-89755000 1.0983631830533875
89755001-89760000 2.0759274223433497
89760001-89765000 2.661667349212991
89765001-89770000 1.3105579459707808
89770001-89775000 0.6212977402203583
89775001-89780000 0.605726465801047
89780001-89785000 0.7727667733693513
89785001-89790000 0.5545384801958938
89790001-89795000 0.7190373470422879
89795001-89800000 0.7024688451463741
89800001-89805000 0.6072752146012663
89805001-89810000 0.7473012757286022
89810001-89815000 1.3331694317231801
89815001-89820000 0.5965950244771889
89820001-89825000 0.3598902543382986
89825001-89830000 1.2521084635971382
89830001-89835000 1.9480531785379671
89835001-89840000 1.3759915384635044
89840001-89845000 1.4090768549295725
89845001-89850000 1.6974853044047564
89850001-89855000 3.1205510804976737
89855001-89860000 1.447130307548262
89860001-89865000 1.2358644857317522
89865001-89870000 0.8453171098554211
89870001-89875000 0.8713701120971656
89875001-89880000 1.6201609995202835
89880001-89885000 1.155622590058716
89885001-89890000 1.2623944281006185
89890001-89895000 1.5226485854496592
89895001-89900000 1.8611171649837008
89900001-89905000 1.737225544886184
89905001-89910000 0.9085300148053468
89910001-89915000 0.6143362637547368
89915001-89920000 0.5364973231243992
89920001-89925000 0.6820421581202627
89925001-89930000 0.9025319197879469
89930001-89935000 1.1572673347043427
89935001-89940000 1.0261600001850377
89940001-89945000 0.6303980391768552
89945001-89950000 0.9221841987017177
89950001-89955000 1.2694095907024332
89955001-89960000 0.9775807888465422
89960001-89965000 1.0387143020554874
89965001-89970000 0.8893181724931747
89970001-89975000 0.9121847938237756
89975001-89980000 1.1710036483501074
89980001-89985000 1.1581755754119736
89985001-89990000 0.7589950712677609
89990001-89995000 1.4596292427991333
89995001-90000000 2.2833836627710338
90000001-90005000 0.5087720844538697
90005001-90010000 0.7235272261344404
90010001-90015000 5.165635324405197
90015001-90020000 0.6174507451269545
90020001-90025000 0.31259462325882487
90025001-90030000 0.866910199621463
90030001-90035000 0.7275896718995084
90035001-90040000 0.284394977096918
90040001-90045000 0.29171221209824966
90045001-90050000 0.8517920154209392
90050001-90055000 0.6711103685536541
90055001-90060000 0.3190898833998556
90060001-90065000 0.7504488194730564
90065001-90070000 2.786088830434988
90070001-90075000 1.750707805026554
90075001-90080000 0.9734008440293103
90080001-90085000 0.6796899738595683
90085001-90090000 0.369540829489038
90090001-90095000 0.5700013039733888
90095001-90100000 1.3872492643324745
90100001-90105000 1.277448818703113
90105001-90110000 1.3514153207341955
90110001-90115000 0.649046159423124
90115001-90120000 0.5216688206924155
90120001-90125000 0.7179846974401195
90125001-90130000 0.8547053803644545
90130001-90135000 1.4391128962455149
90135001-90140000 1.288353757646404
90140001-90145000 0.5718889766394789
90145001-90150000 0.5388485926659843
90150001-90155000 0.42470327038943767
90155001-90160000 1.2884382869327944
90160001-90165000 1.3411576119683608
90165001-90170000 0.17710303907851377
90170001-90175000 0.32222645554398993
90175001-90180000 0.3599332486686666
90180001-90185000 0.2817675435331359
90185001-90190000 1.1870154983680852
90190001-90195000 1.0006287899099116
90195001-90200000 0.2863591671029876
90200001-90205000 0.19544225917251998
90205001-90210000 0.8017243273779738
90210001-90215000 0.9093204701474688
90215001-90220000 0.1218157505933635
90220001-90225000 0.22406505792048617
90225001-90230000 0.520043381152829
90230001-90235000 0.3088925850265413
90235001-90240000 0.314635007964673
90240001-90245000 0.44804984327981323
90245001-90250000 0.3859311905591861
90250001-90255000 0.5741063293463327
90255001-90260000 0.4818265120272293
90260001-90265000 0.22344236880499538
90265001-90270000 0.27345161424178693
90270001-90275000 0.4987718392385606
90275001-90280000 0.6985519202092227
90280001-90285000 0.3555342360348316
90285001-90290000 0.3335635718089627
90290001-90295000 0.37336515082318916
90295001-90300000 0.22607435425104264
90300001-90305000 0.6235052268169058
90305001-90310000 0.6202258323818778
90310001-90315000 0.34989511981816335
90315001-90320000 1.0616842326152558
90320001-90325000 0.8953345533758442
90325001-90330000 0.8366534609690617
90330001-90335000 1.5054789061596543
90335001-90340000 1.5126256541355816
90340001-90345000 0.8714040621202562
90345001-90350000 1.050701517717041
90350001-90355000 1.619348005912308
90355001-90360000 1.1311245356951973
90360001-90365000 2.4148568425928847
90365001-90370000 4.340136455594062
90370001-90375000 2.2550754970556866
90375001-90380000 1.6237528598020274
90380001-90385000 1.1393153113434364
90385001-90390000 0.6150421164238247
90390001-90395000 0.6333500020129901
90395001-90400000 0.9513408560547699
90400001-90405000 0.5581794976896698
90405001-90410000 0.5414067533575382
90410001-90415000 0.5014576173254968
90415001-90420000 0.6893352243459367
90420001-90425000 0.9773620338973174
90425001-90430000 1.0430727183558848
90430001-90435000 0.7012047526659949
90435001-90440000 0.3331101851540061
90440001-90445000 0.5405656575678173
90445001-90450000 0.518441704270331
90450001-90455000 0.5259172988684282
90455001-90460000 0.5732006687713957
90460001-90465000 1.0712086877945604
90465001-90470000 2.5914033470941953
90470001-90475000 0.7594341881385284
90475001-90480000 1.4132090007210296
90480001-90485000 0.9963036215179969
90485001-90490000 0.5478746969794478
90490001-90495000 0.41016868037030807
90495001-90500000 0.32593473567576925
90500001-90505000 0.6542358930847174
90505001-90510000 1.2946905566295457
90510001-90515000 1.1759559808426128
90515001-90520000 0.884197924439912
90520001-90525000 0.593913383713317
90525001-90530000 0.8107135867661985
90530001-90535000 0.588087162589176
90535001-90540000 0.7288619058594648
90540001-90545000 0.962382785854896
90545001-90550000 0.3205986782057317
90550001-90555000 0.37327465646233793
90555001-90560000 0.8773777181008239
90560001-90565000 0.5406410088923232
90565001-90570000 0.6508896638904708
90570001-90575000 2.6175919450776104
90575001-90580000 0.6079722482526622
90580001-90585000 0.5717875170953683
90585001-90590000 0.7673144260163393
90590001-90595000 1.1349881930867478
90595001-90600000 1.1694519359590119
90600001-90605000 1.0853622457215226
90605001-90610000 5.202714830312518
90610001-90615000 2.048110777978252
90615001-90620000 0.8290800329288209
90620001-90625000 1.0961143676863057
90625001-90630000 1.170173907979473
90630001-90635000 0.8974757804834129
90635001-90640000 7.44536789092161
90640001-90645000 1.4060964497730026
90645001-90650000 0.3147149502005343
90650001-90655000 1.2764931100250045
90655001-90660000 1.670808616277533
90660001-90665000 0.8939364132347266
90665001-90670000 0.6389751020723307
90670001-90675000 0.6078388895572935
90675001-90680000 0.9927870240258977
90680001-90685000 1.1910582090510777
90685001-90690000 0.653940952660588
90690001-90695000 0.5080702421480825
90695001-90700000 0.7319180003823096
90700001-90705000 0.885753105569208
90705001-90710000 1.5809054076983138
90710001-90715000 1.1261911280662589
90715001-90720000 0.27312690213811985
90720001-90725000 0.2626087825282646
90725001-90730000 0.6586586940403403
90730001-90735000 1.6692487264675226
90735001-90740000 1.157712297138069
90740001-90745000 0.7708863038872591
90745001-90750000 0.36869291625769857
90750001-90755000 0.3421075076843051
90755001-90760000 0.7378173407820698
90760001-90765000 1.2752259185972183
90765001-90770000 3.0069151810496915
90770001-90775000 1.0309159461559727
90775001-90780000 0.40895856677140857
90780001-90785000 0.4304209050699723
90785001-90790000 0.5390448589801105
90790001-90795000 0.8994509104403842
90795001-90800000 0.8806261027728713
90800001-90805000 0.9795042574521804
90805001-90810000 0.7143316891112778
90810001-90815000 0.837236362006656
90815001-90820000 3.9548462729540943
90820001-90825000 0.6294115340165447
90825001-90830000 0.7235616585814022
90830001-90835000 1.2155912626441936
90835001-90840000 0.6055322773511934
90840001-90845000 0.33964354781396316
90845001-90850000 0.2740343996062266
90850001-90855000 0.6284349786044313
90855001-90860000 0.7366807551075983
90860001-90865000 0.639311054663808
90865001-90870000 1.0113179957245098
90870001-90875000 1.4801737559726604
90875001-90880000 2.560676093054293
90880001-90885000 2.1170495443370916
90885001-90890000 1.490002563314897
90890001-90895000 0.9465161225116733
90895001-90900000 0.8684463083530967
90900001-90905000 0.5481683489171285
90905001-90910000 0.26683253900675546
90910001-90915000 0.36760274571848894
90915001-90920000 0.8874279789289903
90920001-90925000 0.7486658552574954
90925001-90930000 0.5780709975537559
90930001-90935000 0.9195151933613234
90935001-90940000 0.7267302340302715
90940001-90945000 0.410155635063617
90945001-90950000 0.5252556438876
90950001-90955000 4.508374916282332
90955001-90960000 1.1210769961107294
90960001-90965000 0.5610531924277582
90965001-90970000 0.6936990277117188
90970001-90975000 0.3732359282010912
90975001-90980000 0.37164624413510944
90980001-90985000 0.33881452125977757
90985001-90990000 0.3848024404180283
90990001-90995000 0.4090009124872173
90995001-91000000 0.35701025400313746
91000001-91005000 0.6888574541056063
91005001-91010000 2.5106274895457688
91010001-91015000 2.3566170828338038
91015001-91020000 0.9535164814322865
91020001-91025000 0.3661451147159866
91025001-91030000 0.24821310982807954
91030001-91035000 0.3525009628727766
91035001-91040000 0.5850058616916407
91040001-91045000 0.35323144813084995
91045001-91050000 0.49030628676963234
91050001-91055000 0.6833257891548085
91055001-91060000 0.3244584830118533
91060001-91065000 1.2955785662833994
91065001-91070000 1.0236197536662086
91070001-91075000 0.16940367100708253
91075001-91080000 0.378630234189494
91080001-91085000 0.4556786384306056
91085001-91090000 0.3557323138786387
91090001-91095000 0.4605452034779405
91095001-91100000 0.3377730981624954
91100001-91105000 0.9805047748098243
91105001-91110000 0.5688293788116852
91110001-91115000 0.2944398012155738
91115001-91120000 0.5169921547994973
91120001-91125000 0.4067774824062194
91125001-91130000 0.7362311342190521
91130001-91135000 0.6882539696144874
91135001-91140000 0.2953634242400743
91140001-91145000 0.2850032694942819
91145001-91150000 0.26151974692396235
91150001-91155000 0.3743767571352428
91155001-91160000 0.8777500267634549
91160001-91165000 0.4783780951405079
91165001-91170000 0.4189962959887246
91170001-91175000 0.7570310884657401
91175001-91180000 1.19317384164648
91180001-91185000 0.8182346464113278
91185001-91190000 2.321963913898272
91190001-91195000 3.274240893309905
91195001-91200000 0.6832000901515609
91200001-91205000 1.2158949630133227
91205001-91210000 1.1794982881827003
91210001-91215000 0.5400845099046127
91215001-91220000 0.36426739343554043
91220001-91225000 0.5477058016644304
91225001-91230000 0.6887514707078106
91230001-91235000 0.488045094287263
91235001-91240000 0.5490903731485378
91240001-91245000 2.084000626256079
91245001-91250000 1.2571236750953598
91250001-91255000 0.2207745548456298
91255001-91260000 0.23243289158916117
91260001-91265000 0.5718806975849376
91265001-91270000 1.1173976929152825
91270001-91275000 0.572904749649719
91275001-91280000 1.1320768902549125
91280001-91285000 0.49294372911612805
91285001-91290000 0.36682839016102403
91290001-91295000 0.5539695458859106
91295001-91300000 0.656497534911512
91300001-91305000 3.2065297459939917
91305001-91310000 0.7319215167777152
91310001-91315000 0.4734646530526444
91315001-91320000 0.7403363061686792
91320001-91325000 0.4737711928407987
91325001-91330000 0.4132033145445975
91330001-91335000 1.4299395638860908
91335001-91340000 1.9714847354455687
91340001-91345000 0.417534593229796
91345001-91350000 0.7049979252908303
91350001-91355000 0.7687730939235707
91355001-91360000 0.30873079321038704
91360001-91365000 0.6010209643361433
91365001-91370000 0.49565902763574876
91370001-91375000 0.35318834936288157
91375001-91380000 0.8535643791461265
91380001-91385000 0.7087176935909522
91385001-91390000 0.48966775747220326
91390001-91395000 1.3425029212917787
91395001-91400000 2.881922231227607
91400001-91405000 0.642074536651364
91405001-91410000 0.5937017228176066
91410001-91415000 1.1281395876506082
91415001-91420000 0.912454618315913
91420001-91425000 0.34344400336190345
91425001-91430000 0.26725160508546697
91430001-91435000 0.71238312022806
91435001-91440000 0.46354369633244275
91440001-91445000 0.3142898073908349
91445001-91450000 0.3169375794155662
91450001-91455000 0.27589570109837663
91455001-91460000 1.3440027221434696
91460001-91465000 3.4570340019919636
91465001-91470000 0.6941649682917194
91470001-91475000 0.9224759578846383
91475001-91480000 1.1183190229661102
91480001-91485000 0.40434299426133147
91485001-91490000 0.4177943260485691
91490001-91495000 0.341077659854678
91495001-91500000 0.13981454914447727
91500001-91505000 0.14120164618137834
91505001-91510000 0.1495547559625604
91510001-91515000 0.718377741759623
91515001-91520000 1.3821373189491193
91520001-91525000 0.20616288956306802
91525001-91530000 0.749913422758029
91530001-91535000 0.6850381399640314
91535001-91540000 0.12577111918089456
91540001-91545000 0.10859714310796537
91545001-91550000 0.4294696952954687
91550001-91555000 1.1180851237340172
91555001-91560000 0.2542933445542957
91560001-91565000 0.23522628113809863
91565001-91570000 0.3586378220312983
91570001-91575000 0.6875368996435035
91575001-91580000 0.37745134572168565
91580001-91585000 0.6484958453700054
91585001-91590000 0.5870487623986319
91590001-91595000 0.20830749404354518
91595001-91600000 0.25893349714798525
91600001-91605000 0.23588380025539105
91605001-91610000 0.13635714977253652
91610001-91615000 0.1503440936718326
91615001-91620000 0.27619666805297255
91620001-91625000 0.45572612859757006
91625001-91630000 0.4645753170765584
91630001-91635000 0.5080680821381621
91635001-91640000 0.6237789786167186
91640001-91645000 0.3344395604860275
91645001-91650000 0.4234276414836163
91650001-91655000 3.553159389737614
91655001-91660000 0.4399850170558665
91660001-91665000 0.3533149914608199
91665001-91670000 0.5162672677194946
91670001-91675000 0.8913889728258334
91675001-91680000 1.102002829350863
91680001-91685000 0.9048826642360582
91685001-91690000 0.7690925779882589
91690001-91695000 0.40003645001630755
91695001-91700000 0.4395112562778846
91700001-91705000 0.9135976532046265
91705001-91710000 1.4735051735114044
91710001-91715000 0.4026549128533358
91715001-91720000 0.17580791614835506
91720001-91725000 0.2345897224176599
91725001-91730000 0.347651320771724
91730001-91735000 0.28190254838743284
91735001-91740000 0.4943906468683308
91740001-91745000 1.1550422075477709
91745001-91750000 0.49741390771319843
91750001-91755000 0.436224058654927
91755001-91760000 0.4608855665950974
91760001-91765000 0.3806875637083885
91765001-91770000 1.1502163677225938
91770001-91775000 1.370315306761435
91775001-91780000 0.7853563168926916
91780001-91785000 0.5826576961439353
91785001-91790000 0.4146570923918574
91790001-91795000 0.4308179092029266
91795001-91800000 0.3689996349469343
91800001-91805000 0.8911049111078886
91805001-91810000 1.1852301138886354
91810001-91815000 0.6732606413080228
91815001-91820000 1.2592713350854097
91820001-91825000 0.8440543761227353
91825001-91830000 0.47719051245860555
91830001-91835000 0.5698923133376443
91835001-91840000 0.5397738805846075
91840001-91845000 0.5085925446176649
91845001-91850000 1.2119694274417327
91850001-91855000 0.4952467317152436
91855001-91860000 0.4538899852908705
91860001-91865000 0.9980731562516524
91865001-91870000 0.8517484570131066
91870001-91875000 0.5093670724906405
91875001-91880000 0.5457415875120524
91880001-91885000 0.6233135363575847
91885001-91890000 0.5301902220030063
91890001-91895000 1.734007141100699
91895001-91900000 1.2485254841353655
91900001-91905000 0.5420810858308401
91905001-91910000 0.5511551467520144
91910001-91915000 0.3597501261311209
91915001-91920000 0.33406054940536417
91920001-91925000 0.43176618858025906
91925001-91930000 0.47931054273591644
91930001-91935000 0.4313971141699177
91935001-91940000 0.5573062212384335
91940001-91945000 1.8133259286239398
91945001-91950000 0.6801065301420829
91950001-91955000 0.21830309438822249
91955001-91960000 0.2683464226755152
91960001-91965000 0.43817549972880737
91965001-91970000 0.22863228923435192
91970001-91975000 0.36951734729091495
91975001-91980000 0.3742556562230109
91980001-91985000 0.1714343713320695
91985001-91990000 0.1981478081387094
91990001-91995000 0.2790007454759102
91995001-92000000 0.46178256059028316
92000001-92005000 0.2973727576495857
92005001-92010000 0.27526881804852465
92010001-92015000 0.14072713770283174
92015001-92020000 0.10736868271171061
92020001-92025000 0.8168093811030278
92025001-92030000 0.20020654460836293
92030001-92035000 0.12044680940153336
92035001-92040000 2.2402833972652734
92040001-92045000 0.8665625218313737
92045001-92050000 0.2536731142177988
92050001-92055000 1.551980370028015
92055001-92060000 0.7007312418282425
92060001-92065000 0.42163243337788503
92065001-92070000 0.9289293463849453
92070001-92075000 0.7852647587451044
92075001-92080000 0.5321182138805335
92080001-92085000 0.5825955932893568
92085001-92090000 0.3122133787093243
92090001-92095000 0.19344578888238584
92095001-92100000 0.5645425493235533
92100001-92105000 0.518273006128536
92105001-92110000 0.3411697380856109
92110001-92115000 0.632069150291711
92115001-92120000 0.31015713297425895
92120001-92125000 0.5695156553456319
92125001-92130000 1.9918760894120944
92130001-92135000 1.5664299227244083
92135001-92140000 1.2420106060585487
92140001-92145000 0.791654222462499
92145001-92150000 0.6642032434693453
92150001-92155000 0.29913016188371316
92155001-92160000 0.14794192269854345
92160001-92165000 0.19355716763811748
92165001-92170000 0.49742522111787885
92170001-92175000 0.3715224262467959
92175001-92180000 0.3939114482332109
92180001-92185000 1.1658212375854309
92185001-92190000 1.7713795697869055
92190001-92195000 1.9231254340900272
92195001-92200000 1.481586490969155
92200001-92205000 0.22404110544658712
92205001-92210000 0.19723866114956048
92210001-92215000 0.7131210981170215
92215001-92220000 0.7117498614415676
92220001-92225000 0.4735553439536559
92225001-92230000 0.1488819947671423
92230001-92235000 0.1624697296547026
92235001-92240000 0.5882590775677411
92240001-92245000 1.4895769366728222
92245001-92250000 1.3904148767761297
92250001-92255000 0.4847859707253185
92255001-92260000 0.20009704687512245
92260001-92265000 1.2650539677633532
92265001-92270000 2.5399547023049256
92270001-92275000 0.28616871619804685
92275001-92280000 0.38194636093458983
92280001-92285000 0.2958188453539392
92285001-92290000 0.3428683033165014
92290001-92295000 0.6393067419599563
92295001-92300000 0.28156385998917555
92300001-92305000 0.341113583078142
92305001-92310000 0.3913500069797166
92310001-92315000 0.20714985039369144
92315001-92320000 0.4163772538013435
92320001-92325000 0.4756225861901799
92325001-92330000 0.21816658633827735
92330001-92335000 0.2680478076377472
92335001-92340000 0.2603394364451666
92340001-92345000 1.8948247470835107
92345001-92350000 3.4974871862941663
92350001-92355000 0.7108673481722126
92355001-92360000 1.189576180170788
92360001-92365000 1.4013806273959561
92365001-92370000 1.0876960230963655
92370001-92375000 0.6587918187928986
92375001-92380000 0.9638681656380331
92380001-92385000 1.0025369433817761
92385001-92390000 0.49507641496950405
92390001-92395000 0.6748560174117725
92395001-92400000 0.5115354173494002
92400001-92405000 1.4169687169676202
92405001-92410000 1.3499523255152914
92410001-92415000 0.3265407983477722
92415001-92420000 0.534719032379151
92420001-92425000 0.3864628140761986
92425001-92430000 0.3488337907221937
92430001-92435000 0.488308666740032
92435001-92440000 0.11734315129849562
92440001-92445000 0.11595655589761093
92445001-92450000 0.16339071879513442
92450001-92455000 0.14083700164270233
92455001-92460000 0.2741923704307559
92460001-92465000 1.0824284356017237
92465001-92470000 1.0559647783244024
92470001-92475000 0.5050516385891676
92475001-92480000 0.7204616115322108
92480001-92485000 0.8174478345896017
92485001-92490000 0.6095982085631173
92490001-92495000 0.303648721001194
92495001-92500000 0.5105264315733512
92500001-92505000 0.14663895656454468
92505001-92510000 0.04107197040256394
92510001-92515000 0.2170021722336554
92515001-92520000 0.15552279603119606
92520001-92525000 0.26283190476688234
92525001-92530000 0.19558805522279607
92530001-92535000 0.046823228720432805
92535001-92540000 0.13031856367641725
92540001-92545000 0.5954233958537868
92545001-92550000 0.32291521534193135
92550001-92555000 0.33892859371067285
92555001-92560000 1.168634336722956
92560001-92565000 1.013659439002151
92565001-92570000 0.3169215685918117
92570001-92575000 0.6389922475305913
92575001-92580000 0.7793255847023401
92580001-92585000 0.2148273590068973
92585001-92590000 0.25166327484319734
92590001-92595000 0.6069614955374228
92595001-92600000 0.3324019409311687
92600001-92605000 0.1222270718618044
92605001-92610000 0.15218993810530274
92610001-92615000 0.6860175406479642
92615001-92620000 0.9879686976165324
92620001-92625000 0.5116033452862151
92625001-92630000 0.23240339799068713
92630001-92635000 0.4536852625047421
92635001-92640000 0.7930756147582871
92640001-92645000 0.1713868699366214
92645001-92650000 0.2785862351607933
92650001-92655000 0.922933082884596
92655001-92660000 1.3594588243709052
92660001-92665000 0.5738926291230613
92665001-92670000 0.48394663680604966
92670001-92675000 0.5746613701728414
92675001-92680000 0.6671751106897776
92680001-92685000 0.4728850051019015
92685001-92690000 0.328108600144617
92690001-92695000 0.46760153621002715
92695001-92700000 1.1028531104062047
92700001-92705000 1.187288261722395
92705001-92710000 0.3142050726510888
92710001-92715000 0.23942069828685866
92715001-92720000 0.31259893481716405
92720001-92725000 0.3673357989106229
92725001-92730000 1.0178799010859199
92730001-92735000 1.6551432072675851
92735001-92740000 1.0484833838236973
92740001-92745000 1.5012761098407796
92745001-92750000 1.0802181489338045
92750001-92755000 0.5930852396712769
92755001-92760000 0.6595977103749423
92760001-92765000 1.0496876072239847
92765001-92770000 2.303593460242782
92770001-92775000 1.2320234914301946
92775001-92780000 0.6038887763136012
92780001-92785000 0.8278596614522311
92785001-92790000 1.0033026176629167
92790001-92795000 0.47912725150017144
92795001-92800000 0.5907786374008527
92800001-92805000 1.04081338426977
92805001-92810000 0.7511991252473993
92810001-92815000 1.7274606286410985
92815001-92820000 2.0184162737612468
92820001-92825000 1.4562729359700524
92825001-92830000 1.4035933890119547
92830001-92835000 1.2832885399046041
92835001-92840000 1.5837521088246163
92840001-92845000 1.8229448241703623
92845001-92850000 2.9398241596574635
92850001-92855000 1.103858360699681
92855001-92860000 1.1831488293754886
92860001-92865000 1.1554853398880531
92865001-92870000 2.3993214463694064
92870001-92875000 4.671872134806672
92875001-92880000 1.0171016723384891
92880001-92885000 1.0193106394961278
92885001-92890000 1.5420476469934226
92890001-92895000 1.5796528591082295
92895001-92900000 1.3475138154827886
92900001-92905000 2.5573324745743906
92905001-92910000 0.7686269390235076
92910001-92915000 0.40418874611333777
92915001-92920000 0.6883727226096732
92920001-92925000 0.9636228067332425
92925001-92930000 0.69697538009149
92930001-92935000 1.0477788217161454
92935001-92940000 0.980962066275539
92940001-92945000 0.822722765930883
92945001-92950000 0.848733658877434
92950001-92955000 0.8312485537205531
92955001-92960000 1.2840009899143872
92960001-92965000 1.7653881453347504
92965001-92970000 2.019175416882646
92970001-92975000 2.833593087100399
92975001-92980000 1.6425007654434414
92980001-92985000 0.718663757201504
92985001-92990000 0.37845738309570914
92990001-92995000 0.2744693113215485
92995001-93000000 0.23040624681678304
93000001-93005000 0.22011147933117253
93005001-93010000 0.3848686904484882
93010001-93015000 2.925760804710114
93015001-93020000 0.8279295599026882
93020001-93025000 0.47440978219301677
93025001-93030000 0.4845066491045161
93030001-93035000 0.299854801833912
93035001-93040000 0.2969920271726381
93040001-93045000 1.1023273618561198
93045001-93050000 1.2828345449585505
93050001-93055000 0.35468710874646353
93055001-93060000 0.29535194307799806
93060001-93065000 0.28868088723971863
93065001-93070000 0.11948815115006967
93070001-93075000 0.2864342011657535
93075001-93080000 0.6459918669841349
93080001-93085000 0.2993873505688038
93085001-93090000 0.23481622123283188
93090001-93095000 0.26484701120996784
93095001-93100000 0.6241391675561777
93100001-93105000 0.442391635984317
93105001-93110000 0.31508065741336233
93110001-93115000 1.1216754065316434
93115001-93120000 0.7097079913803367
93120001-93125000 0.22582995905307204
93125001-93130000 0.4467719105505633
93130001-93135000 0.2688694713696222
93135001-93140000 0.3180790777643842
93140001-93145000 0.6167371322894352
93145001-93150000 0.778515681527297
93150001-93155000 0.7265955504975613
93155001-93160000 0.6653517515687507
93160001-93165000 0.9019726719679925
93165001-93170000 0.801594402018613
93170001-93175000 0.7406516407940523
93175001-93180000 1.1880326623568207
93180001-93185000 3.696073534267717
93185001-93190000 0.5752363940086946
93190001-93195000 0.4015825235372197
93195001-93200000 0.833414507240051
93200001-93205000 0.6868046253977133
93205001-93210000 0.6920145479650223
93210001-93215000 3.2771124937395366
93215001-93220000 0.8803004170301297
93220001-93225000 0.5477949522634019
93225001-93230000 0.5735444252580988
93230001-93235000 0.5370143524651619
93235001-93240000 0.6390840633700732
93240001-93245000 0.6337974368503656
93245001-93250000 0.5274278707189229
93250001-93255000 0.3783241966619195
93255001-93260000 0.4762435604202766
93260001-93265000 1.6395937865623256
93265001-93270000 1.9676837750613603
93270001-93275000 1.1965731650159774
93275001-93280000 0.8421052721935799
93280001-93285000 1.0314331493397657
93285001-93290000 0.9125022552804863
93290001-93295000 0.7023395391663377
93295001-93300000 0.5068399914610867
93300001-93305000 0.37702599004142623
93305001-93310000 0.4961235399382015
93310001-93315000 0.5742831254268458
93315001-93320000 0.272350870454471
93320001-93325000 0.3517133031087332
93325001-93330000 0.9747001437992094
93330001-93335000 0.31531936282457584
93335001-93340000 0.9120169520662844
93340001-93345000 1.1074227447549359
93345001-93350000 0.16245746165584896
93350001-93355000 0.20643468580565566
93355001-93360000 0.3466494813270274
93360001-93365000 0.48185600267413914
93365001-93370000 0.7611027003780523
93370001-93375000 2.2148630177127306
93375001-93380000 0.23871074616882534
93380001-93385000 0.10591410351697718
93385001-93390000 0.15713393434204206
93390001-93395000 0.316106335032596
93395001-93400000 0.3277373274381105
93400001-93405000 0.24429238409697943
93405001-93410000 0.7477936991461412
93410001-93415000 0.8188433392055199
93415001-93420000 0.32390293140175463
93420001-93425000 0.4652830571515249
93425001-93430000 0.5374236664563489
93430001-93435000 0.48747843440415745
93435001-93440000 0.8662908796590891
93440001-93445000 0.8030638843234452
93445001-93450000 1.2213840587745692
93450001-93455000 2.379452322311679
93455001-93460000 0.7256386027322095
93460001-93465000 0.23035162925831043
93465001-93470000 0.7530592911760656
93470001-93475000 1.1992261406516223
93475001-93480000 0.3289363315911279
93480001-93485000 0.5090594430327231
93485001-93490000 1.0515386839637901
93490001-93495000 2.505677777612404
93495001-93500000 1.811598132090808
93500001-93505000 1.6621944213035411
93505001-93510000 1.8797451233739197
93510001-93515000 0.682383714870539
93515001-93520000 1.1293986502676951
93520001-93525000 0.8374777659874884
93525001-93530000 0.2880426268514601
93530001-93535000 1.4251243721187723
93535001-93540000 1.2483983066097852
93540001-93545000 0.6066483767907815
93545001-93550000 0.5980701482886625
93550001-93555000 3.9275323636843247
93555001-93560000 4.120562507084584
93560001-93565000 0.7613916961103316
93565001-93570000 0.33906117785903694
93570001-93575000 0.1263049857444322
93575001-93580000 0.6567524254498325
93580001-93585000 1.0401166210490644
93585001-93590000 0.36044850113688987
93590001-93595000 6.517638093164803
93595001-93600000 2.1243550668270466
93600001-93605000 0.40593843737381813
93605001-93610000 0.5006043280320774
93610001-93615000 1.7598999508156756
93615001-93620000 1.0661268391078906
93620001-93625000 0.7124957857745142
93625001-93630000 1.4017237921125056
93630001-93635000 1.1539098981985147
93635001-93640000 2.1416256747340787
93640001-93645000 0.6316578303884955
93645001-93650000 0.6221403641427498
93650001-93655000 1.2332933451204446
93655001-93660000 0.598436636625985
93660001-93665000 0.8575727578791996
93665001-93670000 0.8795740158536767
93670001-93675000 0.4653101498635082
93675001-93680000 0.3906623444365862
93680001-93685000 0.4562225877587614
93685001-93690000 0.6650067274551188
93690001-93695000 1.52277412440822
93695001-93700000 1.5211861818501518
93700001-93705000 0.6064583035593469
93705001-93710000 0.24486175189915488
93710001-93715000 0.06954449757054586
93715001-93720000 0.05809497135177196
93720001-93725000 0.29905100208731933
93725001-93730000 0.24792318285066411
93730001-93735000 0.12129123062126734
93735001-93740000 0.17933395077832956
93740001-93745000 0.1405727841643819
93745001-93750000 0.22690343891708192
93750001-93755000 0.49128074229091284
93755001-93760000 0.24074826354983297
93760001-93765000 0.34169901299611943
93765001-93770000 0.4530774613826547
93770001-93775000 0.23853695892832133
93775001-93780000 0.2407725056461561
93780001-93785000 0.3690126886633104
93785001-93790000 0.4745481454237337
93790001-93795000 0.7819946176385919
93795001-93800000 0.7206992309602398
93800001-93805000 0.5239935120181854
93805001-93810000 0.32108579757583866
93810001-93815000 0.4187247986586741
93815001-93820000 0.8695748707969232
93820001-93825000 0.3882971834801105
93825001-93830000 0.28943640386165576
93830001-93835000 0.2177361753883347
93835001-93840000 0.47721054713659977
93840001-93845000 0.6038057118012673
93845001-93850000 0.10009130102410164
93850001-93855000 0.11095918521669243
93855001-93860000 0.2617926139910301
93860001-93865000 0.22225629911490016
93865001-93870000 0.2535552411384543
93870001-93875000 0.39650603223897124
93875001-93880000 0.1716197822659923
93880001-93885000 0.27978061723215863
93885001-93890000 0.29100544125199745
93890001-93895000 0.23859052341164116
93895001-93900000 0.3414360853873969
93900001-93905000 0.8159186003549574
93905001-93910000 2.132497337141617
93910001-93915000 0.6744412290770898
93915001-93920000 0.9979359405666761
93920001-93925000 0.6691260992340788
93925001-93930000 0.39434649427622265
93930001-93935000 0.465834559999964
93935001-93940000 0.9836369822707585
93940001-93945000 1.9815105305854204
93945001-93950000 0.36416271825606006
93950001-93955000 0.2683829307030219
93955001-93960000 0.6091111906683468
93960001-93965000 0.9141786829586965
93965001-93970000 0.34093707682526814
93970001-93975000 0.2720339777793051
93975001-93980000 0.3384365361879761
93980001-93985000 0.3204968668672151
93985001-93990000 0.3242813503709178
93990001-93995000 0.343511213179184
93995001-94000000 0.45986211830162504
94000001-94005000 0.4823038924184834
94005001-94010000 0.33596323651413335
94010001-94015000 0.5536032281986121
94015001-94020000 1.6135363008936736
94020001-94025000 1.092278182007829
94025001-94030000 0.7648744055029723
94030001-94035000 3.148375628710512
94035001-94040000 3.0974451332791446
94040001-94045000 0.6642114097080223
94045001-94050000 0.9863067800521447
94050001-94055000 0.5050399108426004
94055001-94060000 0.42185938882381163
94060001-94065000 2.6310360250103315
94065001-94070000 0.9901724019017885
94070001-94075000 0.3692236675911512
94075001-94080000 0.1712911429616687
94080001-94085000 0.14593812747738666
94085001-94090000 0.2837598762746095
94090001-94095000 0.7513856422741374
94095001-94100000 1.345576285913826
94100001-94105000 0.7152114788255327
94105001-94110000 0.43739277016107064
94110001-94115000 0.39621476686331986
94115001-94120000 1.0321278360823571
94120001-94125000 0.8154389610014058
94125001-94130000 0.1311319252504016
94130001-94135000 0.0826429302850463
94135001-94140000 0.6767840285680162
94140001-94145000 0.7931964474884197
94145001-94150000 0.10136599304542128
94150001-94155000 0.11216948554376956
94155001-94160000 4.384669928078004
94160001-94165000 2.9985611774050187
94165001-94170000 0.42586906919771234
94170001-94175000 0.2837981731942975
94175001-94180000 0.35049450109787494
94180001-94185000 0.642381406276574
94185001-94190000 1.037508142416991
94190001-94195000 1.5337098625955334
94195001-94200000 1.4206189409267291
94200001-94205000 1.718120008890672
94205001-94210000 0.5935264344181871
94210001-94215000 0.39303270146303226
94215001-94220000 1.3139426920144848
94220001-94225000 0.7863468883605379
94225001-94230000 0.3112440245482325
94230001-94235000 0.7241520810250848
94235001-94240000 1.3761766801926187
94240001-94245000 1.4972770611857806
94245001-94250000 1.8591009664237867
94250001-94255000 2.8796530545860133
94255001-94260000 2.7367829540097763
94260001-94265000 1.8243724626306212
94265001-94270000 2.041878878506711
94270001-94275000 3.7225382739438944
94275001-94280000 2.4415081298531622
94280001-94285000 1.9627647940273925
94285001-94290000 1.3448457016672715
94290001-94295000 0.5460367318177759
94295001-94300000 0.6302136142287841
94300001-94305000 13.23487906432477
94305001-94310000 1.2587290377993534
94310001-94315000 0.6171928024335651
94315001-94320000 0.8643613170428257
94320001-94325000 0.7784447276186028
94325001-94330000 0.6209764139065137
94330001-94335000 0.5660072801535615
94335001-94340000 0.49475778997894393
94340001-94345000 0.8630875457614839
94345001-94350000 1.3869958830318592
94350001-94355000 1.4082514412952338
94355001-94360000 2.1076677449000125
94360001-94365000 0.7879937776363839
94365001-94370000 0.7332527501065125
94370001-94375000 0.6414971501428873
94375001-94380000 0.6927450924502538
94380001-94385000 2.412847269095982
94385001-94390000 0.9592356228511827
94390001-94395000 1.3299510905470109
94395001-94400000 0.7808140118869331
94400001-94405000 0.4134284949964561
94405001-94410000 0.6042590829986006
94410001-94415000 0.6241843600642182
94415001-94420000 1.7235060920625331
94420001-94425000 1.0640294788332112
94425001-94430000 0.9661040989324728
94430001-94435000 2.300420538334759
94435001-94440000 0.6624122710156597
94440001-94445000 0.39201829202999416
94445001-94450000 0.4505428008159722
94450001-94455000 0.24251716364343145
94455001-94460000 0.16097633411963808
94460001-94465000 0.33403525168430726
94465001-94470000 0.25223416789940895
94470001-94475000 0.18441766635239734
94475001-94480000 1.214448595164602
94480001-94485000 0.90574484014561
94485001-94490000 0.4379944545259443
94490001-94495000 0.5583303416690159
94495001-94500000 0.8904227987273614
94500001-94505000 0.5089868442293768
94505001-94510000 0.18599514108824577
94510001-94515000 0.12721721985739462
94515001-94520000 0.19814795901277038
94520001-94525000 0.3384117966061123
94525001-94530000 0.25813300092374003
94530001-94535000 0.44238725411646884
94535001-94540000 0.9036033783998386
94540001-94545000 0.9468152570402999
94545001-94550000 0.6131172559676559
94550001-94555000 0.2709769425099797
94555001-94560000 0.16208056618531494
94560001-94565000 0.18030406787645364
94565001-94570000 0.40796413295873896
94570001-94575000 0.46686767665207746
94575001-94580000 0.2750815513130803
94580001-94585000 0.4109400935794609
94585001-94590000 0.7131342094015197
94590001-94595000 0.2929377503892725
94595001-94600000 0.5183582823382181
94600001-94605000 0.5668062883475669
94605001-94610000 0.21678148113965043
94610001-94615000 0.19984919419792063
94615001-94620000 0.36814212229506643
94620001-94625000 0.5899884563627947
94625001-94630000 0.5604307795288828
94630001-94635000 0.9232088854265281
94635001-94640000 0.3103720708210531
94640001-94645000 0.4033447020280677
94645001-94650000 1.0413460279122149
94650001-94655000 1.2195185210710713
94655001-94660000 3.0842080828384195
94660001-94665000 0.6240718490901456
94665001-94670000 0.32500718301790166
94670001-94675000 0.43096914008503084
94675001-94680000 0.9073174216648495
94680001-94685000 1.3898382900156407
94685001-94690000 0.8618197098371321
94690001-94695000 1.147781196136388
94695001-94700000 0.8949007391061441
94700001-94705000 1.0609620049551864
94705001-94710000 1.1615247807310811
94710001-94715000 0.562511996966032
94715001-94720000 1.0913264668413893
94720001-94725000 0.5501429222317987
94725001-94730000 0.14509396534463034
94730001-94735000 0.39148879354634836
94735001-94740000 0.8361132816790485
94740001-94745000 0.5601215642416685
94745001-94750000 0.8856824944308873
94750001-94755000 0.5428325771619978
94755001-94760000 0.8093426973927763
94760001-94765000 0.6737117447699859
94765001-94770000 0.5281173101755935
94770001-94775000 0.8951066319175202
94775001-94780000 0.1377627893634307
94780001-94785000 0.15235927623191414
94785001-94790000 0.5654517912323703
94790001-94795000 0.24351330137786384
94795001-94800000 0.448646505762373
94800001-94805000 1.3466751208586327
94805001-94810000 1.4587752721245368
94810001-94815000 0.830099766773043
94815001-94820000 1.753058323024022
94820001-94825000 1.151894344586299
94825001-94830000 0.38689537812522073
94830001-94835000 0.6311212910772401
94835001-94840000 0.7352718450325665
94840001-94845000 1.4312246342249144
94845001-94850000 1.3366469086719774
94850001-94855000 1.0440563541256906
94855001-94860000 0.5194198969209795
94860001-94865000 0.2888014806489908
94865001-94870000 0.4840048558425791
94870001-94875000 1.490789897765106
94875001-94880000 0.4716079841353486
94880001-94885000 0.33091466835901584
94885001-94890000 0.41635886927600885
94890001-94895000 0.7331856141888271
94895001-94900000 0.6329392413466015
94900001-94905000 0.5176291202148731
94905001-94910000 1.121537607396138
94910001-94915000 2.3766515445328755
94915001-94920000 1.3091190062783968
94920001-94925000 0.6440472705409499
94925001-94930000 0.6127181067658916
94930001-94935000 0.4421791323508526
94935001-94940000 0.45022398650727835
94940001-94945000 0.6492950231758137
94945001-94950000 0.6001958105743228
94950001-94955000 2.5626550233782215
94955001-94960000 0.5158707419017546
94960001-94965000 0.32359445942099
94965001-94970000 0.5708753417488494
94970001-94975000 0.45165895954960217
94975001-94980000 0.9371308674879668
94980001-94985000 1.3920994410474492
94985001-94990000 0.576985235290083
94990001-94995000 0.6277006785645866
94995001-95000000 0.37913983064772055
95000001-95005000 1.0978848186662002
95005001-95010000 8.807457610272062
95010001-95015000 0.46474468444477707
95015001-95020000 0.3980961321766351
95020001-95025000 1.807266698527513
95025001-95030000 1.421031066707129
95030001-95035000 0.44743541557557404
95035001-95040000 0.7367359809303154
95040001-95045000 1.9015215840843025
95045001-95050000 0.9710761879529234
95050001-95055000 0.5587367171889394
95055001-95060000 1.5069710915412824
95060001-95065000 0.8686729109727134
95065001-95070000 0.39062976512092945
95070001-95075000 1.4552380312325397
95075001-95080000 0.67676302852565
95080001-95085000 0.9652704939679375
95085001-95090000 2.7838207367406924
95090001-95095000 0.3064313463320448
95095001-95100000 0.4574638199087535
95100001-95105000 0.5884141988623608
95105001-95110000 0.4115632693131481
95110001-95115000 0.6358488512345023
95115001-95120000 0.4513191511920365
95120001-95125000 0.554950072563308
95125001-95130000 2.6867803073479437
95130001-95135000 0.9090262347497555
95135001-95140000 0.5152987527972809
95140001-95145000 0.6376980799483972
95145001-95150000 0.9938203372122287
95150001-95155000 1.0281326633449355
95155001-95160000 1.3514981069483019
95160001-95165000 1.5352932004038524
95165001-95170000 0.8504903738970823
95170001-95175000 2.16419494833008
95175001-95180000 3.670069980123889
95180001-95185000 1.340890333079768
95185001-95190000 0.9911316796099484
95190001-95195000 0.7510677152815407
95195001-95200000 2.5476951010257687
95200001-95205000 1.3776679781591232
95205001-95210000 0.617617681850338
95210001-95215000 1.4283345743876212
95215001-95220000 0.9412640913424479
95220001-95225000 0.6797978699648465
95225001-95230000 2.6797188394685594
95230001-95235000 1.0604536432177967
95235001-95240000 0.6648227564292422
95240001-95245000 0.7353016279652784
95245001-95250000 1.7690463352538561
95250001-95255000 1.453537113882119
95255001-95260000 0.7965030990441614
95260001-95265000 0.9969908372381732
95265001-95270000 1.1695530490265116
95270001-95275000 2.256591503566956
95275001-95280000 1.771723854519805
95280001-95285000 2.683704408353389
95285001-95290000 1.4752456524982196
95290001-95295000 0.46733512743864825
95295001-95300000 0.4003774353527769
95300001-95305000 0.6556228897714741
95305001-95310000 1.303866194387744
95310001-95315000 1.4098649954483398
95315001-95320000 3.06903510357934
95320001-95325000 0.9540437056168943
95325001-95330000 0.6781404593164464
95330001-95335000 1.3410862413560942
95335001-95340000 0.6113068024606062
95340001-95345000 0.6698017861856727
95345001-95350000 0.389799610058515
95350001-95355000 0.6754850782352009
95355001-95360000 0.4126988223520931
95360001-95365000 0.14963770069563423
95365001-95370000 0.20845135703795617
95370001-95375000 0.19281634914604176
95375001-95380000 0.128524739979513
95380001-95385000 0.16397830241733385
95385001-95390000 1.4739538591454382
95390001-95395000 0.5682793064106842
95395001-95400000 0.28561133468746586
95400001-95405000 0.49507239888165117
95405001-95410000 0.9451593297418484
95410001-95415000 0.2562055876842226
95415001-95420000 0.15665714448018517
95420001-95425000 0.30570424739049196
95425001-95430000 1.5614407331479834
95430001-95435000 1.0794348744151259
95435001-95440000 0.2309319109686022
95440001-95445000 0.150361529107011
95445001-95450000 0.21223700376526278
95450001-95455000 0.8757494208628412
95455001-95460000 0.501673209476666
95460001-95465000 0.30534009635875753
95465001-95470000 0.5846558630083537
95470001-95475000 1.1858060349478279
95475001-95480000 1.01345767248524
95480001-95485000 1.2803159054622553
95485001-95490000 0.7808209639601066
95490001-95495000 0.5616613377441475
95495001-95500000 1.9209592944682063
95500001-95505000 0.5802789096182069
95505001-95510000 0.29020792492616826
95510001-95515000 0.3686104925204993
95515001-95520000 1.3140538944872362
95520001-95525000 1.1813341864452978
95525001-95530000 0.3361935096414393
95530001-95535000 0.38611573545227557
95535001-95540000 0.3989197860041938
95540001-95545000 0.7314773933224101
95545001-95550000 0.6994712528606291
95550001-95555000 0.1701015354028186
95555001-95560000 0.18513083990989124
95560001-95565000 0.3541841795735057
95565001-95570000 1.9394214954636948
95570001-95575000 0.5369471397671174
95575001-95580000 0.8696690673243811
95580001-95585000 1.5276599979524113
95585001-95590000 0.6843399087994593
95590001-95595000 1.5288615264376575
95595001-95600000 1.7077761933735578
95600001-95605000 1.2934553708021288
95605001-95610000 1.3538141094843932
95610001-95615000 0.9522454048724336
95615001-95620000 1.87753883738163
95620001-95625000 1.8937695177217448
95625001-95630000 1.0518441451683256
95630001-95635000 3.016601490734676
95635001-95640000 2.6079405791174066
95640001-95645000 1.5929716731869492
95645001-95650000 2.3495883375310465
95650001-95655000 4.278274354549113
95655001-95660000 2.4114778576549143
95660001-95665000 1.5442116827918082
95665001-95670000 1.1743838231094488
95670001-95675000 0.7858627772933137
95675001-95680000 0.8116560130940494
95680001-95685000 0.639270952812733
95685001-95690000 0.9982249699272394
95690001-95695000 2.3959061438700946
95695001-95700000 1.2192710571492853
95700001-95705000 1.3005571813416033
95705001-95710000 0.844230421711727
95710001-95715000 0.5002729640776805
95715001-95720000 0.9350663030850436
95720001-95725000 3.1258251007247257
95725001-95730000 1.5363537197063986
95730001-95735000 1.7970129587829822
95735001-95740000 0.7678092250313914
95740001-95745000 0.49040056369427004
95745001-95750000 0.7610398549822676
95750001-95755000 0.9791747635129902
95755001-95760000 0.8556828298563207
95760001-95765000 0.45639522377052577
95765001-95770000 0.44359736927161175
95770001-95775000 0.4764780169866139
95775001-95780000 0.5433582836501488
95780001-95785000 0.811295084458398
95785001-95790000 1.8040324565209818
95790001-95795000 1.0404271395930162
95795001-95800000 0.743825948765267
95800001-95805000 1.4554605720980547
95805001-95810000 2.2492464482893055
95810001-95815000 2.309161839964434
95815001-95820000 1.7430055592438278
95820001-95825000 0.9654622993458584
95825001-95830000 0.7399108339451645
95830001-95835000 1.0837033920793826
95835001-95840000 1.3427649631539085
95840001-95845000 0.7481011088662815
95845001-95850000 0.6867977620622007
95850001-95855000 0.5404427154762934
95855001-95860000 0.3611169204776165
95860001-95865000 0.20395540294459139
95865001-95870000 0.35073326914377867
95870001-95875000 0.7064842517410713
95875001-95880000 0.8441344421586721
95880001-95885000 1.5368400507666304
95885001-95890000 0.8759950397368945
95890001-95895000 1.555306013779644
95895001-95900000 0.4160401875370652
95900001-95905000 0.4834846311218228
95905001-95910000 0.8978997864807158
95910001-95915000 0.38141912138822887
95915001-95920000 0.5653164005422349
95920001-95925000 0.5486735210937848
95925001-95930000 0.5447137923597949
95930001-95935000 0.5971591032406268
95935001-95940000 0.422052382760002
95940001-95945000 0.30538287154085464
95945001-95950000 0.9802059869461193
95950001-95955000 0.750268992865966
95955001-95960000 0.3045191202643673
95960001-95965000 0.7811766873370071
95965001-95970000 1.6419572014813235
95970001-95975000 1.0796725536625715
95975001-95980000 0.49174119720985143
95980001-95985000 0.48317935971294446
95985001-95990000 2.360026247781217
95990001-95995000 1.9198080076216641
95995001-96000000 0.6503188870040838
96000001-96005000 0.2378039719458483
96005001-96010000 0.16063018944849883
96010001-96015000 1.082378330752222
96015001-96020000 1.0447417058805502
96020001-96025000 1.0007698883357474
96025001-96030000 0.9842106039276671
96030001-96035000 0.3066510271397648
96035001-96040000 0.46221444244726884
96040001-96045000 0.39381452472684275
96045001-96050000 0.2957150138031112
96050001-96055000 1.089334557021111
96055001-96060000 0.6560466879302478
96060001-96065000 0.19193566500947584
96065001-96070000 0.8466005582471959
96070001-96075000 1.0239421836662932
96075001-96080000 0.4643793162027339
96080001-96085000 1.5098170387094365
96085001-96090000 2.2594104717975565
96090001-96095000 1.8360557987096673
96095001-96100000 1.4603639251365828
96100001-96105000 1.6310226784656785
96105001-96110000 2.120847607674243
96110001-96115000 1.9524769106449602
96115001-96120000 0.7027635853846173
96120001-96125000 0.6216810540946147
96125001-96130000 1.2946594309772481
96130001-96135000 2.932922598516337
96135001-96140000 1.551575732552293
96140001-96145000 0.9287155132097625
96145001-96150000 1.690742835268811
96150001-96155000 0.8327267318909005
96155001-96160000 0.5584548466239928
96160001-96165000 0.8272897771114366
96165001-96170000 1.0409110671970305
96170001-96175000 2.085052540679796
96175001-96180000 4.047645821839812
96180001-96185000 1.4047513240344718
96185001-96190000 1.9120141148147318
96190001-96195000 2.165328906744651
96195001-96200000 1.895052031668442
96200001-96205000 7.859082467995545
96205001-96210000 6.870026980428446
96210001-96215000 1.4197600391727823
96215001-96220000 1.7680018243766233
96220001-96225000 2.412326581601582
96225001-96230000 1.8846024776192696
96230001-96235000 5.295477670815907
96235001-96240000 3.7147499497851206
96240001-96245000 1.0142522026086846
96245001-96250000 0.7770734350746934
96250001-96255000 1.433434072903677
96255001-96260000 0.5435714714498939
96260001-96265000 0.27620821962233305
96265001-96270000 0.468702102682222
96270001-96275000 0.5692357136192061
96275001-96280000 0.7311146515401454
96280001-96285000 0.7636814077402077
96285001-96290000 0.619218585021579
96290001-96295000 0.34991682745014163
96295001-96300000 0.3198420075557395
96300001-96305000 0.698339518523118
96305001-96310000 1.8912633920165003
96310001-96315000 5.0621443646872715
96315001-96320000 1.4247295279169783
96320001-96325000 0.8209097184563552
96325001-96330000 0.8144338512024164
96330001-96335000 0.9214042391712896
96335001-96340000 1.5720874252642445
96340001-96345000 1.7143685011120147
96345001-96350000 2.393410135089699
96350001-96355000 1.4926099499183756
96355001-96360000 0.8006983117438806
96360001-96365000 1.4977101824389785
96365001-96370000 1.2600285765270811
96370001-96375000 1.1588862677138592
96375001-96380000 0.8793437775122365
96380001-96385000 0.7429219920294183
96385001-96390000 2.5198952281131475
96390001-96395000 2.5719074838209157
96395001-96400000 1.3172068033333868
96400001-96405000 1.2685953102268133
96405001-96410000 3.176783811863904
96410001-96415000 1.6610962775949005
96415001-96420000 0.6272852033520698
96420001-96425000 0.8470185255074181
96425001-96430000 1.1267565380954319
96430001-96435000 1.9631633657794871
96435001-96440000 3.3738019914532833
96440001-96445000 2.8226438436722994
96445001-96450000 1.8954352326997597
96450001-96455000 1.327041313640567
96455001-96460000 1.2816204200462042
96460001-96465000 1.0662232983941289
96465001-96470000 1.3345974974931938
96470001-96475000 0.6830419791503944
96475001-96480000 0.3304556975797848
96480001-96485000 0.4092522549530674
96485001-96490000 0.8236942847444607
96490001-96495000 1.3452876607262712
96495001-96500000 0.9952627758657946
96500001-96505000 0.9688763374516405
96505001-96510000 0.5961085306172268
96510001-96515000 0.4165497264830573
96515001-96520000 1.5788681869931664
96520001-96525000 5.158911838192431
96525001-96530000 1.8031282317349808
96530001-96535000 6.736901352414122
96535001-96540000 5.208221009563636
96540001-96545000 1.067828476761433
96545001-96550000 2.7646468456172437
96550001-96555000 5.528449341887107
96555001-96560000 1.1049759364600749
96560001-96565000 0.9066041812330924
96565001-96570000 1.8165716650436234
96570001-96575000 2.9644627395452603
96575001-96580000 1.886759013686926
96580001-96585000 0.9545320732124257
96585001-96590000 1.292642447797912
96590001-96595000 9.819348959418871
96595001-96600000 1.68478930491253
96600001-96605000 1.024026013677954
96605001-96610000 0.8502602697774273
96610001-96615000 0.49998394767603177
96615001-96620000 0.5354543948698615
96620001-96625000 1.512714852970137
96625001-96630000 1.576883710425406
96630001-96635000 0.43065741452356265
96635001-96640000 0.6579480565802717
96640001-96645000 1.9759921884823906
96645001-96650000 2.2119569414056497
96650001-96655000 1.6805072577100737
96655001-96660000 0.5072080440270303
96660001-96665000 0.7797833709061813
96665001-96670000 0.8898188829780505
96670001-96675000 0.6384741476663611
96675001-96680000 1.042334345248769
96680001-96685000 0.9872516471981696
96685001-96690000 2.078805652300552
96690001-96695000 2.001549575622564
96695001-96700000 1.4601427893709198
96700001-96705000 1.5323637546422035
96705001-96710000 5.15638190188084
96710001-96715000 1.991676127408743
96715001-96720000 0.7723533556240182
96720001-96725000 1.714688435294927
96725001-96730000 1.701853117549056
96730001-96735000 2.953408119088996
96735001-96740000 2.30536882132317
96740001-96745000 2.1278419077674138
96745001-96750000 4.205232257688618
96750001-96755000 5.4459634627910605
96755001-96760000 2.194233231146736
96760001-96765000 1.0172051971825289
96765001-96770000 1.0803962386589283
96770001-96775000 2.220685155086375
96775001-96780000 2.34129792658382
96780001-96785000 1.066871250484317
96785001-96790000 0.8954728208923444
96790001-96795000 1.282885555205393
96795001-96800000 1.8057328375433188
96800001-96805000 2.3855831640763574
96805001-96810000 1.120365525579537
96810001-96815000 0.9479212116023885
96815001-96820000 1.0537850237221789
96820001-96825000 0.782582591771868
96825001-96830000 0.6596555884874841
96830001-96835000 0.986768464868369
96835001-96840000 1.2851961895491428
96840001-96845000 1.3629348720668921
96845001-96850000 1.5514213599619906
96850001-96855000 1.0347503602843817
96855001-96860000 0.9061786924963777
96860001-96865000 2.688525756675085
96865001-96870000 1.2517156705645571
96870001-96875000 0.6024233289935854
96875001-96880000 1.2280940401285105
96880001-96885000 1.1809607628328853
96885001-96890000 1.4299255898978023
96890001-96895000 2.852061747426168
96895001-96900000 6.143370500505719
96900001-96905000 1.5426207857489278
96905001-96910000 0.6163481593647298
96910001-96915000 0.8137181026182451
96915001-96920000 1.5304527732082
96920001-96925000 0.752595487083949
96925001-96930000 0.6451674829340648
96930001-96935000 0.5594010408344878
96935001-96940000 0.5296402827711736
96940001-96945000 0.7906017677677356
96945001-96950000 0.915538358993471
96950001-96955000 0.6508051379499553
96955001-96960000 0.6693262270561142
96960001-96965000 1.0400505835163074
96965001-96970000 0.8995900077117716
96970001-96975000 0.7870580921022212
96975001-96980000 1.271196986860631
96980001-96985000 2.65214023650369
96985001-96990000 0.8908547672596357
96990001-96995000 0.40171833369786264
96995001-97000000 0.5876955868277557
97000001-97005000 2.429309280866229
97005001-97010000 1.9650576492064853
97010001-97015000 1.0257144522697446
97015001-97020000 1.136927712609764
97020001-97025000 1.0070421217749397
97025001-97030000 0.7246897535762833
97030001-97035000 1.5044168430091096
97035001-97040000 1.4815935299311624
97040001-97045000 1.0438923618373817
97045001-97050000 0.7937052084775826
97050001-97055000 0.574614743801769
97055001-97060000 1.3006974154115905
97060001-97065000 4.573489841345971
97065001-97070000 1.8229249392994953
97070001-97075000 0.8988397315742405
97075001-97080000 0.7524490192913236
97080001-97085000 1.0318322311103252
97085001-97090000 1.2660275073998917
97090001-97095000 1.4544062117381542
97095001-97100000 1.5563372288946182
97100001-97105000 1.3887164821459255
97105001-97110000 0.8018886385475592
97110001-97115000 0.6830099411984492
97115001-97120000 1.6464467929070408
97120001-97125000 2.4476027348135316
97125001-97130000 0.5671313912858573
97130001-97135000 1.0130620422733434
97135001-97140000 2.0925632931157425
97140001-97145000 0.4001702835839088
97145001-97150000 0.4187317156699792
97150001-97155000 1.2988476000764801
97155001-97160000 1.351986927336423
97160001-97165000 0.9362142672299442
97165001-97170000 1.1281053174182483
97170001-97175000 1.3635683978636561
97175001-97180000 1.036778777444233
97180001-97185000 1.0399324863677655
97185001-97190000 2.030847453227122
97190001-97195000 1.3819754437021727
97195001-97200000 0.7595841225175227
97200001-97205000 0.768476999424644
97205001-97210000 2.13712795115404
97210001-97215000 0.9468896816793937
97215001-97220000 0.9739514840072847
97220001-97225000 3.0710947627607244
97225001-97230000 1.2682097392160903
97230001-97235000 1.2233506686330982
97235001-97240000 1.2834574926858084
97240001-97245000 0.7262264146429148
97245001-97250000 0.5925617524755609
97250001-97255000 0.4941273374918028
97255001-97260000 0.6742118566143498
97260001-97265000 0.49072769603735517
97265001-97270000 0.42419112763285893
97270001-97275000 2.0327801854501333
97275001-97280000 0.956188890040842
97280001-97285000 0.30657880692873196
97285001-97290000 0.5274724551337417
97290001-97295000 0.6444807988527748
97295001-97300000 0.22516877641034558
97300001-97305000 0.21077307748000626
97305001-97310000 0.733418833125409
97310001-97315000 0.7085755387799614
97315001-97320000 0.5271117005061924
97320001-97325000 4.048224879888961
97325001-97330000 2.4346404034236957
97330001-97335000 1.029245054820147
97335001-97340000 1.2088471933404896
97340001-97345000 1.8756479071988152
97345001-97350000 1.4678535617188488
97350001-97355000 0.9581378049064692
97355001-97360000 1.0860957310345332
97360001-97365000 1.3919517968323496
97365001-97370000 1.4794858053117657
97370001-97375000 0.8355057604089843
97375001-97380000 0.7321211164606569
97380001-97385000 1.268448231683107
97385001-97390000 0.6334098502894244
97390001-97395000 0.4053984023123436
97395001-97400000 0.5206637381571753
97400001-97405000 0.6569043266155543
97405001-97410000 0.6199340266860369
97410001-97415000 0.8407634903214956
97415001-97420000 0.5325616278826377
97420001-97425000 0.34711276537478986
97425001-97430000 0.860243557143946
97430001-97435000 1.8472709607587339
97435001-97440000 0.44842307997654535
97440001-97445000 0.8172994738306582
97445001-97450000 1.0952792763810055
97450001-97455000 0.37185943426062434
97455001-97460000 0.5643403102369369
97460001-97465000 2.9195243011024266
97465001-97470000 0.7462819388084588
97470001-97475000 0.37193015078061764
97475001-97480000 1.3053866310124143
97480001-97485000 2.68694714811048
97485001-97490000 0.9720743736332739
97490001-97495000 3.7760057562187366
97495001-97500000 2.052480527014339
97500001-97505000 0.47991289554136485
97505001-97510000 1.657328618885379
97510001-97515000 1.4384224360724154
97515001-97520000 0.7865693483036659
97520001-97525000 1.6247321855146881
97525001-97530000 2.576460534456683
97530001-97535000 2.2597004444014708
97535001-97540000 2.531445400567451
97540001-97545000 1.3471096003273384
97545001-97550000 1.3610823870902808
97550001-97555000 2.442802604731157
97555001-97560000 1.7661971262943996
97560001-97565000 1.838465422255431
97565001-97570000 1.6742317900311818
97570001-97575000 1.3504828814218115
97575001-97580000 1.447489647799686
97580001-97585000 2.57782656787714
97585001-97590000 1.6740286457070992
97590001-97595000 0.8599237815393049
97595001-97600000 0.9029506460534933
97600001-97605000 1.2306131245622325
97605001-97610000 1.716543295190214
97610001-97615000 1.3707451626673965
97615001-97620000 1.5837639886767092
97620001-97625000 1.887431585243563
97625001-97630000 1.5603505496601495
97630001-97635000 1.048875357565283
97635001-97640000 1.1595839381239144
97640001-97645000 2.158575137664547
97645001-97650000 0.6978452970146796
97650001-97655000 0.979731960443619
97655001-97660000 1.9910828386854291
97660001-97665000 1.4878162137590027
97665001-97670000 0.7036973485484083
97670001-97675000 0.5555128832409444
97675001-97680000 0.6902061554107966
97680001-97685000 1.2971765737051157
97685001-97690000 0.6524047855991918
97690001-97695000 0.2736109257046414
97695001-97700000 3.3544032924033464
97700001-97705000 0.6240391551592838
97705001-97710000 0.6068400608478972
97710001-97715000 0.7523076500799541
97715001-97720000 0.4477481302663001
97720001-97725000 0.7294835877545378
97725001-97730000 0.7005746185216574
97730001-97735000 1.7102946406027824
97735001-97740000 2.125789339887522
97740001-97745000 1.1005048531468844
97745001-97750000 0.3955001272013431
97750001-97755000 0.5160789988407818
97755001-97760000 1.0308663271950893
97760001-97765000 0.31538241705398445
97765001-97770000 0.5468467022568517
97770001-97775000 0.42776742943081314
97775001-97780000 0.7997794286249053
97780001-97785000 1.0408424584718985
97785001-97790000 0.26290276107735233
97790001-97795000 0.3575439913259138
97795001-97800000 0.935747038307286
97800001-97805000 0.40737790059276013
97805001-97810000 0.28245923669198575
97810001-97815000 0.5621894134982894
97815001-97820000 0.4672005550655583
97820001-97825000 0.9962266108356861
97825001-97830000 0.9319060682342608
97830001-97835000 0.3080140390250022
97835001-97840000 0.4915325956089809
97840001-97845000 1.2748961503468237
97845001-97850000 0.8833756163921517
97850001-97855000 0.7329437489442753
97855001-97860000 0.6500041385659945
97860001-97865000 1.223016339326987
97865001-97870000 0.8394992808820705
97870001-97875000 0.41653414423047774
97875001-97880000 0.5068167692518979
97880001-97885000 0.2717782635848255
97885001-97890000 0.301265208955466
97890001-97895000 0.5988567183252744
97895001-97900000 0.6583047521613162
97900001-97905000 0.9234221707294128
97905001-97910000 0.5921417061372963
97910001-97915000 0.312350542033138
97915001-97920000 0.2923632936179148
97920001-97925000 1.5372748834954821
97925001-97930000 1.6150837512488623
97930001-97935000 0.7126140395084745
97935001-97940000 0.694439203224948
97940001-97945000 0.27359206248349344
97945001-97950000 0.3826367774506794
97950001-97955000 0.9771353704554724
97955001-97960000 0.5080730889621453
97960001-97965000 1.045071415920518
97965001-97970000 0.45590122514750675
97970001-97975000 0.0794487472649736
97975001-97980000 0.10503072891758031
97980001-97985000 0.19633555806518152
97985001-97990000 0.26181731719899737
97990001-97995000 0.6781594286208616
97995001-98000000 0.5753741299823184
98000001-98005000 0.7398961725683464
98005001-98010000 0.38940581025749954
98010001-98015000 0.37773179898465364
98015001-98020000 0.3898116126184928
98020001-98025000 0.24102310170723476
98025001-98030000 0.7271244862537736
98030001-98035000 0.5318348641930295
98035001-98040000 0.16944037135180245
98040001-98045000 0.17636403016207328
98045001-98050000 0.7274312919770534
98050001-98055000 0.35033728028302047
98055001-98060000 0.17912107610476288
98060001-98065000 0.4142490811280978
98065001-98070000 0.30743609965426855
98070001-98075000 0.35604987487170964
98075001-98080000 0.4490230177808505
98080001-98085000 0.33114682877382834
98085001-98090000 0.4852620409909497
98090001-98095000 0.5857710261603084
98095001-98100000 0.7841544209876534
98100001-98105000 0.8146748956570525
98105001-98110000 0.5234613968111518
98110001-98115000 0.7065145350837775
98115001-98120000 0.4114753460201584
98120001-98125000 0.3561135749513695
98125001-98130000 0.7249632257482734
98130001-98135000 7.385925814078582
98135001-98140000 2.5546418588846596
98140001-98145000 0.5722644043771143
98145001-98150000 1.263166571773699
98150001-98155000 0.9793004832092143
98155001-98160000 1.0660568639385106
98160001-98165000 3.487839803831797
98165001-98170000 1.4763285605458953
98170001-98175000 1.7303157188351357
98175001-98180000 2.2958771690010966
98180001-98185000 1.1629642308338188
98185001-98190000 1.177794514287115
98190001-98195000 0.8159121857960636
98195001-98200000 0.6188992672727148
98200001-98205000 0.3605719392710063
98205001-98210000 0.31342800365875884
98210001-98215000 0.24299926460785462
98215001-98220000 0.21381848188397784
98220001-98225000 0.4452239745519627
98225001-98230000 1.4416581534724213
98230001-98235000 2.4467987139310226
98235001-98240000 1.7497486154717883
98240001-98245000 2.323062549380491
98245001-98250000 1.805274674309223
98250001-98255000 0.8326449354342639
98255001-98260000 1.8249336890592498
98260001-98265000 1.7929387902179597
98265001-98270000 1.3199861587288306
98270001-98275000 2.400683624487063
98275001-98280000 0.6595636312123601
98280001-98285000 0.5854799924081607
98285001-98290000 1.6432334531452713
98290001-98295000 0.6039951288588147
98295001-98300000 0.2881423115197372
98300001-98305000 0.6773596638273365
98305001-98310000 1.0250567762172504
98310001-98315000 0.40098581628955576
98315001-98320000 0.28913219160965625
98320001-98325000 1.8723063281663843
98325001-98330000 1.7466173654025465
98330001-98335000 0.48359620781746265
98335001-98340000 0.8444988006524415
98340001-98345000 0.7947219442732101
98345001-98350000 0.7873134483782385
98350001-98355000 1.198878595962573
98355001-98360000 0.8772609833742098
98360001-98365000 1.4596004527976514
98365001-98370000 0.6874412893606651
98370001-98375000 0.5195345395010628
98375001-98380000 0.7453606099437143
98380001-98385000 0.786241009458017
98385001-98390000 2.1758229345633184
98390001-98395000 0.9076612680924553
98395001-98400000 1.0895905753511468
98400001-98405000 0.9551738850140888
98405001-98410000 0.4082570193258419
98410001-98415000 0.6598365043068519
98415001-98420000 0.46016319455634497
98420001-98425000 0.3550637119816876
98425001-98430000 0.5620303317999885
98430001-98435000 0.44873870580346054
98435001-98440000 0.6234048394252834
98440001-98445000 1.3347286531246025
98445001-98450000 1.4514439609902574
98450001-98455000 0.7591541786859521
98455001-98460000 1.1238772116745286
98460001-98465000 2.79862935697905
98465001-98470000 0.9849396383886544
98470001-98475000 1.0497406238303872
98475001-98480000 0.7454732795954594
98480001-98485000 0.5207029140763404
98485001-98490000 0.23301023917559566
98490001-98495000 0.14662315341035909
98495001-98500000 0.057450959616506966
98500001-98505000 0.05003896282927039
98505001-98510000 0.09060761458849984
98510001-98515000 0.20561170659330083
98515001-98520000 0.19797631549261577
98520001-98525000 0.09541949624359808
98525001-98530000 0.1151719120623216
98530001-98535000 0.08737117640728344
98535001-98540000 0.15380933379983064
98540001-98545000 0.21986273011503774
98545001-98550000 0.19362674853496858
98550001-98555000 0.17060095861891825
98555001-98560000 0.17594475781899088
98560001-98565000 0.26413719081889375
98565001-98570000 0.5080944104370541
98570001-98575000 0.34858121611409987
98575001-98580000 0.7280479000195825
98580001-98585000 2.64048828334238
98585001-98590000 0.48187219162904193
98590001-98595000 0.6827018924532261
98595001-98600000 1.9260548959509207
98600001-98605000 0.5529777998521842
98605001-98610000 0.6290541501847413
98610001-98615000 2.3586153957848497
98615001-98620000 1.7879412016282141
98620001-98625000 1.7185442116719163
98625001-98630000 1.34169924256812
98630001-98635000 0.7798844093383768
98635001-98640000 0.7882644381017957
98640001-98645000 1.155064911159629
98645001-98650000 0.683903521294444
98650001-98655000 0.5384164785626283
98655001-98660000 1.641273794415251
98660001-98665000 1.130002715815621
98665001-98670000 0.2759034691434844
98670001-98675000 0.21705535386557442
98675001-98680000 0.4337031739481961
98680001-98685000 0.4686683307573853
98685001-98690000 0.32234936289777033
98690001-98695000 0.45951554122071603
98695001-98700000 0.2999433910595417
98700001-98705000 0.29669743928724607
98705001-98710000 0.27318467821581727
98710001-98715000 0.18891069124619167
98715001-98720000 0.4916750937024608
98720001-98725000 0.5561180860508111
98725001-98730000 0.40990520260290075
98730001-98735000 0.6366745350843026
98735001-98740000 0.4093114567082255
98740001-98745000 0.7577056532087993
98745001-98750000 2.5933749596829525
98750001-98755000 1.493410568474335
98755001-98760000 1.9492138730389048
98760001-98765000 1.253250727850971
98765001-98770000 1.158151855093552
98770001-98775000 3.250115374471439
98775001-98780000 1.6218922124153754
98780001-98785000 1.1768679043969723
98785001-98790000 1.0322915504060035
98790001-98795000 1.2005225195084575
98795001-98800000 2.9579110857844264
98800001-98805000 0.9996139974816537
98805001-98810000 1.8520556407883322
98810001-98815000 4.332079973773748
98815001-98820000 1.1446292486685077
98820001-98825000 1.4088256726965944
98825001-98830000 1.917823065511485
98830001-98835000 2.746583720627723
98835001-98840000 1.9440244274235239
98840001-98845000 1.3968474132121973
98845001-98850000 4.408233455038001
98850001-98855000 5.639330571003159
98855001-98860000 2.321648786208617
98860001-98865000 1.9725921608899348
98865001-98870000 2.834719830713675
98870001-98875000 3.8572790155725323
98875001-98880000 1.6305048156830753
98880001-98885000 0.7622939880830112
98885001-98890000 0.7169688861887891
98890001-98895000 0.5956020385635705
98895001-98900000 0.47421661405482074
98900001-98905000 0.652687219055712
98905001-98910000 1.857558789741372
98910001-98915000 2.162195849876259
98915001-98920000 0.7617140057094026
98920001-98925000 1.0912476208499675
98925001-98930000 1.8048913247777387
98930001-98935000 2.3298060898098476
98935001-98940000 1.2193363404392028
98940001-98945000 0.8679607795682279
98945001-98950000 2.932867233251792
98950001-98955000 1.1855895848483862
98955001-98960000 0.36132001183032997
98960001-98965000 1.2263975076972784
98965001-98970000 2.196774725154057
98970001-98975000 0.6167256384182822
98975001-98980000 0.9154217181020349
98980001-98985000 1.0234530416588201
98985001-98990000 1.0019112539317614
98990001-98995000 0.7959607648947874
98995001-99000000 0.9978363604464304
99000001-99005000 1.1469805877939614
99005001-99010000 1.1815178282620575
99010001-99015000 3.520655425366205
99015001-99020000 1.1440091392480536
99020001-99025000 0.5972119316034765
99025001-99030000 0.880919404136153
99030001-99035000 1.270105890213279
99035001-99040000 0.5593075013886882
99040001-99045000 0.5514386517882601
99045001-99050000 1.0653229725913207
99050001-99055000 0.5846147968597377
99055001-99060000 1.1779677451823616
99060001-99065000 1.5256559663413851
99065001-99070000 0.4687258777989025
99070001-99075000 0.794658672511108
99075001-99080000 1.1875832391803272
99080001-99085000 1.4734169811944795
99085001-99090000 4.3198672699187695
99090001-99095000 6.0780259399308365
99095001-99100000 5.220200211314765
99100001-99105000 7.312984063283378
99105001-99110000 2.4260023048050843
99110001-99115000 1.8074624577157645
99115001-99120000 2.062041341802495
99120001-99125000 2.285651157044699
99125001-99130000 2.1411886934741444
99130001-99135000 1.227515797172185
99135001-99140000 1.5217541383526942
99140001-99145000 1.518739858227876
99145001-99150000 1.9146254367844155
99150001-99155000 4.323037798412792
99155001-99160000 0.6024694172948293
99160001-99165000 0.5855979070214732
99165001-99170000 2.254949154291808
99170001-99175000 1.4243040289340625
99175001-99180000 1.0702024965723433
99180001-99185000 1.6556733085651667
99185001-99190000 2.3895668547930597
99190001-99195000 6.01249592700348
99195001-99200000 1.9453497416300856
99200001-99205000 0.9677517583077666
99205001-99210000 0.5911739618750228
99210001-99215000 0.6267821075277396
99215001-99220000 1.1903975402752784
99220001-99225000 1.1448575108805612
99225001-99230000 1.0671120828975162
99230001-99235000 0.6592608750230673
99235001-99240000 0.5614818415624505
99240001-99245000 0.5186569668935341
99245001-99250000 0.41826305753785686
99250001-99255000 2.155012184344544
99255001-99260000 4.45794597299671
99260001-99265000 0.3865868843257338
99265001-99270000 1.1968476458612725
99270001-99275000 1.5413347656801624
99275001-99280000 0.14191418222158383
99280001-99285000 0.2081409707183829
99285001-99290000 0.30908793111640115
99290001-99295000 0.7274237820733511
99295001-99300000 2.013361317245119
99300001-99305000 0.8204958118707463
99305001-99310000 0.9404315289758022
99310001-99315000 1.2951506562194754
99315001-99320000 1.8748925199508721
99320001-99325000 0.49959050898512986
99325001-99330000 0.2706028914096237
99330001-99335000 0.42129987806913183
99335001-99340000 0.48684414178995594
99340001-99345000 0.6024855238272201
99345001-99350000 0.9242437871260379
99350001-99355000 1.4544969492086914
99355001-99360000 1.648130371244431
99360001-99365000 3.298866795050237
99365001-99370000 2.0709319899735097
99370001-99375000 0.7244110196282967
99375001-99380000 0.6390150232098196
99380001-99385000 3.963002335688927
99385001-99390000 4.033938239312724
99390001-99395000 0.8017170416905569
99395001-99400000 0.7954210757088205
99400001-99405000 2.191622149746019
99405001-99410000 0.8199713514597889
99410001-99415000 0.4017802326286228
99415001-99420000 0.6439695919447029
99420001-99425000 0.2951466503046503
99425001-99430000 0.3272569157827918
99430001-99435000 0.6991768567806558
99435001-99440000 0.6744952404649779
99440001-99445000 0.8594424315072826
99445001-99450000 2.5921273990831533
99450001-99455000 0.672147671042705
99455001-99460000 0.35796206992957885
99460001-99465000 1.722347391950436
99465001-99470000 1.0160399504056858
99470001-99475000 0.6389881264977707
99475001-99480000 0.6850746128164082
99480001-99485000 0.44070504545421274
99485001-99490000 0.38183797688831356
99490001-99495000 0.5223045408383472
99495001-99500000 0.6349238666489357
99500001-99505000 0.6052264980746997
99505001-99510000 0.5592775613599474
99510001-99515000 0.3836422092929071
99515001-99520000 0.3651182370194111
99520001-99525000 0.3871967486113668
99525001-99530000 0.28260587176839386
99530001-99535000 0.3421424105093171
99535001-99540000 0.8547183596715754
99540001-99545000 1.179892180648489
99545001-99550000 1.9838111746105285
99550001-99555000 4.100015469757493
99555001-99560000 1.6362756457774126
99560001-99565000 0.4298784820600836
99565001-99570000 0.21497364093351656
99570001-99575000 0.2626888151459465
99575001-99580000 0.7043525897445729
99580001-99585000 0.23458600479215555
99585001-99590000 0.06968020006936264
99590001-99595000 0.189288238686539
99595001-99600000 0.3692469879089694
99600001-99605000 0.16253723381002355
99605001-99610000 0.5726170540295411
99610001-99615000 0.47856361614315834
99615001-99620000 0.2610951326611066
99620001-99625000 0.16971501587404889
99625001-99630000 0.2664227682639481
99630001-99635000 0.23198978762424477
99635001-99640000 0.17156293069207784
99640001-99645000 0.7364023381482182
99645001-99650000 0.7158735122535556
99650001-99655000 0.3548934750072656
99655001-99660000 0.18474723182818686
99660001-99665000 0.43644347513980286
99665001-99670000 0.5923922315629735
99670001-99675000 0.26044438349087556
99675001-99680000 0.411575811449877
99680001-99685000 0.6025185796584646
99685001-99690000 0.6298083618164549
99690001-99695000 0.6447677753471349
99695001-99700000 0.2744917176944902
99700001-99705000 0.4083463941278035
99705001-99710000 0.5043874766806046
99710001-99715000 0.28736415083630845
99715001-99720000 0.7643278581584518
99720001-99725000 0.6168728936907155
99725001-99730000 0.46656864895230105
99730001-99735000 0.7734409236167548
99735001-99740000 0.2984674976170426
99740001-99745000 0.19325582648740003
99745001-99750000 0.4277979756756401
99750001-99755000 1.7053951903277875
99755001-99760000 0.43096665262842165
99760001-99765000 0.32392376112939764
99765001-99770000 0.29798062979392537
99770001-99775000 0.20383992343865057
99775001-99780000 0.22155338225462887
99780001-99785000 0.2667456189258592
99785001-99790000 0.2469163180160577
99790001-99795000 0.3847150685079686
99795001-99800000 0.3350170411339281
99800001-99805000 0.22803253678456592
99805001-99810000 0.23849484162917955
99810001-99815000 0.3109434145906558
99815001-99820000 0.24090759132421807
99820001-99825000 0.08691541616572218
99825001-99830000 0.11635045981956525
99830001-99835000 0.4027496308065345
99835001-99840000 0.21019208850797866
99840001-99845000 0.10356303331473649
99845001-99850000 0.2253548140448283
99850001-99855000 0.30959799305790947
99855001-99860000 0.13106826126352722
99860001-99865000 0.10068912301999225
99865001-99870000 0.606836253975237
99870001-99875000 0.5229308382501133
99875001-99880000 0.128848532226203
99880001-99885000 0.3362551578319093
99885001-99890000 0.19740277810021042
99890001-99895000 0.39235365568886954
99895001-99900000 0.2767907895437655
99900001-99905000 0.1700845704760944
99905001-99910000 0.24310466839303663
99910001-99915000 0.24035074548664784
99915001-99920000 0.4575199520101364
99920001-99925000 1.4080785492363992
99925001-99930000 1.0381329459234776
99930001-99935000 0.7397150831905842
99935001-99940000 1.5207641181478646
99940001-99945000 0.7053148001586593
99945001-99950000 0.2929252374213457
99950001-99955000 0.21227016117164738
99955001-99960000 0.3087838035924151
99960001-99965000 0.30369993744679885
99965001-99970000 0.12459010605103543
99970001-99975000 0.14899325807083671
99975001-99980000 0.17864734635244728
99980001-99985000 0.10474277678480982
99985001-99990000 0.288583075883294
99990001-99995000 0.3665481099910957
99995001-100000000 0.15253525476549437
100000001-100005000 0.28593049057704534
100005001-100010000 0.22550208285355175
100010001-100015000 0.36365421098990597
100015001-100020000 0.48471569173028084
100020001-100025000 0.43564460639573793
100025001-100030000 0.3072516926533752
100030001-100035000 0.12694101569733063
100035001-100040000 0.4641851954154095
100040001-100045000 0.2942569692459448
100045001-100050000 0.10168679962010127
100050001-100055000 0.22094685180561777
100055001-100060000 0.197183995882971
100060001-100065000 0.22592477727295399
100065001-100070000 0.4063111990365612
100070001-100075000 0.5044668375864324
100075001-100080000 0.22126439759714878
100080001-100085000 0.06052025137087061
100085001-100090000 0.19672559884200627
100090001-100095000 0.4314886225228195
100095001-100100000 0.3649552435975679
100100001-100105000 0.35066056455537115
100105001-100110000 0.2422252581804775
100110001-100115000 0.3011837693757913
100115001-100120000 0.20146479652805288
100120001-100125000 0.7791586526744758
100125001-100130000 0.841220421387545
100130001-100135000 0.24313397091863165
100135001-100140000 0.2911542981566736
100140001-100145000 0.38560469781172546
100145001-100150000 0.4011734214977009
100150001-100155000 0.3124987814065878
100155001-100160000 0.32655072789662715
100160001-100165000 0.25540579574000016
100165001-100170000 0.2829320436652581
100170001-100175000 0.38273934152303546
100175001-100180000 0.34887466012106916
100180001-100185000 1.0188643597243086
100185001-100190000 0.35973362855331126
100190001-100195000 0.14360902155017635
100195001-100200000 0.6902367350616757
100200001-100205000 0.760012465198339
100205001-100210000 0.21073992959746274
100210001-100215000 0.32304219211815405
100215001-100220000 0.38246141016283414
100220001-100225000 0.6385553283901066
100225001-100230000 0.49719764064933586
100230001-100235000 0.25867609113745504
100235001-100240000 0.37399632965122853
100240001-100245000 0.41274789472230805
100245001-100250000 0.647257385918657
100250001-100255000 0.7099941893127881
100255001-100260000 0.4062483933259435
100260001-100265000 0.3627904591342456
100265001-100270000 0.31910212604784083
100270001-100275000 0.29761975731927265
100275001-100280000 0.4104359844815543
100280001-100285000 0.3161946169960073
100285001-100290000 0.21628187606445748
100290001-100295000 0.6301767934733253
100295001-100300000 0.6961487306614517
100300001-100305000 0.3185632436075011
100305001-100310000 0.22055608095758938
100310001-100315000 0.22106348301820228
100315001-100320000 0.19835526392965058
100320001-100325000 0.23919300242976516
100325001-100330000 0.3973915827426338
100330001-100335000 0.2287534205383692
100335001-100340000 0.5140432487409655
100340001-100345000 0.35759498920346433
100345001-100350000 0.17736923254193956
100350001-100355000 0.21479969895251272
100355001-100360000 0.5239813887780561
100360001-100365000 0.4745044261679637
100365001-100370000 0.1859498661587548
100370001-100375000 0.6930510038739727
100375001-100380000 0.5709029215916424
100380001-100385000 0.28044586806729854
100385001-100390000 0.5988996854410406
100390001-100395000 0.9466400892736653
100395001-100400000 0.5792379585458509
100400001-100405000 0.47823882280098573
100405001-100410000 0.8024580829081333
100410001-100415000 0.39453218045016286
100415001-100420000 0.16841248758038355
100420001-100425000 0.21787279745982918
100425001-100430000 0.22969601651864896
100430001-100435000 0.4527456518092167
100435001-100440000 0.4027460918415947
100440001-100445000 0.4291732248141981
100445001-100450000 1.0600824028878668
100450001-100455000 0.2958212950992467
100455001-100460000 0.6520541775766622
100460001-100465000 0.5931015567701743
100465001-100470000 0.2523117449013968
100470001-100475000 1.1022508665130093
100475001-100480000 1.1082814830011432
100480001-100485000 0.1848505615788116
100485001-100490000 0.13960000292135225
100490001-100495000 0.4424514998289454
100495001-100500000 0.3867126303253824
100500001-100505000 0.40458009993304866
100505001-100510000 0.5101029018577922
100510001-100515000 0.29769936505557437
100515001-100520000 0.37226864079477007
100520001-100525000 0.43632621615208594
100525001-100530000 0.36280403032320613
100530001-100535000 0.3474790185163054
100535001-100540000 0.3275572625843788
100540001-100545000 0.3857665873989305
100545001-100550000 0.400147840524655
100550001-100555000 0.2576434624292676
100555001-100560000 0.4174196669325829
100560001-100565000 0.34751587105344256
100565001-100570000 0.27135154070765183
100570001-100575000 0.2497831166691069
100575001-100580000 0.2721472594320389
100580001-100585000 0.5241042484792297
100585001-100590000 0.5888699153964789
100590001-100595000 0.35623028890220554
100595001-100600000 0.2893892959041109
100600001-100605000 0.21759613021493654
100605001-100610000 0.2893714576186622
100610001-100615000 0.26204605949112963
100615001-100620000 0.17853046862212305
100620001-100625000 0.34960863882042637
100625001-100630000 0.8111340785137227
100630001-100635000 0.2405585471098637
100635001-100640000 0.6001501793252999
100640001-100645000 0.6251379395721973
100645001-100650000 0.16154861734526313
100650001-100655000 0.5203839901667443
100655001-100660000 0.18171195018816574
100660001-100665000 0.10647742542520906
100665001-100670000 0.69946813890131
100670001-100675000 0.1837597188148381
100675001-100680000 0.3317767649890528
100680001-100685000 0.9209646672781556
100685001-100690000 0.11776201981116632
100690001-100695000 0.17127298483860398
100695001-100700000 2.452463699295746
100700001-100705000 0.3025221624718857
100705001-100710000 0.09335306584214388
100710001-100715000 0.10562277252976895
100715001-100720000 0.5707021679691779
100720001-100725000 0.44009412332856646
100725001-100730000 0.30913457526525007
100730001-100735000 0.4381953752853069
100735001-100740000 0.30625468912282
100740001-100745000 0.3361505269721609
100745001-100750000 0.30539319045772273
100750001-100755000 0.23337723859621515
100755001-100760000 0.210838032487229
100760001-100765000 0.29828548811446404
100765001-100770000 0.21974926201939207
100770001-100775000 0.2693880296345526
100775001-100780000 0.4251689086867906
100780001-100785000 0.1547347735000038
100785001-100790000 0.10079482233807006
100790001-100795000 0.14328423949274766
100795001-100800000 0.2276428879852273
100800001-100805000 0.1527948993058534
100805001-100810000 0.17994431829504828
100810001-100815000 0.18134389741640913
100815001-100820000 0.10987924540099331
100820001-100825000 0.6111053993449883
100825001-100830000 3.6869377317195853
100830001-100835000 0.6624759908714005
100835001-100840000 1.2156567259077415
100840001-100845000 1.5681511545400308
100845001-100850000 1.6571923435398892
100850001-100855000 1.1629820874653227
100855001-100860000 0.6251270205936683
100860001-100865000 1.5838217491262792
100865001-100870000 1.2975926778140268
100870001-100875000 0.7887880613630297
100875001-100880000 0.9973299463293201
100880001-100885000 0.7366548174341262
100885001-100890000 0.6395358021968465
100890001-100895000 0.5643822139893958
100895001-100900000 0.6014489530589044
100900001-100905000 1.4108099649536558
100905001-100910000 0.5036415565097256
100910001-100915000 0.44520321473350927
100915001-100920000 0.8455396592661351
100920001-100925000 2.0896681328733036
100925001-100930000 0.704886308888993
100930001-100935000 0.5663578398369266
100935001-100940000 0.862884266871716
100940001-100945000 0.6138844947728567
100945001-100950000 0.7321758269536855
100950001-100955000 0.3059154390471464
100955001-100960000 0.22936488986830117
100960001-100965000 0.9065177447635564
100965001-100970000 1.3192603803796379
100970001-100975000 0.7193691818050144
100975001-100980000 0.3991633417928499
100980001-100985000 0.28731197260334534
100985001-100990000 0.3712439874237739
100990001-100995000 1.3853360489179565
100995001-101000000 4.144578599703847
101000001-101005000 0.4624351379529996
101005001-101010000 0.3980051770331973
101010001-101015000 0.4872743471713404
101015001-101020000 0.9345780078452804
101020001-101025000 0.7151888669655411
101025001-101030000 0.6929859005240814
101030001-101035000 1.364859532989258
101035001-101040000 0.5936364643624158
101040001-101045000 0.42480146546653386
101045001-101050000 0.2660459577315849
101050001-101055000 0.4606028866847095
101055001-101060000 1.2097507813970738
101060001-101065000 2.3421340030611315
101065001-101070000 0.8343854737667828
101070001-101075000 0.3262583058992713
101075001-101080000 0.7775420281210332
101080001-101085000 0.8850767738419864
101085001-101090000 1.107874823056328
101090001-101095000 0.7766792395943607
101095001-101100000 1.7507824668562106
101100001-101105000 1.2263668596793977
101105001-101110000 0.6482728472731043
101110001-101115000 2.0465451276918016
101115001-101120000 0.8450453203514411
101120001-101125000 0.6288989700250297
101125001-101130000 0.5574466729711469
101130001-101135000 0.19954785055272695
101135001-101140000 0.6447411226873685
101140001-101145000 0.9041713048571952
101145001-101150000 0.4640456214123419
101150001-101155000 0.5584035576472358
101155001-101160000 0.37650099608715637
101160001-101165000 0.5165940988743687
101165001-101170000 0.648243779183579
101170001-101175000 0.8460295475931263
101175001-101180000 1.2400085276704977
101180001-101185000 2.2239092518728167
101185001-101190000 0.9427537659334213
101190001-101195000 0.3269281273449354
101195001-101200000 0.245429796456624
101200001-101205000 0.8374887433839163
101205001-101210000 1.6998026040839025
101210001-101215000 0.2697204099160975
101215001-101220000 0.1310001834575282
101220001-101225000 0.17492062458358001
101225001-101230000 2.340073639766279
101230001-101235000 3.0134172684003655
101235001-101240000 0.531579619427483
101240001-101245000 0.7147784542370046
101245001-101250000 1.1294554098418572
101250001-101255000 0.9958714765155602
101255001-101260000 0.5309774286255912
101260001-101265000 0.44917429751744015
101265001-101270000 0.43819289271747064
101270001-101275000 0.19198140571196887
101275001-101280000 0.8581848713960131
101280001-101285000 0.8862597207012605
101285001-101290000 0.24001292066507182
101290001-101295000 0.8087480165934461
101295001-101300000 0.24118995543580293
101300001-101305000 0.185868156828797
101305001-101310000 0.47376558070700187
101310001-101315000 0.46793893757544697
101315001-101320000 0.43235411163481297
101320001-101325000 0.4449356446195873
101325001-101330000 0.834652492549562
101330001-101335000 2.4654477213818753
101335001-101340000 1.3327277571774714
101340001-101345000 0.7354149795473222
101345001-101350000 1.2087159594932553
101350001-101355000 0.6571728739193132
101355001-101360000 0.4609689742945012
101360001-101365000 0.6857278750181939
101365001-101370000 0.49399022502823703
101370001-101375000 0.7644408048842467
101375001-101380000 0.9209090442177374
101380001-101385000 0.6982736564261959
101385001-101390000 0.9129406515914646
101390001-101395000 2.121937696630797
101395001-101400000 0.9079594739283764
101400001-101405000 1.2717209371358926
101405001-101410000 1.6571997477480578
101410001-101415000 0.6134179449883584
101415001-101420000 1.1315074494600155
101420001-101425000 2.1121926567700684
101425001-101430000 0.8420661014967165
101430001-101435000 1.0397584177297685
101435001-101440000 2.485435652472722
101440001-101445000 2.1363056100435265
101445001-101450000 2.6102121932261126
101450001-101455000 5.130211656125248
101455001-101460000 2.8715562570868913
101460001-101465000 1.5042897335791454
101465001-101470000 1.3435882037696811
101470001-101475000 1.4117478605520262
101475001-101480000 2.2897826650172326
101480001-101485000 2.7272031126093768
101485001-101490000 1.5818821210635767
101490001-101495000 2.3792614698939785
101495001-101500000 3.2128003523380784
101500001-101505000 2.7187547836624546
101505001-101510000 4.613726900757773
101510001-101515000 1.8176518777997643
101515001-101520000 1.8199599539472244
101520001-101525000 2.9581319108318054
101525001-101530000 1.0721091645885874
101530001-101535000 1.2104139248812595
101535001-101540000 0.6224811106365618
101540001-101545000 0.5363432405613772
101545001-101550000 0.5666912390311649
101550001-101555000 0.39085295325011327
101555001-101560000 0.48887284490220767
101560001-101565000 0.4727017340440662
101565001-101570000 0.6835892367901316
101570001-101575000 1.2601434232018003
101575001-101580000 1.2887530667488347
101580001-101585000 1.1562912384707427
101585001-101590000 1.7491308883537253
101590001-101595000 2.504970902169075
101595001-101600000 0.9762162944888008
101600001-101605000 1.2132427167901847
101605001-101610000 1.6810845976893543
101610001-101615000 1.1360438499223893
101615001-101620000 3.0390373117625193
101620001-101625000 8.486927570013465
101625001-101630000 2.2956548192203368
101630001-101635000 0.9954904816909356
101635001-101640000 0.8134108988169462
101640001-101645000 1.1946476263822248
101645001-101650000 1.5350340260056947
101650001-101655000 3.8172847260391274
101655001-101660000 3.198122254527477
101660001-101665000 1.5652615227505682
101665001-101670000 2.4342344249082477
101670001-101675000 6.967664969040071
101675001-101680000 1.2208952892380418
101680001-101685000 1.745920527622477
101685001-101690000 5.704915313785052
101690001-101695000 0.424763264753437
101695001-101700000 0.35417178006679045
101700001-101705000 0.3835667723183073
101705001-101710000 0.5660295721022106
101710001-101715000 0.5724695962475538
101715001-101720000 0.35703913853732333
101720001-101725000 0.5265886504170926
101725001-101730000 0.9231741488301902
101730001-101735000 0.6787682319958823
101735001-101740000 0.5718841509668388
101740001-101745000 0.6720672605308705
101745001-101750000 1.232140138484556
101750001-101755000 0.9081931721019629
101755001-101760000 0.6473815860465748
101760001-101765000 1.9274515276840214
101765001-101770000 3.711566309884579
101770001-101775000 1.146822034596234
101775001-101780000 1.0515960565355005
101780001-101785000 1.6528576086941178
101785001-101790000 1.8192762971289909
101790001-101795000 1.5618871220988635
101795001-101800000 0.8921046541825862
101800001-101805000 0.8343743499497014
101805001-101810000 0.8554685914174948
101810001-101815000 1.0445028108733205
101815001-101820000 3.5994290596885414
101820001-101825000 2.131836827068029
101825001-101830000 1.8550786530138668
101830001-101835000 1.0513336664437525
101835001-101840000 0.547614033175439
101840001-101845000 0.7598693510021487
101845001-101850000 0.37179364757992883
101850001-101855000 0.21355096093313333
101855001-101860000 4.580051781000068
101860001-101865000 2.383615704306098
101865001-101870000 0.9899800224806588
101870001-101875000 1.2757270389633752
101875001-101880000 1.1482622168824705
101880001-101885000 2.9080172792148966
101885001-101890000 3.8018062389676266
101890001-101895000 0.7205680934085714
101895001-101900000 0.7255723209242503
101900001-101905000 0.856293562793953
101905001-101910000 0.992183843437829
101910001-101915000 1.254166443390181
101915001-101920000 0.5959780841032627
101920001-101925000 0.6993636915107376
101925001-101930000 2.3495595133772476
101930001-101935000 0.6368798849337389
101935001-101940000 0.5279425336551832
101940001-101945000 0.44047816865766853
101945001-101950000 0.3969262726737517
101950001-101955000 0.7441761459974044
101955001-101960000 0.32928013029904435
101960001-101965000 0.6710641424004758
101965001-101970000 0.9878268197782
101970001-101975000 1.2280532730514462
101975001-101980000 0.7685210927535427
101980001-101985000 0.3079902033285707
101985001-101990000 0.6978924622819641
101990001-101995000 0.90495686296216
101995001-102000000 1.928197464195621
102000001-102005000 4.764567589758467
102005001-102010000 3.29603866357771
102010001-102015000 3.4259537957729727
102015001-102020000 2.6129533908356373
102020001-102025000 0.439338075462666
102025001-102030000 0.26572921494570856
102030001-102035000 0.21104520944388686
102035001-102040000 0.3242888562323344
102040001-102045000 0.3142615214657929
102045001-102050000 0.1746693432697632
102050001-102055000 0.5594133321504368
102055001-102060000 1.2390002674314566
102060001-102065000 2.2852404984741446
102065001-102070000 7.731265062129296
102070001-102075000 1.541315322535795
102075001-102080000 0.7293115134692225
102080001-102085000 1.168287239333895
102085001-102090000 1.270792950704074
102090001-102095000 2.1282831769524386
102095001-102100000 0.48787189567850864
102100001-102105000 1.0677220437867825
102105001-102110000 2.023904133622932
102110001-102115000 0.807526361017239
102115001-102120000 2.038672093417065
102120001-102125000 1.5862217777261507
102125001-102130000 0.9979680257006063
102130001-102135000 2.6756831921714674
102135001-102140000 2.265945054870776
102140001-102145000 2.4072337011144724
102145001-102150000 6.659561216878045
102150001-102155000 1.9958031017064322
102155001-102160000 1.6207739137523403
102160001-102165000 1.1034516464242927
102165001-102170000 1.3509038224327141
102170001-102175000 1.1850796494790437
102175001-102180000 0.5706293406572176
102180001-102185000 0.43014878227364206
102185001-102190000 0.2524599374628185
102190001-102195000 0.5188228997111513
102195001-102200000 1.6668984729495022
102200001-102205000 0.29806839025475595
102205001-102210000 0.27045592445629374
102210001-102215000 0.20453233914290153
102215001-102220000 0.14467756486699748
102220001-102225000 0.281906856773822
102225001-102230000 0.2970290559377633
102230001-102235000 0.1965308215682385
102235001-102240000 0.37047390831830523
102240001-102245000 1.4263280904331501
102245001-102250000 0.6924304132283204
102250001-102255000 0.41409091951193167
102255001-102260000 1.0321619969336986
102260001-102265000 2.3599120778255687
102265001-102270000 1.4089320426619578
102270001-102275000 2.9854190539221737
102275001-102280000 3.0214473682104463
102280001-102285000 1.10761836862828
102285001-102290000 1.4061673343971184
102290001-102295000 1.888660418776536
102295001-102300000 1.703071992613954
102300001-102305000 2.448469211441788
102305001-102310000 1.7648621552783608
102310001-102315000 2.0440101924910006
102315001-102320000 1.057165707099759
102320001-102325000 0.47485836129699927
102325001-102330000 0.6746776907251704
102330001-102335000 0.8541039938469148
102335001-102340000 0.9026732674486915
102340001-102345000 0.7471378515938017
102345001-102350000 0.6652020513515025
102350001-102355000 0.5117004163336982
102355001-102360000 0.2800756271786251
102360001-102365000 0.33584558305823337
102365001-102370000 0.7833524133024083
102370001-102375000 1.8502419634943283
102375001-102380000 0.7258211412692152
102380001-102385000 1.0171150953768222
102385001-102390000 2.897355999306395
102390001-102395000 0.5743921788473573
102395001-102400000 0.4640662342330288
102400001-102405000 0.6611274086188548
102405001-102410000 0.7148618249526969
102410001-102415000 0.6210017643117169
102415001-102420000 0.6960386642448081
102420001-102425000 0.5916202534647027
102425001-102430000 1.0313423627792289
102430001-102435000 1.8794230119055866
102435001-102440000 0.11646579834726882
102440001-102445000 0.03885033856806342
102445001-102450000 1.8526043433657435
102450001-102455000 1.911009071642612
102455001-102460000 0.4668337725058536
102460001-102465000 0.6111548328039622
102465001-102470000 1.3150094424294392
102470001-102475000 2.8588825185760585
102475001-102480000 1.2795440991067835
102480001-102485000 1.5445605164445655
102485001-102490000 3.928047901583672
102490001-102495000 3.718682946526385
102495001-102500000 1.8612592584319945
102500001-102505000 1.1400043534863367
102505001-102510000 0.7473200532386707
102510001-102515000 1.2540739571534874
102515001-102520000 1.1022303066898878
102520001-102525000 0.579282042581798
102525001-102530000 0.6933056044740916
102530001-102535000 4.4859520229100385
102535001-102540000 3.8220180957834526
102540001-102545000 0.9490841061716833
102545001-102550000 1.1796983681794506
102550001-102555000 1.3957913095221846
102555001-102560000 3.9922783699725
102560001-102565000 1.4877480870782733
102565001-102570000 0.6238650920280338
102570001-102575000 1.6375573852922316
102575001-102580000 0.904349202833262
102580001-102585000 0.6763134981355159
102585001-102590000 1.3833384848290746
102590001-102595000 2.3566395584307873
102595001-102600000 2.34293763499547
102600001-102605000 1.210320392389643
102605001-102610000 1.4315533758635295
102610001-102615000 2.147571671073804
102615001-102620000 2.048955703862594
102620001-102625000 2.7196714839908287
102625001-102630000 2.2392977029751373
102630001-102635000 1.1101994809396325
102635001-102640000 0.48261195909480514
102640001-102645000 0.5142502124300996
102645001-102650000 0.3692593727982547
102650001-102655000 0.15432953051706141
102655001-102660000 0.3589065125428722
102660001-102665000 2.9413322920037763
102665001-102670000 1.5932990505487024
102670001-102675000 0.6668888429691717
102675001-102680000 0.875067064868335
102680001-102685000 1.3146999262647634
102685001-102690000 0.8613178155965899
102690001-102695000 0.7046679849716275
102695001-102700000 1.1227858813130402
102700001-102705000 2.2672081030951308
102705001-102710000 0.9684050310747061
102710001-102715000 1.128402709131104
102715001-102720000 0.7672003837007884
102720001-102725000 0.2153955503016589
102725001-102730000 0.21878644805257028
102730001-102735000 0.5136421145088281
102735001-102740000 0.6955972276371164
102740001-102745000 1.3610284829419317
102745001-102750000 5.353619056371481
102750001-102755000 1.1207177354405218
102755001-102760000 0.7185222430543402
102760001-102765000 1.249166247996257
102765001-102770000 1.0233070172100653
102770001-102775000 0.18651328326167502
102775001-102780000 0.13237484230747443
102780001-102785000 0.35440850642205063
102785001-102790000 0.48171358229192474
102790001-102795000 0.6769642377643843
102795001-102800000 0.26163013575314276
102800001-102805000 0.19405795860632508
102805001-102810000 0.26068751841544974
102810001-102815000 0.7685505543345132
102815001-102820000 0.34213403461054115
102820001-102825000 0.14133744558126737
102825001-102830000 0.4082460123274741
102830001-102835000 0.6068552633817973
102835001-102840000 0.784850575583333
102840001-102845000 2.1050469733961337
102845001-102850000 0.42853973495791964
102850001-102855000 0.472801513662959
102855001-102860000 0.618707740807576
102860001-102865000 0.4060435708658412
102865001-102870000 0.5783218727683177
102870001-102875000 1.0618206838693638
102875001-102880000 1.0865392328464174
102880001-102885000 0.670620570730626
102885001-102890000 0.6041929623786026
102890001-102895000 0.961430844985458
102895001-102900000 0.814730371159305
102900001-102905000 0.6970650979808682
102905001-102910000 0.3764792209647704
102910001-102915000 0.21367246186743108
102915001-102920000 0.4246324177639819
102920001-102925000 0.5173520018843567
102925001-102930000 0.28306133271088246
102930001-102935000 0.3087591478863997
102935001-102940000 0.42639764353225523
102940001-102945000 1.6416537005863157
102945001-102950000 2.135498475760271
102950001-102955000 1.0293767804235643
102955001-102960000 0.9701356832057338
102960001-102965000 0.7641355687711652
102965001-102970000 0.7939898755368047
102970001-102975000 0.7811260961765863
102975001-102980000 0.7427423089799241
102980001-102985000 1.6057953141405377
102985001-102990000 1.2423255843722325
102990001-102995000 0.6333668791362272
102995001-103000000 1.5616002114058065
103000001-103005000 0.760028927700238
103005001-103010000 0.35088409528330844
103010001-103015000 0.6153914696085236
103015001-103020000 1.2208530492512164
103020001-103025000 1.50960324035392
103025001-103030000 0.5759303925114362
103030001-103035000 0.5406367274260032
103035001-103040000 1.9549281149245274
103040001-103045000 4.8225064153891966
103045001-103050000 2.299697046110217
103050001-103055000 1.4188240506657068
103055001-103060000 1.6445322252721728
103060001-103065000 1.3421517498316236
103065001-103070000 2.0001743263661416
103070001-103075000 6.771020475589065
103075001-103080000 0.7013356750941468
103080001-103085000 0.4988007564356272
103085001-103090000 1.5186804620032435
103090001-103095000 1.3039427271422588
103095001-103100000 0.3841981496350395
103100001-103105000 0.3995640874524111
103105001-103110000 0.5449383027185672
103110001-103115000 1.1659187384242988
103115001-103120000 0.9338216084344246
103120001-103125000 0.708617239789088
103125001-103130000 1.0810031695068634
103130001-103135000 3.4126102633327684
103135001-103140000 3.579625029520131
103140001-103145000 0.9022765487386347
103145001-103150000 0.36882990076540034
103150001-103155000 0.192047906699678
103155001-103160000 0.7210321669444806
103160001-103165000 1.6340056748646556
103165001-103170000 0.6894742519178844
103170001-103175000 0.8237431598364142
103175001-103180000 1.4038871171931648
103180001-103185000 1.0536978265805257
103185001-103190000 1.2330961773354703
103190001-103195000 3.0754224385854796
103195001-103200000 3.865847944633583
103200001-103205000 4.3131737354792765
103205001-103210000 0.8898336382693974
103210001-103215000 0.4756952215900842
103215001-103220000 0.7275275194051397
103220001-103225000 0.9708814877879214
103225001-103230000 0.4705738731393942
103230001-103235000 0.3086688122152901
103235001-103240000 0.5641468410776064
103240001-103245000 0.9109458088750186
103245001-103250000 0.8412372211622308
103250001-103255000 1.968255641276606
103255001-103260000 0.8935362092497512
103260001-103265000 0.5045796505075706
103265001-103270000 0.7618012610661214
103270001-103275000 0.5265710297133213
103275001-103280000 0.3381462059707404
103280001-103285000 0.4506247089098036
103285001-103290000 0.49097769551248843
103290001-103295000 0.7326262869976862
103295001-103300000 1.8139083850089064
103300001-103305000 0.6386330488328831
103305001-103310000 0.39760890065233784
103310001-103315000 0.22676330512869478
103315001-103320000 0.2573147049439133
103320001-103325000 0.570257550755806
103325001-103330000 0.33961137284830994
103330001-103335000 0.38650200779763866
103335001-103340000 0.6877186385965285
103340001-103345000 0.7327115638725902
103345001-103350000 0.636911751421896
103350001-103355000 0.7156886113691756
103355001-103360000 1.3625869575600686
103360001-103365000 0.6115935926037815
103365001-103370000 0.3416653423551967
103370001-103375000 0.3428415225302228
103375001-103380000 0.4179610909661295
103380001-103385000 0.5618847263071464
103385001-103390000 0.6933070094529658
103390001-103395000 0.49510096183298263
103395001-103400000 0.22977549363870625
103400001-103405000 0.21153882017069575
103405001-103410000 0.5941430566028522
103410001-103415000 0.21245222928227742
103415001-103420000 0.16590035636124634
103420001-103425000 0.5907474221523527
103425001-103430000 1.6611554305891842
103430001-103435000 1.1685275491069125
103435001-103440000 0.7540530350324415
103440001-103445000 1.366032487827385
103445001-103450000 0.7758800286252483
103450001-103455000 0.29614726099821537
103455001-103460000 0.9198416149062427
103460001-103465000 1.2357773221851902
103465001-103470000 0.5433302735535631
103470001-103475000 1.0419269245540712
103475001-103480000 0.4982725234053261
103480001-103485000 0.4765954988577118
103485001-103490000 1.7009560418397975
103490001-103495000 1.1284579278683815
103495001-103500000 0.9340338370209587
103500001-103505000 2.9262120049697895
103505001-103510000 1.6061275423338208
103510001-103515000 0.8326621469851343
103515001-103520000 1.8242119720560612
103520001-103525000 1.2390957046642588
103525001-103530000 0.9699562750678109
103530001-103535000 4.118606855689329
103535001-103540000 2.3799800036651226
103540001-103545000 0.6895613161552361
103545001-103550000 0.6463677716216598
103550001-103555000 3.0788519419198788
103555001-103560000 6.217396991994335
103560001-103565000 1.1689223367256996
103565001-103570000 1.5232073780653148
103570001-103575000 2.8871114445079367
103575001-103580000 3.5719348257915393
103580001-103585000 5.687048493143146
103585001-103590000 2.2675199152276666
103590001-103595000 3.9285021372992524
103595001-103600000 4.330612709151787
103600001-103605000 1.0091888628276011
103605001-103610000 0.8186530861458109
103610001-103615000 0.7911986869468687
103615001-103620000 0.7628866919471524
103620001-103625000 0.5187504174175245
103625001-103630000 0.6459354160746468
103630001-103635000 1.215240004930718
103635001-103640000 1.339113613456821
103640001-103645000 2.0014208816839494
103645001-103650000 0.8221257357023188
103650001-103655000 0.38962737282261123
103655001-103660000 0.7424604087947425
103660001-103665000 0.8709080778252131
103665001-103670000 0.29660039119872006
103670001-103675000 0.3357082201646442
103675001-103680000 0.7890479139768904
103680001-103685000 0.7798476992322773
103685001-103690000 2.114501565517571
103690001-103695000 3.1850683932648964
103695001-103700000 1.5814266601159608
103700001-103705000 2.2395373682230852
103705001-103710000 2.0240812554124816
103710001-103715000 2.355909155035143
103715001-103720000 3.991425766686623
103720001-103725000 2.2623876069278808
103725001-103730000 2.6457955700466598
103730001-103735000 12.22781360919508
103735001-103740000 2.7810349330748925
103740001-103745000 1.7437940041730424
103745001-103750000 2.2453323169670036
103750001-103755000 1.6413879277738008
103755001-103760000 2.671749034172619
103760001-103765000 2.3440901047204665
103765001-103770000 1.809366952079624
103770001-103775000 1.7610578365794187
103775001-103780000 1.2393672835787368
103780001-103785000 1.4401883542057696
103785001-103790000 1.5361446108235344
103790001-103795000 1.4124717280116796
103795001-103800000 1.2913720734428018
103800001-103805000 1.3952509162969635
103805001-103810000 3.161005506641636
103810001-103815000 2.113200588261253
103815001-103820000 1.884899427791853
103820001-103825000 0.7877413843768497
103825001-103830000 0.21979993391798172
103830001-103835000 0.3071643181578443
103835001-103840000 0.29939232765734675
103840001-103845000 0.18251655997535088
103845001-103850000 0.24202430492277466
103850001-103855000 0.3950568583762845
103855001-103860000 0.23677785771953475
103860001-103865000 0.20701054303814798
103865001-103870000 0.3142839814251881
103870001-103875000 0.496832208501537
103875001-103880000 0.7608679541608144
103880001-103885000 0.7067929943814374
103885001-103890000 0.5781791556026149
103890001-103895000 0.31062004571900337
103895001-103900000 0.2867056920352
103900001-103905000 0.3785581370021488
103905001-103910000 0.2798992176634121
103910001-103915000 0.4019490762602539
103915001-103920000 0.5372973870424657
103920001-103925000 0.6951972622109672
103925001-103930000 1.797548416235586
103930001-103935000 2.4598868244840353
103935001-103940000 1.4074792419538402
103940001-103945000 0.8170977638430005
103945001-103950000 0.8489574516129016
103950001-103955000 2.1387925103867826
103955001-103960000 2.8669147534928805
103960001-103965000 0.9729941193598773
103965001-103970000 0.9454703202732673
103970001-103975000 4.621391393610694
103975001-103980000 1.31690750739201
103980001-103985000 0.8630402537769446
103985001-103990000 2.4445399398340455
103990001-103995000 1.7891729633103115
103995001-104000000 1.2694622591162297
104000001-104005000 1.2051365067206823
104005001-104010000 1.6053262499701135
104010001-104015000 2.7036779736176166
104015001-104020000 1.5384328478313376
104020001-104025000 1.9108778171087017
104025001-104030000 0.638058559886425
104030001-104035000 0.5140358969332625
104035001-104040000 0.8546696452990084
104040001-104045000 0.48353266917283927
104045001-104050000 0.5434414480619847
104050001-104055000 0.4894443526741115
104055001-104060000 1.1082515404740747
104060001-104065000 0.6231873421193248
104065001-104070000 0.2234111088515321
104070001-104075000 1.0879223908644142
104075001-104080000 0.9428746526792962
104080001-104085000 0.5984532759910893
104085001-104090000 6.282444566826665
104090001-104095000 1.3834857341851055
104095001-104100000 1.4477885640882295
104100001-104105000 1.9419233840718861
104105001-104110000 1.840020960873979
104110001-104115000 2.075716804017724
104115001-104120000 1.7175470678665292
104120001-104125000 12.445860778116028
104125001-104130000 9.532270686131175
104130001-104135000 0.7710832591198689
104135001-104140000 1.0379858619799283
104140001-104145000 2.522023053320257
104145001-104150000 1.4364565731801557
104150001-104155000 1.2659402067302554
104155001-104160000 0.9819258051554096
104160001-104165000 0.918055300812026
104165001-104170000 1.0975510029315538
104170001-104175000 0.8772584245165594
104175001-104180000 1.3481372864147234
104180001-104185000 1.909075372984425
104185001-104190000 1.5753488150556105
104190001-104195000 1.5165132458379027
104195001-104200000 2.5290519592575125
104200001-104205000 0.7272510511574505
104205001-104210000 0.3002951704205751
104210001-104215000 0.3236251019703107
104215001-104220000 0.6761658326236775
104220001-104225000 1.1003516851511945
104225001-104230000 0.6682553399093569
104230001-104235000 0.7341997657313075
104235001-104240000 0.9477437267653327
104240001-104245000 0.3492262742847311
104245001-104250000 0.21078935547092625
104250001-104255000 0.28008178162018216
104255001-104260000 0.8656115503973492
104260001-104265000 0.4422354660268779
104265001-104270000 0.41898286830561565
104270001-104275000 0.712114522788906
104275001-104280000 0.8829911517131963
104280001-104285000 1.0759697260102252
104285001-104290000 0.17413635581607975
104290001-104295000 0.7938009032885841
104295001-104300000 1.2458985509126592
104300001-104305000 0.10924381927842357
104305001-104310000 0.15885320465733913
104310001-104315000 1.2372983701421232
104315001-104320000 0.612892828137002
104320001-104325000 0.18787637489793418
104325001-104330000 0.1987211367430324
104330001-104335000 0.40161909318670586
104335001-104340000 1.3063949785978686
104340001-104345000 2.601451955063384
104345001-104350000 1.4072006889666862
104350001-104355000 1.3451734996521114
104355001-104360000 2.2471573454550997
104360001-104365000 2.641556056860496
104365001-104370000 1.221346789954418
104370001-104375000 0.6387109046328929
104375001-104380000 0.9851821323086112
104380001-104385000 0.7658899960415109
104385001-104390000 0.3291515294844715
104390001-104395000 0.4442201993759288
104395001-104400000 1.2777818493493769
104400001-104405000 0.5702329806004323
104405001-104410000 0.4293651347509241
104410001-104415000 0.5535569774379686
104415001-104420000 0.6922822414798819
104420001-104425000 0.6376059453540873
104425001-104430000 0.41563352790350544
104430001-104435000 0.4223626322615919
104435001-104440000 0.31055475852313286
104440001-104445000 0.3162343036684294
104445001-104450000 0.9454320257647991
104450001-104455000 0.8834027551475215
104455001-104460000 0.4622532179823312
104460001-104465000 3.3154507760328182
104465001-104470000 4.644627956499604
104470001-104475000 0.6898010124148464
104475001-104480000 0.9716508625350814
104480001-104485000 1.2196854423172234
104485001-104490000 0.8294129354605532
104490001-104495000 0.503195764899591
104495001-104500000 0.7301115561656137
104500001-104505000 0.32116720050656283
104505001-104510000 0.18916348799440572
104510001-104515000 0.6317967350164324
104515001-104520000 0.21584604871433744
104520001-104525000 0.203147456159641
104525001-104530000 0.39557037423529606
104530001-104535000 0.438026381048821
104535001-104540000 0.37421311055617557
104540001-104545000 0.7033217227415455
104545001-104550000 0.758846748805349
104550001-104555000 0.27801765307838117
104555001-104560000 0.34383212802073854
104560001-104565000 0.1959472377439853
104565001-104570000 0.3375276494840989
104570001-104575000 0.7384116545606193
104575001-104580000 0.1977037769315714
104580001-104585000 0.1823659201287718
104585001-104590000 0.21872761908186164
104590001-104595000 0.42896626672285854
104595001-104600000 0.49014690160842833
104600001-104605000 0.321715547149482
104605001-104610000 0.3188386273011423
104610001-104615000 1.2101810935898767
104615001-104620000 0.5484357420269393
104620001-104625000 0.2326257675109599
104625001-104630000 0.43622718285780915
104630001-104635000 0.7359849297139078
104635001-104640000 0.8769812347927123
104640001-104645000 0.763790636938951
104645001-104650000 0.3324648774080676
104650001-104655000 0.3080916694916292
104655001-104660000 0.768796480995262
104660001-104665000 0.5624690058014726
104665001-104670000 0.46017352826476104
104670001-104675000 0.4289487261623895
104675001-104680000 0.31040402662774846
104680001-104685000 0.5444254828530055
104685001-104690000 0.42022615123154683
104690001-104695000 0.34443771572294957
104695001-104700000 0.5357590145382104
104700001-104705000 0.3948977020793403
104705001-104710000 0.3735370198699355
104710001-104715000 0.356546182016551
104715001-104720000 0.5871290269901325
104720001-104725000 0.3462886496436178
104725001-104730000 0.21101287948908942
104730001-104735000 0.5172751667802853
104735001-104740000 1.1300853222859104
104740001-104745000 0.533850975214926
104745001-104750000 0.3200234556968528
104750001-104755000 0.499007819149355
104755001-104760000 0.7323097272718848
104760001-104765000 0.43123624781820785
104765001-104770000 1.3995882600100071
104770001-104775000 0.7760681536614262
104775001-104780000 0.5021878736178428
104780001-104785000 0.5072740567063392
104785001-104790000 0.23814545854850347
104790001-104795000 0.6234114715900906
104795001-104800000 0.4924544067707565
104800001-104805000 0.21786326685224128
104805001-104810000 0.31252983624717057
104810001-104815000 0.47512193621985865
104815001-104820000 0.44090078326040416
104820001-104825000 0.35692510192406607
104825001-104830000 0.35023897090617073
104830001-104835000 0.533314867058028
104835001-104840000 0.5241966952074338
104840001-104845000 0.3607812529191947
104845001-104850000 0.5255549625817664
104850001-104855000 0.37969508589932216
104855001-104860000 0.23579941351055983
104860001-104865000 0.2742519225609326
104865001-104870000 0.6396921513879895
104870001-104875000 0.45520621028948166
104875001-104880000 0.40290921092605614
104880001-104885000 3.618710535363326
104885001-104890000 0.34935302024687204
104890001-104895000 0.3074546353248193
104895001-104900000 0.38847668579917355
104900001-104905000 0.23318937553363336
104905001-104910000 0.5521524063748767
104910001-104915000 0.580426308377667
104915001-104920000 0.5334956529061263
104920001-104925000 0.3301909029743986
104925001-104930000 1.0136767066285128
104930001-104935000 1.474494523456944
104935001-104940000 0.5158014716668544
104940001-104945000 0.6360760853176742
104945001-104950000 0.8449435483062063
104950001-104955000 1.0788954558052557
104955001-104960000 0.948410895470188
104960001-104965000 0.7791729447596484
104965001-104970000 0.3694691431110916
104970001-104975000 0.4271893172982166
104975001-104980000 0.8863136189001922
104980001-104985000 0.6820476382478079
104985001-104990000 0.8602225570003534
104990001-104995000 0.7410850465574755
104995001-105000000 0.7013221894570623
105000001-105005000 0.7704659184855956
105005001-105010000 0.813262096655903
105010001-105015000 3.591505516394599
105015001-105020000 3.140313466768531
105020001-105025000 1.087330685331018
105025001-105030000 0.9070415372653157
105030001-105035000 0.6679091984848886
105035001-105040000 0.5713601566908446
105040001-105045000 0.9511899038767694
105045001-105050000 0.6504827921036543
105050001-105055000 0.8532794640299519
105055001-105060000 0.7754279036843051
105060001-105065000 0.3694932550247228
105065001-105070000 1.2735160685782563
105070001-105075000 1.4707317132109354
105075001-105080000 1.1174258235767534
105080001-105085000 2.350635597881141
105085001-105090000 1.0340896562950028
105090001-105095000 0.7594817187208877
105095001-105100000 1.020320840823149
105100001-105105000 0.5103966434425754
105105001-105110000 0.31517978341986796
105110001-105115000 0.8541135276332653
105115001-105120000 0.6912830628873885
105120001-105125000 0.5499480226521833
105125001-105130000 1.1530219344905368
105130001-105135000 0.49974079834824015
105135001-105140000 0.8475853133227721
105140001-105145000 0.6618283182084372
105145001-105150000 0.19163763498113592
105150001-105155000 0.5616471787060726
105155001-105160000 1.1400033034969261
105160001-105165000 0.608250960213461
105165001-105170000 0.6564681467300288
105170001-105175000 2.093457447397944
105175001-105180000 1.9556755923342422
105180001-105185000 0.8054389156633189
105185001-105190000 2.247116719518797
105190001-105195000 0.9032744641488913
105195001-105200000 0.6628719750604245
105200001-105205000 0.9473002527086193
105205001-105210000 0.7532839821461286
105210001-105215000 0.6279999331750642
105215001-105220000 0.9574807579981963
105220001-105225000 1.7130048400348654
105225001-105230000 0.8978926241592098
105230001-105235000 1.227972222099016
105235001-105240000 0.6885823358705008
105240001-105245000 0.3908784794092616
105245001-105250000 0.3903057792368479
105250001-105255000 0.5124450839864934
105255001-105260000 0.9891400350335847
105260001-105265000 0.5951031287939147
105265001-105270000 0.3259423270769586
105270001-105275000 0.44510005904152994
105275001-105280000 1.8939849877829678
105280001-105285000 0.9771076629980989
105285001-105290000 1.0606059984429437
105290001-105295000 2.1338510715803056
105295001-105300000 1.359759003625964
105300001-105305000 0.7922427807540743
105305001-105310000 0.4997921124359426
105310001-105315000 0.8803251473627058
105315001-105320000 0.4699719055294204
105320001-105325000 0.31362521539190613
105325001-105330000 1.8754306396890856
105330001-105335000 1.2687662680057816
105335001-105340000 1.0449784605596053
105340001-105345000 1.9353744312613188
105345001-105350000 0.997414980801879
105350001-105355000 0.5728816290946189
105355001-105360000 0.44137333568132003
105360001-105365000 0.4858103948240339
105365001-105370000 1.0780737426909697
105370001-105375000 4.851544782444099
105375001-105380000 1.946588546711685
105380001-105385000 1.8265308726092624
105385001-105390000 1.4927942845241342
105390001-105395000 1.9305177639221587
105395001-105400000 1.2305303231949114
105400001-105405000 0.5435569340663564
105405001-105410000 1.2677590444457425
105410001-105415000 0.9198230327194373
105415001-105420000 0.4618774340258766
105420001-105425000 0.8087867308627884
105425001-105430000 1.9557139300901496
105430001-105435000 1.1176856742326393
105435001-105440000 0.7465414412767668
105440001-105445000 0.8825921056726953
105445001-105450000 0.9755761177788816
105450001-105455000 0.8673742082663848
105455001-105460000 1.3498989062926678
105460001-105465000 4.823836515675674
105465001-105470000 1.2203289004758848
105470001-105475000 0.8382732578492077
105475001-105480000 2.32567878545565
105480001-105485000 1.363332305876348
105485001-105490000 0.2866680794431702
105490001-105495000 0.24145502432559415
105495001-105500000 0.27027415386868225
105500001-105505000 0.2457324014165167
105505001-105510000 0.2678587667129063
105510001-105515000 0.16702490389865568
105515001-105520000 0.2059453899207135
105520001-105525000 0.24376300723580632
105525001-105530000 0.23444753057863738
105530001-105535000 0.14226997420689988
105535001-105540000 0.2570436153453588
105540001-105545000 0.2671415058773917
105545001-105550000 0.10239148628042037
105550001-105555000 0.10870590949363004
105555001-105560000 1.3323932702703287
105560001-105565000 1.3510233174621895
105565001-105570000 0.08408018553177421
105570001-105575000 0.12287495806553164
105575001-105580000 0.21314840388637224
105580001-105585000 0.19521770742178962
105585001-105590000 0.21356955441649556
105590001-105595000 0.22911326591000047
105595001-105600000 0.2516779065501209
105600001-105605000 0.5151986124802141
105605001-105610000 0.5003857442189102
105610001-105615000 0.548419055670483
105615001-105620000 0.3194589793128009
105620001-105625000 0.2247068255342113
105625001-105630000 0.16634231183190737
105630001-105635000 0.04756962072829083
105635001-105640000 0.06199019209836629
105640001-105645000 0.44900843638663257
105645001-105650000 0.3034121582327535
105650001-105655000 0.23832774973988372
105655001-105660000 0.33111807400994375
105660001-105665000 0.2976517982710889
105665001-105670000 0.19794042413128177
105670001-105675000 0.3723292374025972
105675001-105680000 0.7603080148794537
105680001-105685000 0.6698758004800173
105685001-105690000 0.543789922716501
105690001-105695000 0.5367600946297236
105695001-105700000 2.284710031790697
105700001-105705000 1.377015205530534
105705001-105710000 0.6278718658344561
105710001-105715000 0.7300097386883211
105715001-105720000 1.0812903431698437
105720001-105725000 0.34385906757969803
105725001-105730000 0.8850406978413448
105730001-105735000 0.7601936853747392
105735001-105740000 0.22536494114792383
105740001-105745000 0.7291443916152388
105745001-105750000 0.46722669159329155
105750001-105755000 0.6565647680033323
105755001-105760000 0.449835374797012
105760001-105765000 0.29315750137009855
105765001-105770000 0.3875733837418314
105770001-105775000 0.2915071241564809
105775001-105780000 4.491618036144132
105780001-105785000 2.119936572546776
105785001-105790000 0.4990951495277904
105790001-105795000 0.6321102107445243
105795001-105800000 0.8899889553201172
105800001-105805000 1.7613914383987674
105805001-105810000 2.2508942969671097
105810001-105815000 0.8206552981896696
105815001-105820000 0.6802027659519497
105820001-105825000 1.2497389662426825
105825001-105830000 1.4550495900569822
105830001-105835000 1.2348837754904098
105835001-105840000 1.2620906425282667
105840001-105845000 1.079488841105708
105845001-105850000 1.1797959313588549
105850001-105855000 3.0568654373958943
105855001-105860000 1.0156410814187926
105860001-105865000 0.5199980810618408
105865001-105870000 0.641026670312532
105870001-105875000 0.7931207894796404
105875001-105880000 1.2791793891528862
105880001-105885000 4.179588542736527
105885001-105890000 0.8180271805768379
105890001-105895000 0.6791425451084347
105895001-105900000 0.9128421469167665
105900001-105905000 1.0793738622869857
105905001-105910000 1.18481227297974
105910001-105915000 1.00770494603115
105915001-105920000 0.4863259599014582
105920001-105925000 0.38352336416497024
105925001-105930000 1.4109440332789367
105930001-105935000 0.7728871796342351
105935001-105940000 0.4208037239402127
105940001-105945000 0.5854363133490044
105945001-105950000 0.7308086710808116
105950001-105955000 2.042797674177029
105955001-105960000 1.8543604010366799
105960001-105965000 0.8148837731717214
105965001-105970000 1.4217557328604722
105970001-105975000 0.7868783165931348
105975001-105980000 0.3781894859296233
105980001-105985000 2.0934407164679123
105985001-105990000 2.8751290711425446
105990001-105995000 0.9866896371563455
105995001-106000000 0.6632033483621342
106000001-106005000 0.4328757075798462
106005001-106010000 0.6019176643018218
106010001-106015000 0.6870230585002033
106015001-106020000 0.810270816793646
106020001-106025000 0.8044339363608111
106025001-106030000 0.5278773345603482
106030001-106035000 1.349703933365242
106035001-106040000 1.9126610653173017
106040001-106045000 0.5404642008119773
106045001-106050000 0.8596670638573518
106050001-106055000 1.5512362512376503
106055001-106060000 1.3044139106505066
106060001-106065000 1.470758575219448
106065001-106070000 1.2535940484813932
106070001-106075000 1.3596252632156733
106075001-106080000 1.3037871166834034
106080001-106085000 1.3883328052003014
106085001-106090000 2.621146718459558
106090001-106095000 1.1926885280294544
106095001-106100000 1.1377951880321875
106100001-106105000 1.544073659727675
106105001-106110000 1.9574807458984287
106110001-106115000 5.070563522255154
106115001-106120000 1.545027647577761
106120001-106125000 2.3231215611732416
106125001-106130000 3.42860416101675
106130001-106135000 0.9323620279647175
106135001-106140000 1.325425609184049
106140001-106145000 1.1902431491379633
106145001-106150000 0.9518821464325427
106150001-106155000 1.4596475063485532
106155001-106160000 1.3829481355750999
106160001-106165000 0.8511742776973397
106165001-106170000 1.1745552241003159
106170001-106175000 1.0480663286148133
106175001-106180000 0.6298581953488118
106180001-106185000 0.991277579903497
106185001-106190000 1.42285504014652
106190001-106195000 0.4545211679813934
106195001-106200000 0.25016202306854757
106200001-106205000 0.48964192052663447
106205001-106210000 1.7700796130667715
106210001-106215000 0.5443459102863019
106215001-106220000 0.4981212940488422
106220001-106225000 1.053677709712718
106225001-106230000 3.3295138724994393
106230001-106235000 1.7767305306040315
106235001-106240000 0.739053474465615
106240001-106245000 0.7223328335503792
106245001-106250000 1.27288710978305
106250001-106255000 2.237132293164443
106255001-106260000 2.4594167218033354
106260001-106265000 1.790273735107715
106265001-106270000 1.059407223471767
106270001-106275000 1.093350159924623
106275001-106280000 1.7653900969985603
106280001-106285000 1.3287565596558923
106285001-106290000 0.9475212371551175
106290001-106295000 1.5310013228587809
106295001-106300000 4.1973911688959005
106300001-106305000 2.2640152735682473
106305001-106310000 1.892242299021812
106310001-106315000 1.5985638890522293
106315001-106320000 1.3231256069942352
106320001-106325000 2.734230032913743
106325001-106330000 0.9165803280727901
106330001-106335000 0.4169795194718751
106335001-106340000 0.5097333042279055
106340001-106345000 0.5463250507433832
106345001-106350000 0.8313488828178204
106350001-106355000 0.9853685952636603
106355001-106360000 0.7519501729080846
106360001-106365000 0.4915769724637394
106365001-106370000 0.4390224118483735
106370001-106375000 0.8062947825968354
106375001-106380000 0.8181096435533874
106380001-106385000 1.3877632854131994
106385001-106390000 1.555894557474244
106390001-106395000 0.519432487546397
106395001-106400000 0.5341232045198557
106400001-106405000 1.1510047318969234
106405001-106410000 1.1223338962444036
106410001-106415000 1.0453085522718426
106415001-106420000 0.4889554012525267
106420001-106425000 0.42612189291225083
106425001-106430000 1.8702775811337928
106430001-106435000 1.0946058298872487
106435001-106440000 0.73523028273403
106440001-106445000 0.5070011826218589
106445001-106450000 0.4723241455742064
106450001-106455000 0.487385928229976
106455001-106460000 0.5478950384773624
106460001-106465000 0.9885502261488319
106465001-106470000 0.8594163528468006
106470001-106475000 0.74277794960853
106475001-106480000 0.6389004993725607
106480001-106485000 0.467567868584256
106485001-106490000 0.5344562061576473
106490001-106495000 0.6004500222162661
106495001-106500000 1.0645967975701247
106500001-106505000 2.4206846703725775
106505001-106510000 1.743224350733111
106510001-106515000 5.8545753859103895
106515001-106520000 3.543214345160725
106520001-106525000 0.9904909559737001
106525001-106530000 0.8539840319642241
106530001-106535000 1.8378178785268338
106535001-106540000 2.1409110135861993
106540001-106545000 0.87957076549537
106545001-106550000 1.302491403164223
106550001-106555000 0.803714924065952
106555001-106560000 0.7937223809832691
106560001-106565000 1.7140822789139296
106565001-106570000 0.7912974962916433
106570001-106575000 1.0598677478868253
106575001-106580000 0.9730952325559851
106580001-106585000 0.7565598680489395
106585001-106590000 1.4549581827476026
106590001-106595000 4.299516348582093
106595001-106600000 1.3342554266237918
106600001-106605000 0.4664413013312085
106605001-106610000 0.4639636180171078
106610001-106615000 0.8975062864940173
106615001-106620000 1.4163940511489674
106620001-106625000 0.8618827010384856
106625001-106630000 0.4992570707096228
106630001-106635000 0.40243909346099566
106635001-106640000 0.5217931292414715
106640001-106645000 0.3781687362683748
106645001-106650000 0.32682003376421914
106650001-106655000 0.8448127916667824
106655001-106660000 2.390020485606341
106660001-106665000 1.143699596959698
106665001-106670000 0.8040791584945042
106670001-106675000 2.633874107317437
106675001-106680000 3.3095934761439625
106680001-106685000 0.8442443170807036
106685001-106690000 0.6153691866788643
106690001-106695000 0.3817741974771487
106695001-106700000 0.33566320243452
106700001-106705000 1.6581612112279396
106705001-106710000 3.358337472238514
106710001-106715000 0.8892334497132768
106715001-106720000 1.389968408103411
106720001-106725000 2.8538426001068258
106725001-106730000 1.387812899531057
106730001-106735000 1.3308406934663837
106735001-106740000 0.7229103556946341
106740001-106745000 0.6811566881028669
106745001-106750000 1.565192939291332
106750001-106755000 0.7778338624440827
106755001-106760000 1.191195949581271
106760001-106765000 1.0664487839247838
106765001-106770000 0.4329543087905762
106770001-106775000 0.6767094781981293
106775001-106780000 0.7222189186632046
106780001-106785000 0.7374729922893314
106785001-106790000 0.7138879465629353
106790001-106795000 0.2956655898297796
106795001-106800000 0.2521809329554194
106800001-106805000 0.20975122808506047
106805001-106810000 0.668141157570798
106810001-106815000 0.761642861629205
106815001-106820000 0.1514909827225725
106820001-106825000 0.22099284791119023
106825001-106830000 0.166017775486177
106830001-106835000 0.09781265422399536
106835001-106840000 0.2641558258841239
106840001-106845000 0.4058345689127356
106845001-106850000 0.1391765745765032
106850001-106855000 0.3520030923885718
106855001-106860000 0.22168658664802754
106860001-106865000 0.006883776948099068
106865001-106870000 0.005033792860495387
106870001-106875000 0.024797890506003076
106875001-106880000 0.6649651934315244
106880001-106885000 0.9331347417816741
106885001-106890000 0.13660787455925105
106890001-106895000 0.4855743836257965
106895001-106900000 0.45917042597743235
106900001-106905000 0.21890543356480466
106905001-106910000 0.814441582475743
106910001-106915000 0.5275966174689071
106915001-106920000 0.7441103945595249
106920001-106925000 0.46682794962018426
106925001-106930000 0.22202995715287346
106930001-106935000 0.29728273973759306
106935001-106940000 0.18913543186684423
106940001-106945000 0.1254273232333243
106945001-106950000 0.5359950957698166
106950001-106955000 1.814734103309054
106955001-106960000 0.1487007323909789
106960001-106965000 0.2711073458657734
106965001-106970000 0.6753616240877323
106970001-106975000 0.8122243873968261
106975001-106980000 0.6818569098962991
106980001-106985000 0.33785774575657024
106985001-106990000 0.35125425487797396
106990001-106995000 0.6251473566599486
106995001-107000000 0.6221930200391567
107000001-107005000 0.7681329852524018
107005001-107010000 0.6549143447621995
107010001-107015000 1.0204987810154607
107015001-107020000 1.5200283342589307
107020001-107025000 0.48586140344897727
107025001-107030000 0.44150067713791025
107030001-107035000 0.5600993912616511
107035001-107040000 1.2175302985444811
107040001-107045000 0.646596359706388
107045001-107050000 0.35943068303948067
107050001-107055000 0.36880351145612017
107055001-107060000 0.42192434587118455
107060001-107065000 0.282459839497739
107065001-107070000 0.5324070181937535
107070001-107075000 1.2205733930138687
107075001-107080000 0.39029360496312754
107080001-107085000 0.6003539775439137
107085001-107090000 1.4275397104402487
107090001-107095000 1.7607949310003155
107095001-107100000 1.2214050969528727
107100001-107105000 0.9112681894742716
107105001-107110000 1.0613513853083318
107110001-107115000 0.529488741199027
107115001-107120000 0.42818559347154905
107120001-107125000 1.292646954513888
107125001-107130000 0.6896872802085939
107130001-107135000 0.3341138594166839
107135001-107140000 0.4842486139323564
107140001-107145000 1.6373924966824844
107145001-107150000 0.6358041304071191
107150001-107155000 0.48409925093312905
107155001-107160000 1.7047475726294419
107160001-107165000 0.5721682737083906
107165001-107170000 0.5402259588174309
107170001-107175000 0.4728004983561112
107175001-107180000 0.27088256834612096
107180001-107185000 0.530704665740703
107185001-107190000 0.15421036207009897
107190001-107195000 0.13180819878663216
107195001-107200000 1.0509863353278086
107200001-107205000 0.520459877227408
107205001-107210000 0.20327332617226826
107210001-107215000 0.21254525857915818
107215001-107220000 0.30926603568874034
107220001-107225000 0.40729857669935515
107225001-107230000 0.5436525454037637
107230001-107235000 0.8191733545321832
107235001-107240000 0.930872323881289
107240001-107245000 0.488958061805188
107245001-107250000 0.44857832820322935
107250001-107255000 0.6070617181490775
107255001-107260000 0.39883390751644937
107260001-107265000 0.8375829525902684
107265001-107270000 2.826541556906033
107270001-107275000 0.5849766041655566
107275001-107280000 0.7048912450159116
107280001-107285000 0.5742582067273996
107285001-107290000 0.3269694792740866
107290001-107295000 0.7409123896425889
107295001-107300000 3.0791441712628553
107300001-107305000 1.2454205746484108
107305001-107310000 0.7121978580960012
107310001-107315000 0.631564755750598
107315001-107320000 1.1584978772244061
107320001-107325000 0.8126317257758269
107325001-107330000 0.6721920994321594
107330001-107335000 0.9195593138946944
107335001-107340000 0.7633067007381266
107340001-107345000 0.7176844032698547
107345001-107350000 0.9758687685334005
107350001-107355000 1.5786400151225957
107355001-107360000 2.2097329968568755
107360001-107365000 1.4735104967660524
107365001-107370000 0.8164746844038758
107370001-107375000 0.6790100050128907
107375001-107380000 1.3810864198462776
107380001-107385000 0.9041077794899378
107385001-107390000 0.3392932619267653
107390001-107395000 0.5687397561097388
107395001-107400000 1.714397081277874
107400001-107405000 1.8533046105833773
107405001-107410000 3.88246051938608
107410001-107415000 4.967661105282455
107415001-107420000 0.7880236127306174
107420001-107425000 0.6116467519562239
107425001-107430000 0.5899894997546437
107430001-107435000 0.5848545461669962
107435001-107440000 0.5535776316889647
107440001-107445000 0.6078535193259265
107445001-107450000 0.7082523911503922
107450001-107455000 0.6335070929118782
107455001-107460000 0.44662220946184883
107460001-107465000 0.4354434418257064
107465001-107470000 0.36891379280429043
107470001-107475000 0.3235683528734837
107475001-107480000 0.2700630430275067
107480001-107485000 0.6298027716641086
107485001-107490000 1.499478252042635
107490001-107495000 0.5624310658843927
107495001-107500000 0.595606518297681
107500001-107505000 0.6207418324491593
107505001-107510000 0.6176169998321591
107510001-107515000 0.7644853821098446
107515001-107520000 1.0811892256091926
107520001-107525000 1.6891516115425842
107525001-107530000 1.275440404383548
107530001-107535000 0.8590310876248481
107535001-107540000 1.7064255653121978
107540001-107545000 0.7759683442731277
107545001-107550000 0.3956276773598774
107550001-107555000 0.3748649295957409
107555001-107560000 0.6084950523386415
107560001-107565000 2.7151255518923145
107565001-107570000 1.107915903247668
107570001-107575000 0.6368778894842704
107575001-107580000 0.6609634858343587
107580001-107585000 0.45142439748831825
107585001-107590000 1.2709193753880108
107590001-107595000 1.5385406770847407
107595001-107600000 0.56360296951219
107600001-107605000 2.196550750176942
107605001-107610000 1.775431209002824
107610001-107615000 0.8212103935484506
107615001-107620000 0.7564947137239868
107620001-107625000 0.5490102068219422
107625001-107630000 0.5591479754160128
107630001-107635000 0.847025258546378
107635001-107640000 0.4115773753812892
107640001-107645000 0.4622990874820962
107645001-107650000 1.1033188651830264
107650001-107655000 0.7521572570480335
107655001-107660000 1.0019334997471177
107660001-107665000 2.561690455395992
107665001-107670000 2.332142610180287
107670001-107675000 0.9470532806416446
107675001-107680000 0.6645993203070298
107680001-107685000 0.9289619200651753
107685001-107690000 0.8089650664356652
107690001-107695000 0.7645146882527385
107695001-107700000 0.6210824991046897
107700001-107705000 0.8953031244814909
107705001-107710000 2.6811280480274706
107710001-107715000 0.5936369161199386
107715001-107720000 0.6977333808322332
107720001-107725000 0.7761866783108108
107725001-107730000 0.4760092450101914
107730001-107735000 0.6371182515650693
107735001-107740000 0.9522705137833465
107740001-107745000 0.38031997664479056
107745001-107750000 0.25124175416447697
107750001-107755000 0.38586065270350456
107755001-107760000 0.5558433001468315
107760001-107765000 0.5276719510922945
107765001-107770000 0.5424233870237193
107770001-107775000 0.5391407204843869
107775001-107780000 0.6775370679353563
107780001-107785000 1.0804970201199768
107785001-107790000 1.5035880572792562
107790001-107795000 1.684645045651563
107795001-107800000 1.322852110783791
107800001-107805000 1.0293537621290505
107805001-107810000 0.36161991850567365
107810001-107815000 0.18321465452837063
107815001-107820000 0.41187340666128236
107820001-107825000 1.777103378033877
107825001-107830000 0.6903408990957325
107830001-107835000 0.5367765099105615
107835001-107840000 0.8707778260994627
107840001-107845000 1.0108257883394798
107845001-107850000 0.6345529809944365
107850001-107855000 1.3851162499536622
107855001-107860000 1.7348479089834599
107860001-107865000 0.409485547472976
107865001-107870000 0.3061261759201051
107870001-107875000 1.5265326677466584
107875001-107880000 1.076780398257631
107880001-107885000 0.28560598894884814
107885001-107890000 0.5732719753910402
107890001-107895000 0.39488183231253626
107895001-107900000 0.4427665969278768
107900001-107905000 0.5161504251300836
107905001-107910000 0.28496354466184753
107910001-107915000 0.2878861769553516
107915001-107920000 2.120776950920171
107920001-107925000 1.2751123554433546
107925001-107930000 0.597789820602632
107930001-107935000 1.3839983130045497
107935001-107940000 0.5619744000996659
107940001-107945000 0.5922249017379699
107945001-107950000 1.2259621587505578
107950001-107955000 2.516001610178466
107955001-107960000 0.4781307157839668
107960001-107965000 0.8922137852421257
107965001-107970000 0.6511901317282612
107970001-107975000 0.21578514109896096
107975001-107980000 0.26501071863139397
107980001-107985000 0.2577411607121823
107985001-107990000 0.3124345072490823
107990001-107995000 0.3879049469111522
107995001-108000000 0.6582822025855326
108000001-108005000 0.37876069075500995
108005001-108010000 0.6061702390469348
108010001-108015000 3.117587068502894
108015001-108020000 0.3863861296954323
108020001-108025000 0.465277024085867
108025001-108030000 1.0060797105099946
108030001-108035000 0.7366595034327205
108035001-108040000 0.40520149039872727
108040001-108045000 0.4598901105228259
108045001-108050000 0.35726600720965246
108050001-108055000 0.47164063278484114
108055001-108060000 0.7433365391496047
108060001-108065000 0.43675509784915256
108065001-108070000 0.5103058417658703
108070001-108075000 0.5207782594254994
108075001-108080000 0.8804162036470771
108080001-108085000 2.1767249351326536
108085001-108090000 3.1245705281413465
108090001-108095000 0.7604765719909137
108095001-108100000 0.2696906601369618
108100001-108105000 0.3819035559425901
108105001-108110000 0.45018547635918515
108110001-108115000 0.7401637436090529
108115001-108120000 1.9556042626225787
108120001-108125000 0.46148838591764935
108125001-108130000 0.5588898009888665
108130001-108135000 1.2068391507675977
108135001-108140000 1.156397103947
108140001-108145000 0.9658332110030401
108145001-108150000 0.6772389875075154
108150001-108155000 0.6539559308557323
108155001-108160000 0.8030355321893036
108160001-108165000 0.6278451374906152
108165001-108170000 1.345186761927104
108170001-108175000 1.784754116274633
108175001-108180000 0.5419030553362365
108180001-108185000 1.8789381076645384
108185001-108190000 3.8552841639595816
108190001-108195000 0.9545034113915208
108195001-108200000 1.5696854218207419
108200001-108205000 2.0205308087961797
108205001-108210000 0.8059989178733885
108210001-108215000 0.4648536515658208
108215001-108220000 0.6047142479004675
108220001-108225000 0.702195642131809
108225001-108230000 0.6728157824083365
108230001-108235000 0.7804962196890007
108235001-108240000 0.45324391203315073
108240001-108245000 0.5519925059120264
108245001-108250000 1.0201219686618221
108250001-108255000 1.138580966012048
108255001-108260000 1.1514946799846493
108260001-108265000 0.5041893853293498
108265001-108270000 0.3846878533863806
108270001-108275000 0.8120578989692713
108275001-108280000 1.007429805566911
108280001-108285000 1.0561516923904455
108285001-108290000 3.948392293789668
108290001-108295000 1.035723146948664
108295001-108300000 0.5255406836565867
108300001-108305000 0.6118144579606422
108305001-108310000 0.7272220836457368
108310001-108315000 1.0093040457618798
108315001-108320000 0.3946659488940782
108320001-108325000 0.2823319494909814
108325001-108330000 3.2691365753783574
108330001-108335000 1.1161631747582574
108335001-108340000 0.4153448246071899
108340001-108345000 0.3500446805610596
108345001-108350000 0.7646971032782931
108350001-108355000 0.8179319897570678
108355001-108360000 0.35955613388845326
108360001-108365000 0.482351657402576
108365001-108370000 0.3923872362865687
108370001-108375000 0.6899432405883926
108375001-108380000 2.6688352477397865
108380001-108385000 2.153936171179169
108385001-108390000 2.3195553545167646
108390001-108395000 7.101338003880722
108395001-108400000 1.1841212540866695
108400001-108405000 0.7517428734172048
108405001-108410000 0.6931350903562001
108410001-108415000 0.4300029656987518
108415001-108420000 0.7977764617081706
108420001-108425000 1.172790420700039
108425001-108430000 0.9174481956665579
108430001-108435000 0.7350453728684642
108435001-108440000 0.6510053259006431
108440001-108445000 0.9220088746982796
108445001-108450000 0.6851764893263266
108450001-108455000 0.4887893586125206
108455001-108460000 0.8587455790486664
108460001-108465000 0.7970946353132179
108465001-108470000 1.0089743887196236
108470001-108475000 1.381036707674821
108475001-108480000 0.35866742971076593
108480001-108485000 0.16151038030198556
108485001-108490000 0.25834520080514145
108490001-108495000 0.5902511151815064
108495001-108500000 0.5812774803862198
108500001-108505000 0.9400293141806068
108505001-108510000 1.4624489650755699
108510001-108515000 0.6955233455820755
108515001-108520000 0.34110220751856224
108520001-108525000 3.3718788641502204
108525001-108530000 0.8748264959928846
108530001-108535000 0.2867352407098197
108535001-108540000 1.6267331004287404
108540001-108545000 3.1431002289469
108545001-108550000 0.38029585934143806
108550001-108555000 0.20038243692341637
108555001-108560000 0.12651151466432936
108560001-108565000 1.0606641868162368
108565001-108570000 0.7129619315019285
108570001-108575000 0.3514135799370965
108575001-108580000 0.7108341806096202
108580001-108585000 0.7423300162860584
108585001-108590000 0.8305244300559087
108590001-108595000 0.5862909717607598
108595001-108600000 0.6219369672475918
108600001-108605000 0.5542677788549173
108605001-108610000 0.3786526007677016
108610001-108615000 0.643387365578322
108615001-108620000 0.762819180352053
108620001-108625000 0.5205295111907451
108625001-108630000 0.5632562280532943
108630001-108635000 0.9992364606512962
108635001-108640000 0.9116260538885654
108640001-108645000 0.5957439904849691
108645001-108650000 3.4179428714655407
108650001-108655000 2.0683400417584714
108655001-108660000 0.12721545131146567
108660001-108665000 0.1299993485770526
108665001-108670000 0.26375934150592134
108670001-108675000 1.0406789757833317
108675001-108680000 0.9285624015721106
108680001-108685000 1.104650229326041
108685001-108690000 2.3285229973206976
108690001-108695000 2.299705913821741
108695001-108700000 1.087003508529139
108700001-108705000 0.690940022228746
108705001-108710000 0.761478531069752
108710001-108715000 0.8290075961928854
108715001-108720000 0.675887361329534
108720001-108725000 0.5174114080319885
108725001-108730000 0.7963676015272252
108730001-108735000 1.6792736396495813
108735001-108740000 0.7369783408483078
108740001-108745000 0.4281954879622595
108745001-108750000 0.7802268413823138
108750001-108755000 6.510014993116281
108755001-108760000 1.4212255397546545
108760001-108765000 1.3081084619709118
108765001-108770000 2.881049151595739
108770001-108775000 0.5606572137179766
108775001-108780000 0.44556387296260674
108780001-108785000 0.8227632962523108
108785001-108790000 0.5697488886866507
108790001-108795000 1.3945913265771257
108795001-108800000 1.596430030847859
108800001-108805000 0.5318232454385953
108805001-108810000 0.5767639827233878
108810001-108815000 4.456307780340547
108815001-108820000 1.39298539266001
108820001-108825000 0.25114445271835556
108825001-108830000 0.38392488803848357
108830001-108835000 0.2090626018578449
108835001-108840000 0.2681494551355942
108840001-108845000 1.8832159717017327
108845001-108850000 1.1148458686519906
108850001-108855000 0.8604157751437913
108855001-108860000 0.5625048684151153
108860001-108865000 0.6765281924870056
108865001-108870000 1.2265037361650843
108870001-108875000 1.142082308068937
108875001-108880000 2.575851124926856
108880001-108885000 0.8393705941447758
108885001-108890000 0.710816892324978
108890001-108895000 1.1149349134579893
108895001-108900000 0.4618004213916966
108900001-108905000 1.135659033878319
108905001-108910000 1.240665655884685
108910001-108915000 0.4947035639191842
108915001-108920000 1.4670146505051718
108920001-108925000 1.2419366014578244
108925001-108930000 0.3220663213568205
108930001-108935000 0.19585420104380638
108935001-108940000 0.6840106016300137
108940001-108945000 0.4912750076035507
108945001-108950000 0.27035436371243843
108950001-108955000 0.6175851967979731
108955001-108960000 1.1702240634308132
108960001-108965000 0.9494412809571512
108965001-108970000 1.1566740513530331
108970001-108975000 1.5492351694242208
108975001-108980000 0.9917375766898728
108980001-108985000 0.8386956288853877
108985001-108990000 0.6333747162815428
108990001-108995000 0.48272722364065174
108995001-109000000 0.33239946156527883
109000001-109005000 0.23193418616516287
109005001-109010000 1.6577851320444368
109010001-109015000 4.209524731553165
109015001-109020000 0.4409695152389586
109020001-109025000 0.8350853302550332
109025001-109030000 1.1540523854976756
109030001-109035000 0.609165870056635
109035001-109040000 0.735850309942715
109040001-109045000 0.8239210714842576
109045001-109050000 0.52672125981662
109050001-109055000 0.3398564716359583
109055001-109060000 0.6658166420806846
109060001-109065000 3.0964582324724046
109065001-109070000 0.9562702780944792
109070001-109075000 0.15150060146115868
109075001-109080000 0.027826514998869716
109080001-109085000 0.06939994146904446
109085001-109090000 0.551190986839014
109090001-109095000 1.0458378804802502
109095001-109100000 0.26213568371733514
109100001-109105000 0.38646863984135127
109105001-109110000 2.5741670592375065
109110001-109115000 0.4077041171483324
109115001-109120000 0.32084861751227456
109120001-109125000 0.6242139447051643
109125001-109130000 0.31172641811010504
109130001-109135000 0.186965671140272
109135001-109140000 1.287466863574562
109140001-109145000 1.9223326263894864
109145001-109150000 0.2313840830904928
109150001-109155000 0.7533100609257322
109155001-109160000 0.8624869189534526
109160001-109165000 0.2933533139799961
109165001-109170000 0.4265300703040872
109170001-109175000 1.7446602317372373
109175001-109180000 0.5638328896956758
109180001-109185000 0.5331609293785519
109185001-109190000 1.7859178256573343
109190001-109195000 0.9954334530976062
109195001-109200000 1.3002613440774644
109200001-109205000 0.9591923964470845
109205001-109210000 0.5372362281144767
109210001-109215000 0.8558051855692334
109215001-109220000 0.5255611521551281
109220001-109225000 0.296740369044208
109225001-109230000 0.7902502851314618
109230001-109235000 0.6739171657204281
109235001-109240000 0.47893679742534895
109240001-109245000 0.5676608643236888
109245001-109250000 0.42114257452851867
109250001-109255000 0.4771967587456272
109255001-109260000 0.7222868435306928
109260001-109265000 1.0906391188222513
109265001-109270000 0.35562844908241836
109270001-109275000 0.48939349764106466
109275001-109280000 1.7805469539246737
109280001-109285000 0.5150152174009925
109285001-109290000 0.8245097145116903
109290001-109295000 0.7764922154679565
109295001-109300000 0.3533713540847747
109300001-109305000 0.3851635779262191
109305001-109310000 0.6716396333653776
109310001-109315000 0.42759060726470177
109315001-109320000 0.42115099660519356
109320001-109325000 0.43807956256992153
109325001-109330000 0.30160038563919317
109330001-109335000 0.42655565673382684
109335001-109340000 0.4376584612410333
109340001-109345000 0.5480695465010205
109345001-109350000 2.3351324737281045
109350001-109355000 1.0425232140084957
109355001-109360000 0.711524210982708
109360001-109365000 3.39255193231333
109365001-109370000 1.463303719486074
109370001-109375000 0.35036708490719537
109375001-109380000 0.2477345088914129
109380001-109385000 0.3664549700534277
109385001-109390000 0.46195939214725695
109390001-109395000 0.31941093080082905
109395001-109400000 0.8254522699787555
109400001-109405000 1.091349718181532
109405001-109410000 0.47413152136230363
109410001-109415000 0.4303926431525834
109415001-109420000 0.41177669942900513
109420001-109425000 0.7349553606139476
109425001-109430000 0.5253964655773566
109430001-109435000 0.7395095274320049
109435001-109440000 1.6002682488277982
109440001-109445000 0.7724583671729895
109445001-109450000 1.3005683398389845
109450001-109455000 0.8418964930223369
109455001-109460000 0.5772593470370673
109460001-109465000 1.4829206032943827
109465001-109470000 1.7385198333453016
109470001-109475000 0.8528374997556494
109475001-109480000 0.8438998716014506
109480001-109485000 0.5523101388336071
109485001-109490000 0.5788966510532668
109490001-109495000 0.7176310466904022
109495001-109500000 0.40025168570920994
109500001-109505000 0.9074639559835549
109505001-109510000 0.9974518110292533
109510001-109515000 0.8834943262553402
109515001-109520000 0.7941155321433064
109520001-109525000 0.4233207818896981
109525001-109530000 0.6290334204732808
109530001-109535000 1.0619846151069188
109535001-109540000 0.6562857652209637
109540001-109545000 0.5680591952332743
109545001-109550000 1.4216736594527455
109550001-109555000 0.6082709394899674
109555001-109560000 0.41412080512784794
109560001-109565000 0.8482415133980414
109565001-109570000 0.8303670567262035
109570001-109575000 0.7666410681167207
109575001-109580000 1.1330157790717168
109580001-109585000 1.1339484754870037
109585001-109590000 1.769341311401077
109590001-109595000 2.3690582544388787
109595001-109600000 0.9626254277471874
109600001-109605000 0.47167979914768887
109605001-109610000 0.3646617160509741
109610001-109615000 0.4215245569164193
109615001-109620000 0.30799896225938805
109620001-109625000 0.334492749883637
109625001-109630000 0.6931060951897756
109630001-109635000 0.6917951623078978
109635001-109640000 0.4800439050299731
109640001-109645000 0.4449859075662993
109645001-109650000 0.370930926362039
109650001-109655000 0.8861913372132854
109655001-109660000 1.425154427110884
109660001-109665000 1.066799683939512
109665001-109670000 1.48846996271019
109670001-109675000 0.4242403787189144
109675001-109680000 0.2918855318614631
109680001-109685000 0.2896967940540903
109685001-109690000 0.2810158566237557
109690001-109695000 0.4028106979158075
109695001-109700000 0.9384687916328038
109700001-109705000 0.6721024254305993
109705001-109710000 0.2127585175960373
109710001-109715000 0.297978629432513
109715001-109720000 0.4007830898671304
109720001-109725000 0.2171089257839605
109725001-109730000 2.154432274304278
109730001-109735000 3.3486684338035984
109735001-109740000 0.8212729298994894
109740001-109745000 0.5000378349168871
109745001-109750000 0.39884236797885286
109750001-109755000 0.5113906631518361
109755001-109760000 0.37630907564386756
109760001-109765000 0.5942044282325462
109765001-109770000 0.46418463204638427
109770001-109775000 0.5873207323041909
109775001-109780000 1.2891929261264974
109780001-109785000 0.2463606471714801
109785001-109790000 0.3789357441606747
109790001-109795000 0.3908212487113905
109795001-109800000 0.3442835655568446
109800001-109805000 0.7233726476275367
109805001-109810000 0.2385810507793009
109810001-109815000 0.34979731585226254
109815001-109820000 0.7617284245978982
109820001-109825000 0.27301119253153966
109825001-109830000 0.236619096486036
109830001-109835000 0.29234779168877634
109835001-109840000 0.37097027974211083
109840001-109845000 0.4082100040498584
109845001-109850000 0.612972135306689
109850001-109855000 0.4724245620278623
109855001-109860000 0.5895363217111005
109860001-109865000 0.5992481293230325
109865001-109870000 0.5560250883214044
109870001-109875000 0.7897139948989369
109875001-109880000 2.2206378339479804
109880001-109885000 2.1731841002933154
109885001-109890000 0.2795239181862083
109890001-109895000 0.4860965549208439
109895001-109900000 0.8519344028535073
109900001-109905000 1.2840752493116683
109905001-109910000 2.5913560369787745
109910001-109915000 1.0286678744403799
109915001-109920000 1.4008199146255382
109920001-109925000 5.104866337494993
109925001-109930000 1.379089941585573
109930001-109935000 1.6785730479544074
109935001-109940000 0.8176103943848437
109940001-109945000 0.2690201696784875
109945001-109950000 0.37572143734936214
109950001-109955000 0.6985178438239429
109955001-109960000 0.4278036443813464
109960001-109965000 0.5455764405894089
109965001-109970000 1.0158404498962355
109970001-109975000 0.5430232888086176
109975001-109980000 0.7108866474293098
109980001-109985000 0.5639084366594278
109985001-109990000 1.1333094392621381
109990001-109995000 1.0555191062503695
109995001-110000000 0.33717099175901755
110000001-110005000 0.6880339791611807
110005001-110010000 0.44760002137157195
110010001-110015000 0.39220388843870746
110015001-110020000 1.409734820605943
110020001-110025000 1.1937652249378268
110025001-110030000 0.6073201188384318
110030001-110035000 0.5193985059055971
110035001-110040000 0.6589297473557705
110040001-110045000 0.7376722945440746
110045001-110050000 0.6518367293596468
110050001-110055000 0.7342018045994945
110055001-110060000 0.7706339068233946
110060001-110065000 1.7370919820413309
110065001-110070000 0.9838073230632423
110070001-110075000 0.6538396858161946
110075001-110080000 0.5720937857522642
110080001-110085000 0.7704433783329933
110085001-110090000 3.859633042737352
110090001-110095000 0.6369602574149861
110095001-110100000 0.39578843022693805
110100001-110105000 0.9586657121757354
110105001-110110000 2.6529894466335704
110110001-110115000 0.500930084236941
110115001-110120000 0.444125015315426
110120001-110125000 1.0528602195611294
110125001-110130000 1.1775366947080181
110130001-110135000 0.5137875542109311
110135001-110140000 0.8507828770809133
110140001-110145000 1.221521692945319
110145001-110150000 0.49710635001371845
110150001-110155000 0.4387725960390657
110155001-110160000 0.7797318937183513
110160001-110165000 2.337589164861228
110165001-110170000 2.413631997792183
110170001-110175000 2.0719246646039235
110175001-110180000 2.501910074013524
110180001-110185000 2.419854058323221
110185001-110190000 1.776424916136551
110190001-110195000 0.9830925841047214
110195001-110200000 0.7499295495906877
110200001-110205000 0.8197021914790583
110205001-110210000 0.9830053555619996
110210001-110215000 0.649656747269607
110215001-110220000 0.7822315971396038
110220001-110225000 1.255003905776894
110225001-110230000 0.46598691787593943
110230001-110235000 0.4413414970301403
110235001-110240000 0.42830103458930935
110240001-110245000 0.4511683334340119
110245001-110250000 0.6130815802662959
110250001-110255000 0.5813636927077069
110255001-110260000 0.4452358036004408
110260001-110265000 0.43627418110456895
110265001-110270000 0.4038382982463407
110270001-110275000 0.3660678781204066
110275001-110280000 0.9277315311796265
110280001-110285000 0.4665139240980062
110285001-110290000 0.2877247514900584
110290001-110295000 0.44200779267986146
110295001-110300000 0.5230508005713125
110300001-110305000 1.9786500939187248
110305001-110310000 1.0446906021761226
110310001-110315000 0.41279328218736844
110315001-110320000 0.5491765772526812
110320001-110325000 1.0814562809975485
110325001-110330000 0.9707026362903074
110330001-110335000 0.8483147739327332
110335001-110340000 0.6912265857953374
110340001-110345000 1.1167393467790385
110345001-110350000 1.75411390901317
110350001-110355000 0.7374878313375766
110355001-110360000 0.9745233104295026
110360001-110365000 1.5100819423718663
110365001-110370000 1.7137093860735269
110370001-110375000 0.7942401282042858
110375001-110380000 0.4242344675250213
110380001-110385000 0.7850899940629925
110385001-110390000 0.48754271700334917
110390001-110395000 0.4079040598592381
110395001-110400000 0.6634244980032729
110400001-110405000 0.4395983996613945
110405001-110410000 0.8843493927913002
110410001-110415000 0.6553879845202346
110415001-110420000 0.5848173317422866
110420001-110425000 1.4739618596591313
110425001-110430000 1.059020816357083
110430001-110435000 0.8534627975306526
110435001-110440000 0.8514039914920823
110440001-110445000 0.9112059082174474
110445001-110450000 1.5867804355313702
110450001-110455000 0.4982400796780577
110455001-110460000 0.32588174828762934
110460001-110465000 1.2582543597802367
110465001-110470000 0.9774485019963862
110470001-110475000 0.49578599744909163
110475001-110480000 0.6425444677083801
110480001-110485000 1.1875758355675314
110485001-110490000 0.5460246251214269
110490001-110495000 0.41648599400121517
110495001-110500000 1.7614299009507322
110500001-110505000 0.7927674341255233
110505001-110510000 0.41323050723064714
110510001-110515000 0.276627727099613
110515001-110520000 0.5557556136590637
110520001-110525000 0.34068449366218634
110525001-110530000 0.17218533362257119
110530001-110535000 0.34114922816833626
110535001-110540000 0.6225243925626177
110540001-110545000 0.9278239791562776
110545001-110550000 1.0104306168041273
110550001-110555000 1.0048672102250624
110555001-110560000 0.35023862946472384
110560001-110565000 0.46070818902504457
110565001-110570000 0.5479833943872169
110570001-110575000 0.34979756722276956
110575001-110580000 0.9641829869184092
110580001-110585000 2.7877776743399285
110585001-110590000 0.5429242484193598
110590001-110595000 0.4776017710147325
110595001-110600000 0.405245806831435
110600001-110605000 0.7078813390401412
110605001-110610000 1.197010568045637
110610001-110615000 0.8165861567649452
110615001-110620000 1.3446853767824827
110620001-110625000 1.0291320794273728
110625001-110630000 0.8773949379142387
110630001-110635000 0.4437772708299659
110635001-110640000 0.5539518926520668
110640001-110645000 0.6264594429620627
110645001-110650000 0.46890051827654233
110650001-110655000 1.1027853748515786
110655001-110660000 0.5277385220783749
110660001-110665000 0.3180414080946295
110665001-110670000 0.2574130296450404
110670001-110675000 0.153210557628319
110675001-110680000 0.12340459398502514
110680001-110685000 0.3192186007339412
110685001-110690000 0.5210558351439438
110690001-110695000 0.3096700199201474
110695001-110700000 0.41197753211298
110700001-110705000 0.9682341017676318
110705001-110710000 0.413305498059692
110710001-110715000 0.17279600287795738
110715001-110720000 1.0409920620676816
110720001-110725000 2.862404310724874
110725001-110730000 0.2199421299656214
110730001-110735000 0.2808470770203235
110735001-110740000 0.9967455562156733
110740001-110745000 1.1505683276467553
110745001-110750000 0.9079596459788232
110750001-110755000 1.3262066045104095
110755001-110760000 1.7312027944692925
110760001-110765000 4.277093821318343
110765001-110770000 1.4190908595623193
110770001-110775000 0.5910385736950194
110775001-110780000 0.6848160838592486
110780001-110785000 0.8841071996606917
110785001-110790000 0.8273199671597369
110790001-110795000 0.68547139926431
110795001-110800000 1.1196183173726706
110800001-110805000 1.840696964565241
110805001-110810000 0.37433042166676334
110810001-110815000 0.7142397772290064
110815001-110820000 0.9493802160647539
110820001-110825000 0.17650360044219449
110825001-110830000 0.3606300838902506
110830001-110835000 1.093888736541058
110835001-110840000 0.5606248827574869
110840001-110845000 0.5675075292359334
110845001-110850000 0.5883807162128174
110850001-110855000 0.2977383058721986
110855001-110860000 0.5010305364740071
110860001-110865000 0.6496013633693575
110865001-110870000 0.05926848600129774
110870001-110875000 0.0694981688257254
110875001-110880000 0.24443818550246213
110880001-110885000 0.49617878741391697
110885001-110890000 0.632245493845073
110890001-110895000 1.3030119999985266
110895001-110900000 0.6303249973831183
110900001-110905000 0.5070259823116323
110905001-110910000 0.9187967802651505
110910001-110915000 1.2668666563062996
110915001-110920000 1.763680528001336
110920001-110925000 0.7786962111132615
110925001-110930000 0.4941608329498135
110930001-110935000 0.9247620779581905
110935001-110940000 0.5602651312997642
110940001-110945000 0.6434093760640827
110945001-110950000 0.6375453763939088
110950001-110955000 0.5765828892211161
110955001-110960000 0.48357013928418907
110960001-110965000 0.33797692419314374
110965001-110970000 0.4564630053069282
110970001-110975000 1.3130373170709801
110975001-110980000 0.5320105660358054
110980001-110985000 0.2059067847400679
110985001-110990000 1.4615166842392444
110990001-110995000 1.2590194939647428
110995001-111000000 0.25819769671892295
111000001-111005000 0.2895751699335822
111005001-111010000 0.2868275358561345
111010001-111015000 2.4898910673697494
111015001-111020000 1.3055986459277433
111020001-111025000 0.38613283893194783
111025001-111030000 0.7480399892859632
111030001-111035000 1.9653981467943171
111035001-111040000 0.4428860724945719
111040001-111045000 1.1116337210127931
111045001-111050000 5.19939132918475
111050001-111055000 1.4537992257438128
111055001-111060000 1.3631993257961186
111060001-111065000 1.092298871937505
111065001-111070000 0.8534527090845586
111070001-111075000 0.7493122651626901
111075001-111080000 0.615527170680035
111080001-111085000 1.695741394988928
111085001-111090000 1.5918152919805697
111090001-111095000 0.6258282129616584
111095001-111100000 0.7937669745043949
111100001-111105000 0.7850658819905516
111105001-111110000 1.0933709206726825
111110001-111115000 0.7857603020132315
111115001-111120000 0.7614788552390792
111120001-111125000 0.6416360534022457
111125001-111130000 0.9722364312079544
111130001-111135000 1.6970707520514545
111135001-111140000 0.728059642314901
111140001-111145000 0.3274587793195352
111145001-111150000 0.27157942399708485
111150001-111155000 2.0874009019914284
111155001-111160000 0.7315655545721931
111160001-111165000 0.3367371402877161
111165001-111170000 0.6681573694690658
111170001-111175000 2.63206015076315
111175001-111180000 0.8340171571827724
111180001-111185000 0.5855703740668561
111185001-111190000 3.0028536774567804
111190001-111195000 1.4572154468547542
111195001-111200000 0.44063403283739244
111200001-111205000 0.9135605032127264
111205001-111210000 0.7195712212388654
111210001-111215000 0.4773130208604935
111215001-111220000 0.6010749394834807
111220001-111225000 0.8164193016344298
111225001-111230000 0.2088342261974276
111230001-111235000 0.1113176904611657
111235001-111240000 0.26049447876226295
111240001-111245000 0.40930450317040673
111245001-111250000 0.39587238969830724
111250001-111255000 0.2671764547308207
111255001-111260000 0.34900033045500656
111260001-111265000 0.5139143722260743
111265001-111270000 0.1827221140281401
111270001-111275000 0.5656418981389836
111275001-111280000 1.509153655829464
111280001-111285000 0.368339020773297
111285001-111290000 0.645077766995224
111290001-111295000 0.7461991034382142
111295001-111300000 0.47090649390747275
111300001-111305000 0.46283405886308054
111305001-111310000 0.5864982926828423
111310001-111315000 1.7132518443808276
111315001-111320000 1.2378773166531487
111320001-111325000 0.7693317589849034
111325001-111330000 0.4371431400431029
111330001-111335000 0.4436063959305569
111335001-111340000 0.7450341820284001
111340001-111345000 0.41340426426762117
111345001-111350000 0.6054709500757307
111350001-111355000 0.35894304494955104
111355001-111360000 0.18734185857573998
111360001-111365000 0.19986173802300566
111365001-111370000 0.11341875247630548
111370001-111375000 0.08502048248437859
111375001-111380000 1.5802923710513022
111380001-111385000 0.891159547619204
111385001-111390000 0.10576405012440142
111390001-111395000 0.12436611186895702
111395001-111400000 0.35316304577249247
111400001-111405000 0.2990739587461671
111405001-111410000 0.18068242427525436
111410001-111415000 0.5870981062808632
111415001-111420000 0.5098327140568001
111420001-111425000 0.22388914732684742
111425001-111430000 0.39666817938441606
111430001-111435000 0.5527409507522028
111435001-111440000 0.44469019604010734
111440001-111445000 0.5271842398899882
111445001-111450000 0.3613568031358334
111450001-111455000 0.8599760559274935
111455001-111460000 3.3115867429862096
111460001-111465000 1.0124220445980845
111465001-111470000 0.6882158454524343
111470001-111475000 1.5437816845237848
111475001-111480000 0.9079700253138151
111480001-111485000 0.4193346439229568
111485001-111490000 1.1728237719252261
111490001-111495000 1.0833772623779823
111495001-111500000 0.8895802748911292
111500001-111505000 1.1488499789401831
111505001-111510000 0.7768385819022265
111510001-111515000 0.6417354502569872
111515001-111520000 0.587161423786863
111520001-111525000 0.9136195797501788
111525001-111530000 0.42108485161496784
111530001-111535000 0.47208088843475715
111535001-111540000 0.5091653011806109
111540001-111545000 0.348069167006421
111545001-111550000 1.7745267361331765
111550001-111555000 0.5375652873459347
111555001-111560000 0.1921020129855474
111560001-111565000 0.303821708749421
111565001-111570000 0.7098629012858827
111570001-111575000 0.33292833162781615
111575001-111580000 0.3734853180150098
111580001-111585000 0.38741593467929836
111585001-111590000 0.4123293393500015
111590001-111595000 1.0547076990519246
111595001-111600000 0.49649549893198164
111600001-111605000 0.2614185060743398
111605001-111610000 0.7901881349456873
111610001-111615000 0.9365424927281892
111615001-111620000 0.5353190632720225
111620001-111625000 1.1825025900182868
111625001-111630000 2.0643212871936836
111630001-111635000 1.0387264068557196
111635001-111640000 0.6038286560512387
111640001-111645000 0.994922581681085
111645001-111650000 1.4015402949448257
111650001-111655000 0.36506068915906364
111655001-111660000 0.9433447903109167
111660001-111665000 0.7942107848853222
111665001-111670000 0.155982388116583
111670001-111675000 0.339211050490014
111675001-111680000 0.6310193145903404
111680001-111685000 0.1050145370800681
111685001-111690000 0.41722611427618883
111690001-111695000 1.089767239014885
111695001-111700000 0.4524511772974333
111700001-111705000 0.44675178980397495
111705001-111710000 1.132571744111354
111710001-111715000 0.808427717852976
111715001-111720000 0.27152886331625165
111720001-111725000 0.9113444287535895
111725001-111730000 0.40397534272970714
111730001-111735000 0.24210527210989546
111735001-111740000 0.37375090825247803
111740001-111745000 0.6234265798095894
111745001-111750000 0.7747177659622023
111750001-111755000 0.6807723714990305
111755001-111760000 0.6795551768269955
111760001-111765000 0.4984689396132425
111765001-111770000 0.4982901936981739
111770001-111775000 0.4036947746731949
111775001-111780000 0.41412368809970196
111780001-111785000 0.3235010253484814
111785001-111790000 0.3592149802670326
111790001-111795000 0.3535607875785421
111795001-111800000 0.2548274804880218
111800001-111805000 0.34530227125982194
111805001-111810000 0.6193346034481474
111810001-111815000 1.2255168855658252
111815001-111820000 0.20356759189789733
111820001-111825000 0.16186061907104568
111825001-111830000 0.9089008047985743
111830001-111835000 1.3136945338433985
111835001-111840000 0.3785387869713861
111840001-111845000 0.1696173170124285
111845001-111850000 0.1280453419280605
111850001-111855000 0.4301711749803073
111855001-111860000 0.6520168497753907
111860001-111865000 0.5241464298893467
111865001-111870000 0.8350839660651307
111870001-111875000 0.364416105347713
111875001-111880000 0.30315706948634935
111880001-111885000 0.3391122791987476
111885001-111890000 0.6693716415010161
111890001-111895000 0.545356027441591
111895001-111900000 0.3837729101447356
111900001-111905000 0.6875952333330482
111905001-111910000 0.20670382306380777
111910001-111915000 0.23934071391954406
111915001-111920000 0.4677329316694244
111920001-111925000 0.6643700402054459
111925001-111930000 0.5492821440559089
111930001-111935000 0.22341111087573196
111935001-111940000 0.4493147277994763
111940001-111945000 0.3902977207214803
111945001-111950000 0.3235360453917643
111950001-111955000 0.28582545787742347
111955001-111960000 0.3048786650938038
111960001-111965000 0.3692087060679484
111965001-111970000 0.26897687280070415
111970001-111975000 0.656712567166177
111975001-111980000 0.32226740288071337
111980001-111985000 0.23257136585031482
111985001-111990000 0.21394321708879072
111990001-111995000 0.2433939907417065
111995001-112000000 0.32280100148504737
112000001-112005000 0.6012841784710304
112005001-112010000 0.7249355898815961
112010001-112015000 0.18526702204497014
112015001-112020000 0.6362154587594812
112020001-112025000 3.2123585366927836
112025001-112030000 0.480621408789958
112030001-112035000 0.7646606321731484
112035001-112040000 0.6529355052329715
112040001-112045000 0.4459622132514787
112045001-112050000 0.7377079316787606
112050001-112055000 1.1069641384062978
112055001-112060000 0.5894328020262661
112060001-112065000 0.47013962848148644
112065001-112070000 0.5999098919258697
112070001-112075000 0.9806932170031163
112075001-112080000 0.3737436756271388
112080001-112085000 0.16478879130815083
112085001-112090000 0.19699324522414272
112090001-112095000 0.4551999022692238
112095001-112100000 0.8188963155682385
112100001-112105000 0.1511204891133291
112105001-112110000 0.15838615565909184
112110001-112115000 0.22919012054531734
112115001-112120000 0.3759719655553076
112120001-112125000 0.336743084915473
112125001-112130000 0.2993356638930811
112130001-112135000 1.7901993343176044
112135001-112140000 1.1530733493262821
112140001-112145000 0.19832730781968316
112145001-112150000 0.14747303155665023
112150001-112155000 0.5068657873726792
112155001-112160000 0.5853636868362302
112160001-112165000 0.15909203852592313
112165001-112170000 0.0743183565796974
112170001-112175000 0.16730493652344472
112175001-112180000 0.08874415763977238
112180001-112185000 0.026820583405045118
112185001-112190000 0.6236628275957156
112190001-112195000 0.656427442501033
112195001-112200000 0.2768810433802688
112200001-112205000 0.3978619603760072
112205001-112210000 0.6832776527875045
112210001-112215000 0.35024229711549715
112215001-112220000 0.14233766917101182
112220001-112225000 0.339645206558642
112225001-112230000 0.3536762786673159
112230001-112235000 0.23614455028012862
112235001-112240000 0.2000102723100845
112240001-112245000 0.20325831092271096
112245001-112250000 0.32606613485594405
112250001-112255000 0.217498355627378
112255001-112260000 0.3079985973982721
112260001-112265000 0.5398859941963257
112265001-112270000 0.5662114923247538
112270001-112275000 0.7826288257183959
112275001-112280000 0.917300663727118
112280001-112285000 0.704259769319586
112285001-112290000 0.26663829827111635
112290001-112295000 0.535071674153227
112295001-112300000 0.39915945388537083
112300001-112305000 0.21299462683934856
112305001-112310000 0.1129865981485727
112310001-112315000 0.04371893242238408
112315001-112320000 0.16482172377419563
112320001-112325000 0.2942448915543253
112325001-112330000 0.6272691317661286
112330001-112335000 1.0406604340172327
112335001-112340000 1.1093929322396763
112340001-112345000 1.0442540834387837
112345001-112350000 1.671191452457598
112350001-112355000 0.8281025101363689
112355001-112360000 0.276486787123381
112360001-112365000 0.23908650587172867
112365001-112370000 0.2976968337516333
112370001-112375000 2.5914151599325725
112375001-112380000 1.2484369426149042
112380001-112385000 0.3205391108257677
112385001-112390000 0.7093025062024799
112390001-112395000 0.660900289759642
112395001-112400000 0.31878774006231503
112400001-112405000 0.39655867629652297
112405001-112410000 0.3077019416126095
112410001-112415000 0.1511324393740468
112415001-112420000 0.2307106004656828
112420001-112425000 0.470347717028959
112425001-112430000 0.42327711560827175
112430001-112435000 0.4742189944592872
112435001-112440000 0.38796208195489645
112440001-112445000 0.8789918881031104
112445001-112450000 0.7151665010739608
112450001-112455000 0.2295245791424301
112455001-112460000 0.33635926476540035
112460001-112465000 0.32639942589715853
112465001-112470000 0.16614011181257268
112470001-112475000 0.24537512647360266
112475001-112480000 0.4696630659783215
112480001-112485000 0.3103884573575551
112485001-112490000 0.21815503215625437
112490001-112495000 0.5548402612570995
112495001-112500000 0.5649929210878571
112500001-112505000 0.6438017664697072
112505001-112510000 0.6761496475208105
112510001-112515000 0.4026518614905771
112515001-112520000 0.35089247500828613
112520001-112525000 0.2259419613344476
112525001-112530000 0.3393429089427532
112530001-112535000 0.4303199397006867
112535001-112540000 0.3634769827480026
112540001-112545000 0.5626442831939418
112545001-112550000 1.4046903150619785
112550001-112555000 0.5492589219339739
112555001-112560000 0.530536602727065
112560001-112565000 0.8888351984556374
112565001-112570000 0.8163023848237333
112570001-112575000 1.0184803257987902
112575001-112580000 1.7692632670925186
112580001-112585000 0.7524835051160411
112585001-112590000 0.6696255370296407
112590001-112595000 0.8337606347867105
112595001-112600000 0.7155434578592254
112600001-112605000 0.8675064104953149
112605001-112610000 0.9387019004787238
112610001-112615000 3.0249147001202266
112615001-112620000 1.3532885516657494
112620001-112625000 0.4800608228118503
112625001-112630000 0.622683218263747
112630001-112635000 0.6378889649727918
112635001-112640000 0.3521912835308834
112640001-112645000 0.3198652840345733
112645001-112650000 0.6312857228290492
112650001-112655000 0.873633479571033
112655001-112660000 0.9872292243610884
112660001-112665000 1.821371748077003
112665001-112670000 1.7604797439213795
112670001-112675000 1.9336032709321807
112675001-112680000 1.001731564971077
112680001-112685000 0.3744758626020116
112685001-112690000 0.40100604185049266
112690001-112695000 0.9689268142847671
112695001-112700000 1.3486565048381038
112700001-112705000 0.9750249991340149
112705001-112710000 0.9363535807505853
112710001-112715000 1.1954102505217228
112715001-112720000 1.0509072282310112
112720001-112725000 1.0194049019164173
112725001-112730000 1.8252403344625285
112730001-112735000 1.6885635113629707
112735001-112740000 2.1970430732233392
112740001-112745000 3.682156507519974
112745001-112750000 0.7992364379399121
112750001-112755000 0.3288801979115861
112755001-112760000 0.39455981436409254
112760001-112765000 1.007973583627272
112765001-112770000 1.1311831229739118
112770001-112775000 0.840839989979287
112775001-112780000 0.6210131408346847
112780001-112785000 0.7981525048194124
112785001-112790000 1.4869453111737392
112790001-112795000 1.0107682649233611
112795001-112800000 0.7969289860591987
112800001-112805000 0.7922952078631716
112805001-112810000 0.3499377374040664
112810001-112815000 0.3658464576842882
112815001-112820000 1.6950927848168402
112820001-112825000 0.5591193411551937
112825001-112830000 0.2240060429413665
112830001-112835000 0.3918342412253058
112835001-112840000 1.4539268345043654
112840001-112845000 0.9104296066737791
112845001-112850000 0.8662519381086845
112850001-112855000 0.2977303415591014
112855001-112860000 0.22167568205793067
112860001-112865000 0.5818495119770831
112865001-112870000 0.8466176018112153
112870001-112875000 0.1860778207051878
112875001-112880000 0.1752182974470012
112880001-112885000 0.4599412873976772
112885001-112890000 0.7294019924699423
112890001-112895000 1.1501181541263534
112895001-112900000 0.8025128137899559
112900001-112905000 1.0601473490980697
112905001-112910000 0.6803529120920001
112910001-112915000 0.6786562186635137
112915001-112920000 0.2649490689439387
112920001-112925000 0.16400423817468976
112925001-112930000 0.6388215655585869
112930001-112935000 0.5655871366443502
112935001-112940000 0.64429548451118
112940001-112945000 0.36495695016592283
112945001-112950000 0.2157364175463166
112950001-112955000 0.46456568929839026
112955001-112960000 0.5119526608655829
112960001-112965000 0.48285971235254405
112965001-112970000 0.613138488126764
112970001-112975000 0.6024329994888643
112975001-112980000 0.6924083305305828
112980001-112985000 0.5654506098994089
112985001-112990000 0.47821309959638447
112990001-112995000 0.6297293467929939
112995001-113000000 0.8044398689290687
113000001-113005000 0.3606423732852349
113005001-113010000 0.363283011290879
113010001-113015000 0.7756182740816372
113015001-113020000 0.731324291671353
113020001-113025000 0.62485269560115
113025001-113030000 0.34913504138774826
113030001-113035000 0.5056634577221026
113035001-113040000 0.9591449275976928
113040001-113045000 0.6490083757868269
113045001-113050000 1.4069239425032454
113050001-113055000 0.6960195588975269
113055001-113060000 0.27377549361805664
113060001-113065000 0.24039181672677504
113065001-113070000 0.44367808726910735
113070001-113075000 0.2881692339703953
113075001-113080000 0.23595670165391716
113080001-113085000 1.1675155779893724
113085001-113090000 0.46034858061649214
113090001-113095000 0.2566494132156373
113095001-113100000 0.38345178429350824
113100001-113105000 0.6863313646802616
113105001-113110000 1.4998357502715018
113110001-113115000 0.6545264099487275
113115001-113120000 0.19938738841857256
113120001-113125000 0.1913665388531624
113125001-113130000 0.16263939306620065
113130001-113135000 0.2188078078515194
113135001-113140000 0.3252372147462094
113140001-113145000 0.4414639257235825
113145001-113150000 0.7409045304838385
113150001-113155000 0.32295786598253656
113155001-113160000 0.28933818256213506
113160001-113165000 0.39323562055561884
113165001-113170000 0.31612993215566587
113170001-113175000 0.3275822565505125
113175001-113180000 0.5751800998246288
113180001-113185000 0.7446878326673729
113185001-113190000 0.9480416772135922
113190001-113195000 1.299264960432441
113195001-113200000 0.8878418157480703
113200001-113205000 1.1000931128488838
113205001-113210000 2.9919721234061454
113210001-113215000 1.5273169079942797
113215001-113220000 1.2407286438771565
113220001-113225000 1.1142778470181853
113225001-113230000 1.0307892325948984
113230001-113235000 0.6120574678731174
113235001-113240000 0.8500583469262847
113240001-113245000 1.1567478416050792
113245001-113250000 0.2807886724427892
113250001-113255000 0.24549307409627658
113255001-113260000 0.7049086359803899
113260001-113265000 0.32251918906801624
113265001-113270000 0.12990660171097684
113270001-113275000 0.5849451286582189
113275001-113280000 0.5885963669580953
113280001-113285000 0.24188006544594992
113285001-113290000 0.895743620471348
113290001-113295000 0.961688555645195
113295001-113300000 0.46735564016149406
113300001-113305000 0.9262789564390694
113305001-113310000 0.3619605791134309
113310001-113315000 0.24599559965528053
113315001-113320000 0.5224457863981133
113320001-113325000 0.7097676892264045
113325001-113330000 1.157813689212301
113330001-113335000 0.5723886031132805
113335001-113340000 0.1889808489138488
113340001-113345000 0.3409412118353135
113345001-113350000 0.6234353483010027
113350001-113355000 0.5090845150946465
113355001-113360000 0.952890646152321
113360001-113365000 1.6411303002761803
113365001-113370000 1.3607560769574856
113370001-113375000 0.8000985399931365
113375001-113380000 0.8324821363196155
113380001-113385000 2.9946446153934305
113385001-113390000 0.6517826970357059
113390001-113395000 0.2844618567151186
113395001-113400000 2.0868101222585262
113400001-113405000 1.4503318197888806
113405001-113410000 0.6862594923716799
113410001-113415000 0.820849588672708
113415001-113420000 1.130637024216575
113420001-113425000 1.47430516279155
113425001-113430000 0.6311545151368179
113430001-113435000 0.9471719023834846
113435001-113440000 0.7505761483122525
113440001-113445000 0.5758337533496712
113445001-113450000 1.1596752341560406
113450001-113455000 0.730832198421659
113455001-113460000 0.7101518051791204
113460001-113465000 2.112378635338906
113465001-113470000 1.3557511559796722
113470001-113475000 0.6999494721491156
113475001-113480000 0.5240208393232675
113480001-113485000 0.715939608484679
113485001-113490000 0.6313876665380219
113490001-113495000 0.5004248352990105
113495001-113500000 0.8764054120683741
113500001-113505000 1.3106436698950628
113505001-113510000 0.7994686027856795
113510001-113515000 0.5989537529951583
113515001-113520000 3.9249493327644287
113520001-113525000 1.507097402313853
113525001-113530000 0.36708804544247375
113530001-113535000 0.622983312412814
113535001-113540000 0.64335885167546
113540001-113545000 0.3265179836568725
113545001-113550000 0.4789390559824561
113550001-113555000 0.5120965774722456
113555001-113560000 0.37163374137436433
113560001-113565000 0.4814251632385035
113565001-113570000 0.43413123304585294
113570001-113575000 0.5392468719180029
113575001-113580000 0.6954810596646971
113580001-113585000 1.7817842095957006
113585001-113590000 2.388800105178255
113590001-113595000 1.6200561274665064
113595001-113600000 2.372832659246419
113600001-113605000 1.6135505177743934
113605001-113610000 1.076273084153682
113610001-113615000 0.9187501643028445
113615001-113620000 0.7911175776449642
113620001-113625000 0.7689699161009573
113625001-113630000 1.0625566465754215
113630001-113635000 0.8425576540393641
113635001-113640000 0.9158010160448369
113640001-113645000 1.204872265484876
113645001-113650000 1.3665107248444188
113650001-113655000 3.1125726094342636
113655001-113660000 0.6637918613104636
113660001-113665000 0.740682096026482
113665001-113670000 1.5448879308797436
113670001-113675000 0.9077930784414067
113675001-113680000 1.3832571706739039
113680001-113685000 0.753257271540626
113685001-113690000 0.5602126299721271
113690001-113695000 0.46617798894408047
113695001-113700000 0.2464571486423306
113700001-113705000 0.22907008581131896
113705001-113710000 0.36064741036657794
113710001-113715000 0.49592421280127363
113715001-113720000 0.31663285406876346
113720001-113725000 0.24055945884858518
113725001-113730000 0.2642533208175642
113730001-113735000 0.7060005568266526
113735001-113740000 0.755254240132226
113740001-113745000 0.18589499977375404
113745001-113750000 0.2903451766235228
113750001-113755000 0.6077634891323086
113755001-113760000 0.9108426626777253
113760001-113765000 0.8650081083116006
113765001-113770000 0.2911915982242748
113770001-113775000 0.2903719049887501
113775001-113780000 0.31054659388126377
113780001-113785000 0.2982380411414563
113785001-113790000 0.928350276021507
113790001-113795000 0.8726613514992612
113795001-113800000 0.30260188797694754
113800001-113805000 0.35333862858231674
113805001-113810000 1.129047346827817
113810001-113815000 1.8871355028883219
113815001-113820000 1.3249296653960536
113820001-113825000 0.9741365123916585
113825001-113830000 0.7014187377303528
113830001-113835000 0.8501620047510067
113835001-113840000 0.6852343756412509
113840001-113845000 0.4577217475342155
113845001-113850000 0.4583809394738906
113850001-113855000 0.3990987584250822
113855001-113860000 1.2665275230576025
113860001-113865000 0.6003010771609288
113865001-113870000 0.1540877617489436
113870001-113875000 0.4962814565192121
113875001-113880000 0.47724014458045383
113880001-113885000 0.3441873233879833
113885001-113890000 0.29274158299171815
113890001-113895000 0.6394050515822216
113895001-113900000 0.9577440743653649
113900001-113905000 0.4656032122812824
113905001-113910000 0.43909550702035954
113910001-113915000 0.8265519888450391
113915001-113920000 1.1094888326360008
113920001-113925000 0.5167343657744804
113925001-113930000 0.500228828249152
113930001-113935000 1.6861946489017925
113935001-113940000 1.1912145264049745
113940001-113945000 0.6079897693447682
113945001-113950000 0.4248283021061018
113950001-113955000 0.1917974063881232
113955001-113960000 0.8115117494213202
113960001-113965000 2.830934631407534
113965001-113970000 0.4950737853588274
113970001-113975000 0.7673067587471641
113975001-113980000 0.75522547983554
113980001-113985000 0.538339360068427
113985001-113990000 0.516285153165201
113990001-113995000 0.2824918297602264
113995001-114000000 0.31193181967923483
114000001-114005000 0.36188185465590295
114005001-114010000 1.5916808186462892
114010001-114015000 1.940546280842651
114015001-114020000 0.47828760057270125
114020001-114025000 0.5369788347994339
114025001-114030000 0.3929884360456941
114030001-114035000 0.4745896140401772
114035001-114040000 1.1034212390558602
114040001-114045000 0.980140326809295
114045001-114050000 0.4227239124714814
114050001-114055000 0.1572866625766095
114055001-114060000 0.5298655740011516
114060001-114065000 0.939016132170157
114065001-114070000 0.288554593933832
114070001-114075000 0.6454449896329478
114075001-114080000 0.9744986885409965
114080001-114085000 1.0353869664389679
114085001-114090000 1.0253165208250987
114090001-114095000 0.891333302010564
114095001-114100000 2.3660560766495964
114100001-114105000 1.0781880383490468
114105001-114110000 0.5609062373813613
114110001-114115000 0.9793387331568641
114115001-114120000 1.6264526750880095
114120001-114125000 0.647863813160806
114125001-114130000 0.4626805923529082
114130001-114135000 0.3864153653054399
114135001-114140000 0.6393497213435382
114140001-114145000 0.5369717465309024
114145001-114150000 0.3183302481660753
114150001-114155000 0.7927745631631453
114155001-114160000 0.5314280437096609
114160001-114165000 0.5938799348710238
114165001-114170000 1.1291724249024702
114170001-114175000 0.6918790000356975
114175001-114180000 1.1649186052612848
114180001-114185000 0.9418200063428628
114185001-114190000 0.43671825438019896
114190001-114195000 0.6158512112540784
114195001-114200000 1.2410665689048668
114200001-114205000 0.5210367593630996
114205001-114210000 0.601937324730285
114210001-114215000 0.8026558488913833
114215001-114220000 0.28470763336229726
114220001-114225000 0.333384556168783
114225001-114230000 0.553329361911474
114230001-114235000 0.25553729368498257
114235001-114240000 0.5663184993061978
114240001-114245000 0.5279503660294776
114245001-114250000 0.3721409700035948
114250001-114255000 0.5469867344158413
114255001-114260000 0.29798693641068
114260001-114265000 0.6060431959217395
114265001-114270000 0.9683197316614306
114270001-114275000 0.3723565668808361
114275001-114280000 0.3339962094232023
114280001-114285000 0.9559870979496166
114285001-114290000 0.7820856656441406
114290001-114295000 0.6481087864697496
114295001-114300000 0.38614184968255005
114300001-114305000 0.25010061885257795
114305001-114310000 1.0642024412183386
114310001-114315000 0.6653877198778702
114315001-114320000 0.27481037970936234
114320001-114325000 0.48239434241452245
114325001-114330000 0.8901461706836382
114330001-114335000 0.258771217451016
114335001-114340000 0.2209683949699105
114340001-114345000 0.3156555451059747
114345001-114350000 0.5099834408744364
114350001-114355000 0.7393204760740624
114355001-114360000 0.37535025144214984
114360001-114365000 0.5797217926667104
114365001-114370000 1.1634787984437396
114370001-114375000 0.35695044665141273
114375001-114380000 0.4174095282283861
114380001-114385000 0.7538512542024525
114385001-114390000 0.47594247037709114
114390001-114395000 1.401775945600464
114395001-114400000 1.6170369220831742
114400001-114405000 0.18288834591097494
114405001-114410000 0.3019135132690671
114410001-114415000 0.7299075014947816
114415001-114420000 0.35732426523772437
114420001-114425000 0.28634911737570234
114425001-114430000 0.5046488584088721
114430001-114435000 0.9130338811182133
114435001-114440000 0.6900584794022648
114440001-114445000 0.3005986988931615
114445001-114450000 0.4581023568547055
114450001-114455000 0.5955562736830687
114455001-114460000 0.3982711381645912
114460001-114465000 0.34195424962418547
114465001-114470000 0.3334901386173961
114470001-114475000 1.348595956475633
114475001-114480000 0.5864070576300158
114480001-114485000 0.3050695686334983
114485001-114490000 0.3859877848873248
114490001-114495000 0.5538254550603356
114495001-114500000 0.9206991205553352
114500001-114505000 0.9521525017404574
114505001-114510000 0.5703807515276761
114510001-114515000 0.5269003688132687
114515001-114520000 0.6084792910623213
114520001-114525000 1.6177517373659704
114525001-114530000 0.8465852675609157
114530001-114535000 0.33854290709264373
114535001-114540000 0.416873751573493
114540001-114545000 0.8115529042217005
114545001-114550000 0.6938276758701768
114550001-114555000 0.4932570200880963
114555001-114560000 0.832274653160554
114560001-114565000 0.7516154613236338
114565001-114570000 0.30706863743557644
114570001-114575000 0.28780256846183616
114575001-114580000 0.54530758374072
114580001-114585000 0.877018748045148
114585001-114590000 1.5224019856711946
114590001-114595000 0.9639308848896769
114595001-114600000 0.5157012524209625
114600001-114605000 0.9019008827057613
114605001-114610000 0.718613777272429
114610001-114615000 0.8884640610339106
114615001-114620000 0.41401435295287264
114620001-114625000 0.21569230929004693
114625001-114630000 0.50196799764069
114630001-114635000 0.2898836676262813
114635001-114640000 0.2658533476451145
114640001-114645000 0.7644376427966224
114645001-114650000 0.9762621362484345
114650001-114655000 0.5420160295958976
114655001-114660000 0.5703936912105141
114660001-114665000 0.6444126569393998
114665001-114670000 1.2975312696020942
114670001-114675000 0.7963479577125062
114675001-114680000 0.765941175718872
114680001-114685000 0.6945994899695844
114685001-114690000 0.40837102690366417
114690001-114695000 1.0244013831845677
114695001-114700000 0.9370845253660888
114700001-114705000 0.7813256934256857
114705001-114710000 0.7681489882062905
114710001-114715000 0.6805822015583096
114715001-114720000 1.1342450758928293
114720001-114725000 1.1502499335147134
114725001-114730000 0.6710179100350094
114730001-114735000 0.7081647745227371
114735001-114740000 1.2877948461678261
114740001-114745000 0.7554246102126925
114745001-114750000 0.5457896770399104
114750001-114755000 0.9702990203288777
114755001-114760000 0.9047816285655838
114760001-114765000 0.5906962353108978
114765001-114770000 1.1560728076912279
114770001-114775000 1.0397901707985109
114775001-114780000 1.0520400609772904
114780001-114785000 7.610161575466066
114785001-114790000 1.7670112591596372
114790001-114795000 1.4058097465919706
114795001-114800000 2.5977059247061765
114800001-114805000 1.8301198761902076
114805001-114810000 0.9256760812831136
114810001-114815000 1.1197428901455018
114815001-114820000 0.6284853590094885
114820001-114825000 0.6268736141668099
114825001-114830000 1.1420177320917841
114830001-114835000 1.0399618276001126
114835001-114840000 2.034653565511148
114840001-114845000 1.9266253919148633
114845001-114850000 1.9935850715504086
114850001-114855000 1.049665065610213
114855001-114860000 0.6251310080111927
114860001-114865000 1.7155164995580343
114865001-114870000 4.858255948157753
114870001-114875000 1.2411692018071399
114875001-114880000 1.0576833397646466
114880001-114885000 1.0102079582742434
114885001-114890000 0.5265207383095702
114890001-114895000 0.6019804811068998
114895001-114900000 0.30346798086395704
114900001-114905000 0.4068983993397381
114905001-114910000 5.055946164997291
114910001-114915000 2.3880072355543467
114915001-114920000 0.7677548263849348
114920001-114925000 0.30312443134251565
114925001-114930000 0.22260508884609345
114930001-114935000 0.5308699150099776
114935001-114940000 0.5658843201174618
114940001-114945000 0.501855041132624
114945001-114950000 0.7614148138872507
114950001-114955000 0.9708178066386723
114955001-114960000 1.6477422859061812
114960001-114965000 0.7902926617815046
114965001-114970000 0.638593979925785
114970001-114975000 0.7748511958283103
114975001-114980000 0.8442572415781843
114980001-114985000 1.6966146539988671
114985001-114990000 2.092091004891337
114990001-114995000 1.0016177286206416
114995001-115000000 1.2160371573905553
115000001-115005000 1.2978695318653775
115005001-115010000 1.2143253795500786
115010001-115015000 7.323073237740337
115015001-115020000 1.2856553109424675
115020001-115025000 0.9791196236501256
115025001-115030000 1.4368983695055613
115030001-115035000 0.7948338061951676
115035001-115040000 1.328664003576982
115040001-115045000 0.9849370718362492
115045001-115050000 0.49742771090757004
115050001-115055000 0.7608061810280634
115055001-115060000 0.580645400710802
115060001-115065000 0.4297724553004924
115065001-115070000 0.6335483143846828
115070001-115075000 1.481930655746366
115075001-115080000 0.7568467363995316
115080001-115085000 0.5252405187473886
115085001-115090000 0.9581365849643935
115090001-115095000 0.9262911698891942
115095001-115100000 0.6590742971028076
115100001-115105000 0.3473885096446191
115105001-115110000 0.2431045671825861
115110001-115115000 0.28956257754099646
115115001-115120000 0.44528637522598746
115120001-115125000 0.6392337984434179
115125001-115130000 0.6498186194359934
115130001-115135000 0.8230528417581241
115135001-115140000 0.4182153704985351
115140001-115145000 0.48503919424670694
115145001-115150000 0.6039852561926421
115150001-115155000 0.17705292227183006
115155001-115160000 0.1982676218286124
115160001-115165000 0.6176403316136637
115165001-115170000 0.7324095925116711
115170001-115175000 0.35853346126126157
115175001-115180000 0.6320179936025028
115180001-115185000 0.5295629254645353
115185001-115190000 0.14255833562612616
115190001-115195000 0.1400194189440473
115195001-115200000 0.18420645528348098
115200001-115205000 0.021787699920090903
115205001-115210000 0.016798291914725354
115210001-115215000 0.1238542618217221
115215001-115220000 0.13490693556669117
115220001-115225000 0.1974637338724425
115225001-115230000 0.5729464543709982
115230001-115235000 0.7661978115856427
115235001-115240000 0.37326462403485067
115240001-115245000 0.34028806370109754
115245001-115250000 0.9513592090570414
115250001-115255000 0.6071333395754365
115255001-115260000 0.4342706001372942
115260001-115265000 0.5756266747212707
115265001-115270000 0.1847347539338273
115270001-115275000 0.208646531580142
115275001-115280000 0.5592569100384729
115280001-115285000 0.27971473571136724
115285001-115290000 0.3085848276994081
115290001-115295000 0.6612642250545562
115295001-115300000 0.8528697571855902
115300001-115305000 1.5308944379903124
115305001-115310000 0.38592102128130146
115310001-115315000 0.08621108081620255
115315001-115320000 0.4636474451686772
115320001-115325000 0.6025829729460093
115325001-115330000 0.21920619037273636
115330001-115335000 0.3402333621280681
115335001-115340000 0.6417968803166073
115340001-115345000 1.5294113676266943
115345001-115350000 1.0570354989423127
115350001-115355000 0.7664526089568378
115355001-115360000 0.9272794182067712
115360001-115365000 1.0137978410841648
115365001-115370000 0.48182337172062717
115370001-115375000 0.424586596076097
115375001-115380000 2.5720646136822074
115380001-115385000 0.7877789721777739
115385001-115390000 0.4370768730213757
115390001-115395000 0.9823119021934338
115395001-115400000 0.6867613540438988
115400001-115405000 0.3975424441765589
115405001-115410000 0.7786567301212195
115410001-115415000 0.982038810579298
115415001-115420000 0.5685608962438828
115420001-115425000 1.8273144980825413
115425001-115430000 1.056608196188772
115430001-115435000 0.39974125942037814
115435001-115440000 0.7778654192510469
115440001-115445000 0.80913530343242
115445001-115450000 1.1542642421703793
115450001-115455000 2.3026529892902206
115455001-115460000 0.7274353756301238
115460001-115465000 0.48405715784832476
115465001-115470000 1.4467114665873133
115470001-115475000 1.0901079066351178
115475001-115480000 0.3083418333410019
115480001-115485000 0.7692451303336494
115485001-115490000 1.0982307617611726
115490001-115495000 0.7678848956031951
115495001-115500000 0.6312007503250543
115500001-115505000 0.253727019444288
115505001-115510000 0.15161779377614817
115510001-115515000 0.3152280426518425
115515001-115520000 0.7819501723107114
115520001-115525000 0.28549984098404385
115525001-115530000 0.42293379251484886
115530001-115535000 0.3876586080982475
115535001-115540000 0.35681794619821194
115540001-115545000 1.048023531902487
115545001-115550000 1.1704996349053132
115550001-115555000 1.1319615291571752
115555001-115560000 0.6097999525118915
115560001-115565000 0.2626839921045182
115565001-115570000 0.6253237303318436
115570001-115575000 2.4160996053237795
115575001-115580000 1.1798107232766228
115580001-115585000 1.7356437263466353
115585001-115590000 0.9816417086454553
115590001-115595000 0.4108842916089322
115595001-115600000 0.40156127064567343
115600001-115605000 0.4014837984165781
115605001-115610000 0.45019537168932666
115610001-115615000 0.5943775290391969
115615001-115620000 0.298920936657713
115620001-115625000 0.6600430646690392
115625001-115630000 1.2629297882886412
115630001-115635000 0.3617948490776043
115635001-115640000 0.32904212726595716
115640001-115645000 0.5544000261430229
115645001-115650000 1.1287921552625426
115650001-115655000 0.6793949730336504
115655001-115660000 0.3574911432154044
115660001-115665000 0.2669117634587516
115665001-115670000 0.9894902255152618
115670001-115675000 0.45667944638572855
115675001-115680000 0.2190197355597915
115680001-115685000 0.3626922682931823
115685001-115690000 0.4683722836899259
115690001-115695000 0.9082623300797616
115695001-115700000 0.7872548889028788
115700001-115705000 0.5982507243689892
115705001-115710000 0.6376784877465334
115710001-115715000 0.5398631041140111
115715001-115720000 0.6420346828703737
115720001-115725000 0.4902525155324796
115725001-115730000 0.6622062963875324
115730001-115735000 1.349288134845869
115735001-115740000 0.4801331100130282
115740001-115745000 0.4326206729151619
115745001-115750000 0.5793072826035613
115750001-115755000 1.594703901408815
115755001-115760000 0.871260266792018
115760001-115765000 0.5288721097978651
115765001-115770000 1.7874347782278082
115770001-115775000 1.1650457535729024
115775001-115780000 0.4703680367834439
115780001-115785000 1.140092522645485
115785001-115790000 1.2222426517825251
115790001-115795000 0.3412574105568234
115795001-115800000 1.301887330397779
115800001-115805000 1.7199188226308117
115805001-115810000 0.33765940986619897
115810001-115815000 0.5273616016384712
115815001-115820000 0.5632564810296575
115820001-115825000 0.570411961361622
115825001-115830000 0.9045917177325186
115830001-115835000 0.8273592687790744
115835001-115840000 1.3737482747810792
115840001-115845000 1.1120766682665035
115845001-115850000 0.6685437032095
115850001-115855000 0.5753497966590001
115855001-115860000 0.6970914942443401
115860001-115865000 2.0901211301363647
115865001-115870000 4.058748411515397
115870001-115875000 0.8066608757672443
115875001-115880000 0.2560750602099425
115880001-115885000 0.17576642119667732
115885001-115890000 0.3176679694087387
115890001-115895000 0.3797005057571355
115895001-115900000 1.0035928587525247
115900001-115905000 1.0128238047741183
115905001-115910000 0.4573866656845211
115910001-115915000 0.5889518041539891
115915001-115920000 1.476213162227897
115920001-115925000 1.0416340397775714
115925001-115930000 0.3121847745312284
115930001-115935000 0.30861605803670095
115935001-115940000 0.19176977698871
115940001-115945000 0.10686546381910669
115945001-115950000 0.14017945210396224
115950001-115955000 2.1435004228392023
115955001-115960000 1.1402660209212632
115960001-115965000 0.3579476785854225
115965001-115970000 0.25336526082779165
115970001-115975000 0.33469321590992424
115975001-115980000 0.2878287365256649
115980001-115985000 0.4125087066992535
115985001-115990000 2.466816096211835
115990001-115995000 1.238437135992129
115995001-116000000 1.368931384324726
116000001-116005000 2.932950064703001
116005001-116010000 0.7773911162030347
116010001-116015000 0.7563382518456426
116015001-116020000 0.4925487164873295
116020001-116025000 0.2739485832606349
116025001-116030000 0.6442930916590828
116030001-116035000 0.8757375461176142
116035001-116040000 0.29458796769579215
116040001-116045000 0.997607029430919
116045001-116050000 1.4322335346802952
116050001-116055000 0.2707277885423069
116055001-116060000 0.28989337651888825
116060001-116065000 0.3380805037758564
116065001-116070000 0.37052050289983446
116070001-116075000 0.5516059128056686
116075001-116080000 2.028082983136689
116080001-116085000 1.744305843680918
116085001-116090000 0.6882567431474009
116090001-116095000 1.2998080549871325
116095001-116100000 4.047994568246563
116100001-116105000 0.8578892242768854
116105001-116110000 0.696950079681265
116110001-116115000 0.8891856186314786
116115001-116120000 0.6687865447590154
116120001-116125000 0.3757800190089657
116125001-116130000 0.3832736097400573
116130001-116135000 0.8544437598381143
116135001-116140000 0.33063250701799485
116140001-116145000 0.19797519967112573
116145001-116150000 0.5122107770797276
116150001-116155000 1.5548241084364296
116155001-116160000 3.7364282674523985
116160001-116165000 1.7668459154588045
116165001-116170000 0.5379451114348927
116170001-116175000 0.6212888296815318
116175001-116180000 0.3693999105408906
116180001-116185000 0.5857826081081616
116185001-116190000 0.5475558580507899
116190001-116195000 0.12819488815611252
116195001-116200000 1.0333707306901354
116200001-116205000 0.8035779932899475
116205001-116210000 0.37684509367025437
116210001-116215000 0.7916609622366467
116215001-116220000 0.3599821667806558
116220001-116225000 0.4686227482178877
116225001-116230000 1.0207841240537283
116230001-116235000 0.5808590381247041
116235001-116240000 0.5260154329884579
116240001-116245000 0.6557559476009595
116245001-116250000 1.4992795438506832
116250001-116255000 2.1015199846267745
116255001-116260000 1.1971320789803581
116260001-116265000 0.8998349673293393
116265001-116270000 0.6140436237639629
116270001-116275000 0.739107011092269
116275001-116280000 0.8552274044109806
116280001-116285000 0.6580425450695658
116285001-116290000 0.7267858336373112
116290001-116295000 0.7708110074025062
116295001-116300000 0.3442836818345809
116300001-116305000 0.2616231497749969
116305001-116310000 0.21025378326929128
116310001-116315000 0.9969908023760539
116315001-116320000 1.3097275752370787
116320001-116325000 0.3674880610082099
116325001-116330000 0.4496276332316844
116330001-116335000 0.41168405236367756
116335001-116340000 0.7519153304156804
116340001-116345000 0.5656497330920107
116345001-116350000 0.26485798920279957
116350001-116355000 0.7622914661460524
116355001-116360000 2.613343006328463
116360001-116365000 0.9453402454762553
116365001-116370000 0.7472750427216772
116370001-116375000 0.5191573960159328
116375001-116380000 0.4250529612455934
116380001-116385000 1.11214850174857
116385001-116390000 1.1585296991721954
116390001-116395000 0.5837460594585209
116395001-116400000 0.879750832413718
116400001-116405000 1.5476834610576808
116405001-116410000 2.570354647145491
116410001-116415000 0.9273192202033712
116415001-116420000 0.667399891159466
116420001-116425000 1.44646852970664
116425001-116430000 1.9980236923469676
116430001-116435000 1.080510696546615
116435001-116440000 0.7275756652122162
116440001-116445000 1.364690023265172
116445001-116450000 1.2717267730984636
116450001-116455000 0.5888744827392126
116455001-116460000 1.1057462375688165
116460001-116465000 2.0134678874527583
116465001-116470000 1.0805418284044368
116470001-116475000 2.0264354208753637
116475001-116480000 1.1046749373212457
116480001-116485000 0.3347867721882852
116485001-116490000 0.9139526166932666
116490001-116495000 0.4570402085199658
116495001-116500000 0.20878690739776465
116500001-116505000 0.511369681084925
116505001-116510000 0.6725353078012863
116510001-116515000 1.007018865985236
116515001-116520000 1.6121877155362225
116520001-116525000 0.9315596819560589
116525001-116530000 2.3344696232574234
116530001-116535000 1.5427670197242769
116535001-116540000 0.44615629940203405
116540001-116545000 0.3931135048238815
116545001-116550000 1.2617975644213648
116550001-116555000 1.0606277215358308
116555001-116560000 0.4084354617719738
116560001-116565000 1.677868871872493
116565001-116570000 0.991731868561788
116570001-116575000 0.3700337719217416
116575001-116580000 0.5182776057892468
116580001-116585000 1.1440362608636883
116585001-116590000 2.608492384468242
116590001-116595000 1.4450273950448727
116595001-116600000 1.1460973713504945
116600001-116605000 1.4477833503811282
116605001-116610000 0.8939807432322878
116610001-116615000 0.7457073192893969
116615001-116620000 1.2442797346586105
116620001-116625000 1.921647257266351
116625001-116630000 1.0510340821777084
116630001-116635000 1.476225423866887
116635001-116640000 1.4191729921172545
116640001-116645000 1.1129610720120249
116645001-116650000 2.0573191416269503
116650001-116655000 2.0074036563806685
116655001-116660000 1.735551596621393
116660001-116665000 1.5287937793051374
116665001-116670000 0.8477146580580683
116670001-116675000 0.7378164692338565
116675001-116680000 1.0925180463246267
116680001-116685000 1.6471409352162683
116685001-116690000 1.0056671177930383
116690001-116695000 0.5360327889710389
116695001-116700000 0.644381054276265
116700001-116705000 1.0912550489276247
116705001-116710000 0.472643745351801
116710001-116715000 0.26696915779013586
116715001-116720000 0.5842171124828964
116720001-116725000 0.6110035383600828
116725001-116730000 0.1594672875316578
116730001-116735000 0.24371174612282212
116735001-116740000 0.20865527641350076
116740001-116745000 0.2278738152621952
116745001-116750000 0.300507013482943
116750001-116755000 0.5027768345849547
116755001-116760000 1.0831076070893835
116760001-116765000 0.13087696549200076
116765001-116770000 0.15214819150313152
116770001-116775000 0.2816385046625356
116775001-116780000 0.11195400614048201
116780001-116785000 0.0704371071584544
116785001-116790000 0.402010228471168
116790001-116795000 0.5926184204033509
116795001-116800000 0.22185666588878353
116800001-116805000 0.34897039275053665
116805001-116810000 0.6349007309858752
116810001-116815000 0.645282658146806
116815001-116820000 0.6592943507133213
116820001-116825000 1.099287372226987
116825001-116830000 2.2430268592429474
116830001-116835000 0.6672963268075063
116835001-116840000 0.300958120480337
116840001-116845000 0.6061237301223056
116845001-116850000 1.0434248756920301
116850001-116855000 0.5800657289002071
116855001-116860000 0.6616403033165904
116860001-116865000 0.3732620141343684
116865001-116870000 0.8345855954893512
116870001-116875000 2.0217721724077267
116875001-116880000 0.5607837760390127
116880001-116885000 0.4465191254406234
116885001-116890000 0.4633307852429132
116890001-116895000 1.065247043734894
116895001-116900000 0.9515686668763819
116900001-116905000 0.5081002795808413
116905001-116910000 0.411554277480265
116910001-116915000 0.615321006108187
116915001-116920000 0.6808865693067397
116920001-116925000 0.34750215967605497
116925001-116930000 0.5301654956987708
116930001-116935000 0.7027102486565951
116935001-116940000 0.672589160599488
116940001-116945000 1.0711920668842805
116945001-116950000 0.2813651975547212
116950001-116955000 0.1253032821312244
116955001-116960000 0.8178115689961342
116960001-116965000 1.5159303109768396
116965001-116970000 0.3167905927725962
116970001-116975000 1.1248210663808405
116975001-116980000 1.1495208169134683
116980001-116985000 0.5775550685671249
116985001-116990000 0.787269855018016
116990001-116995000 0.46070441183709604
116995001-117000000 0.4917363247501493
117000001-117005000 0.8319487541555092
117005001-117010000 1.1902951685288425
117010001-117015000 3.087708337841531
117015001-117020000 1.8330916595205098
117020001-117025000 0.9325380084504739
117025001-117030000 0.9064709626909887
117030001-117035000 0.6174530574614296
117035001-117040000 0.5740821171130392
117040001-117045000 0.7539129926959891
117045001-117050000 1.2520730892007141
117050001-117055000 1.6968933510750956
117055001-117060000 1.4640079433710151
117060001-117065000 0.5437174207816741
117065001-117070000 0.22790782699993012
117070001-117075000 1.0074475526969608
117075001-117080000 1.2702346558587279
117080001-117085000 0.5267454504935006
117085001-117090000 0.7708534289336223
117090001-117095000 1.1934169400811798
117095001-117100000 2.0686802195110086
117100001-117105000 1.2037295629155618
117105001-117110000 1.2697190144227768
117110001-117115000 1.3429719704194658
117115001-117120000 0.7437722875123677
117120001-117125000 1.3015275599643172
117125001-117130000 1.672004922092303
117130001-117135000 2.208193631887255
117135001-117140000 3.677342190368767
117140001-117145000 0.746088118388051
117145001-117150000 0.8485969599878376
117150001-117155000 2.186188138897256
117155001-117160000 1.0947027088870094
117160001-117165000 0.6186411646148811
117165001-117170000 2.038304877771038
117170001-117175000 1.3621734624921584
117175001-117180000 0.6813818259025888
117180001-117185000 0.47651831771757014
117185001-117190000 0.40211994813433033
117190001-117195000 1.0402396468947175
117195001-117200000 0.40237056942177757
117200001-117205000 0.44732455009463795
117205001-117210000 0.8799230307964341
117210001-117215000 0.46911142758972224
117215001-117220000 0.4881781260048544
117220001-117225000 0.7759179480749749
117225001-117230000 0.410151348958324
117230001-117235000 0.4974968126592902
117235001-117240000 0.8591008512495502
117240001-117245000 0.5799280341525876
117245001-117250000 1.0308263909361735
117250001-117255000 0.7588223110232641
117255001-117260000 0.43796430467606984
117260001-117265000 0.9714103460584621
117265001-117270000 0.9746989994603035
117270001-117275000 0.6959605171601732
117275001-117280000 0.9755541820954022
117280001-117285000 0.38230719783923844
117285001-117290000 0.7936533460779366
117290001-117295000 1.6011762412990589
117295001-117300000 0.6784609574970171
117300001-117305000 1.456343620712606
117305001-117310000 1.4868563165961561
117310001-117315000 0.7116236110055509
117315001-117320000 1.0956206252824658
117320001-117325000 0.7053277597578361
117325001-117330000 0.3765590312109396
117330001-117335000 1.68415726104507
117335001-117340000 0.7046918812427079
117340001-117345000 0.20961242413830675
117345001-117350000 0.2692946068522011
117350001-117355000 1.345374667013221
117355001-117360000 1.4217504557315046
117360001-117365000 0.3122060242283585
117365001-117370000 0.751414219965253
117370001-117375000 1.8996619389907508
117375001-117380000 1.3480757887678751
117380001-117385000 0.7306918321571224
117385001-117390000 0.6918932751491452
117390001-117395000 0.6923543925029766
117395001-117400000 0.7219662960097193
117400001-117405000 0.6180005739584891
117405001-117410000 0.43280365607864585
117410001-117415000 1.0970298368094962
117415001-117420000 4.666857865882805
117420001-117425000 1.6358290703859235
117425001-117430000 0.8392800774487634
117430001-117435000 0.7308435967269127
117435001-117440000 0.6077528365084809
117440001-117445000 0.8824536273928905
117445001-117450000 0.8895508885230164
117450001-117455000 0.5796157497035872
117455001-117460000 0.8015865019013376
117460001-117465000 0.6530040439292888
117465001-117470000 0.6472377229419741
117470001-117475000 1.6380498674617536
117475001-117480000 5.01069290524111
117480001-117485000 1.7828307222104738
117485001-117490000 0.5240002454819649
117490001-117495000 0.5088123159892073
117495001-117500000 2.016345054506114
117500001-117505000 1.5847495006084513
117505001-117510000 0.990750731785167
117510001-117515000 1.770063810560094
117515001-117520000 1.4356673820437125
117520001-117525000 0.5808297359133835
117525001-117530000 0.6997500678054145
117530001-117535000 0.8959917813079676
117535001-117540000 0.6766515659554342
117540001-117545000 1.0429923612499779
117545001-117550000 0.7838563941112863
117550001-117555000 0.31283215349399823
117555001-117560000 0.47223321232318916
117560001-117565000 1.0892513610881556
117565001-117570000 0.699859912799091
117570001-117575000 1.3988468981179658
117575001-117580000 1.2656780960011496
117580001-117585000 0.5578124158981134
117585001-117590000 2.5284515185702157
117590001-117595000 3.1304624192109802
117595001-117600000 1.062188730009567
117600001-117605000 0.7394164867361239
117605001-117610000 0.6449888726511841
117610001-117615000 1.2522957219882187
117615001-117620000 0.8536637642207245
117620001-117625000 0.6782309398263922
117625001-117630000 1.2423625655389323
117630001-117635000 1.7014261113348454
117635001-117640000 1.73184818409131
117640001-117645000 2.2521138307000412
117645001-117650000 2.667473623330313
117650001-117655000 0.9531343019396115
117655001-117660000 0.7058065016248142
117660001-117665000 0.7129701752097436
117665001-117670000 0.6825242319536813
117670001-117675000 0.7478881941909907
117675001-117680000 0.5339370180680649
117680001-117685000 0.45077316456946426
117685001-117690000 0.4572543082576711
117690001-117695000 0.7289526134139022
117695001-117700000 0.4429095676997701
117700001-117705000 0.3142519379768142
117705001-117710000 0.8148016086586276
117710001-117715000 0.5492030678457378
117715001-117720000 0.49788884004011363
117720001-117725000 0.7723619772524294
117725001-117730000 0.44574809716015185
117730001-117735000 0.7798285838627651
117735001-117740000 0.5835145930775302
117740001-117745000 0.48121094674823334
117745001-117750000 0.48394564340662805
117750001-117755000 0.431629969160027
117755001-117760000 0.344659487161602
117760001-117765000 0.308743693064792
117765001-117770000 0.3762874058043687
117770001-117775000 0.37039475728761867
117775001-117780000 0.5390325614796235
117780001-117785000 0.7713135854080995
117785001-117790000 0.5334093344733761
117790001-117795000 0.5383241835042363
117795001-117800000 0.7242859245012236
117800001-117805000 0.9249428382227061
117805001-117810000 0.8794844562803996
117810001-117815000 0.958589000566837
117815001-117820000 5.133354956620572
117820001-117825000 1.8336261212611662
117825001-117830000 0.516219295579427
117830001-117835000 0.3436518662490039
117835001-117840000 0.6770753129335779
117840001-117845000 2.1450658889613172
117845001-117850000 2.55561237717748
117850001-117855000 1.909027574248928
117855001-117860000 1.059937221783791
117860001-117865000 0.4686108437952337
117865001-117870000 0.4613333646445302
117870001-117875000 0.5107693589360527
117875001-117880000 0.37777072952049506
117880001-117885000 0.5515777888480157
117885001-117890000 0.4164807346649448
117890001-117895000 0.4557141621945918
117895001-117900000 0.5536839571071115
117900001-117905000 0.27712729042670603
117905001-117910000 0.323126124840062
117910001-117915000 0.7385619279938563
117915001-117920000 3.3100744621686937
117920001-117925000 1.2482342095903065
117925001-117930000 0.49354960784182544
117930001-117935000 0.35934607629759635
117935001-117940000 0.5835694048828644
117940001-117945000 2.010030703757087
117945001-117950000 4.437310422275816
117950001-117955000 1.9468848062128765
117955001-117960000 0.9372078769352844
117960001-117965000 0.5536925351202054
117965001-117970000 0.3620772652060301
117970001-117975000 0.4894607927529204
117975001-117980000 0.6216743240185072
117980001-117985000 0.47622421629286477
117985001-117990000 2.2404803552822856
117990001-117995000 0.7058153017643185
117995001-118000000 0.39437780399320227
118000001-118005000 0.4379316054319584
118005001-118010000 0.3288068383600638
118010001-118015000 1.305795863605382
118015001-118020000 0.818655356195862
118020001-118025000 0.6878734893801947
118025001-118030000 1.1945767954094182
118030001-118035000 0.877525620368712
118035001-118040000 0.45702785079891733
118040001-118045000 0.38129820041157136
118045001-118050000 0.7468533817317902
118050001-118055000 1.3347408012284263
118055001-118060000 2.448593573049128
118060001-118065000 1.0122621748700371
118065001-118070000 0.3362479557979922
118070001-118075000 0.32780035948865266
118075001-118080000 0.5384135064865421
118080001-118085000 0.41258248212409654
118085001-118090000 0.15136384609551293
118090001-118095000 0.1960369172352828
118095001-118100000 0.1772403333952339
118100001-118105000 0.13927007451728013
118105001-118110000 0.25186362973279797
118110001-118115000 0.39745713867207716
118115001-118120000 0.5418203476997743
118120001-118125000 0.2949831816726614
118125001-118130000 0.22667663290360698
118130001-118135000 0.21310927071801683
118135001-118140000 0.2978039475886615
118140001-118145000 0.4163270050481076
118145001-118150000 0.5561945318084737
118150001-118155000 0.7011738412027361
118155001-118160000 0.5085075494975506
118160001-118165000 0.5177257041584687
118165001-118170000 1.0260455477594643
118170001-118175000 0.7838792635875946
118175001-118180000 0.9670441415308473
118180001-118185000 4.6714152171792795
118185001-118190000 1.6405272232811237
118190001-118195000 1.3670691200865766
118195001-118200000 1.4705546689313231
118200001-118205000 1.9666146123389547
118205001-118210000 1.2625711369887607
118210001-118215000 1.0762195721783732
118215001-118220000 1.4866008247862956
118220001-118225000 1.6588537877097116
118225001-118230000 4.451504918542525
118230001-118235000 3.3855726743810206
118235001-118240000 4.1116530762152435
118240001-118245000 2.7023673801491244
118245001-118250000 1.27898484955687
118250001-118255000 1.781964283302493
118255001-118260000 2.1411340697451298
118260001-118265000 0.807042653175041
118265001-118270000 0.4045943088788631
118270001-118275000 0.5009592115437105
118275001-118280000 1.0377327049120582
118280001-118285000 2.010486457815513
118285001-118290000 1.623451286016663
118290001-118295000 1.9120488104695357
118295001-118300000 5.496815664015746
118300001-118305000 1.8084609057815875
118305001-118310000 1.8650475296690963
118310001-118315000 1.1996096352493997
118315001-118320000 0.8484019424725991
118320001-118325000 1.0564847285020555
118325001-118330000 0.7534794236593367
118330001-118335000 0.735863577409194
118335001-118340000 0.7686103140865995
118340001-118345000 1.031481291593717
118345001-118350000 1.0037003374334783
118350001-118355000 0.8534174292263115
118355001-118360000 0.5978041237747027
118360001-118365000 0.46555613587313444
118365001-118370000 6.510971010551997
118370001-118375000 1.7305824827202885
118375001-118380000 0.4429267287291567
118380001-118385000 0.5978380835210709
118385001-118390000 0.6970747193349197
118390001-118395000 0.6473721473465147
118395001-118400000 0.5491922728562362
118400001-118405000 0.41181372556711016
118405001-118410000 0.5175629020031819
118410001-118415000 0.7383679928998684
118415001-118420000 0.6717086538415163
118420001-118425000 0.5431847617105903
118425001-118430000 0.3513359284317784
118430001-118435000 0.6210740489810547
118435001-118440000 1.0440874577167212
118440001-118445000 0.7541819449392622
118445001-118450000 2.3373039435032115
118450001-118455000 2.4733941934588386
118455001-118460000 0.778617234738279
118460001-118465000 1.1070736531516052
118465001-118470000 1.4078778535683232
118470001-118475000 0.7533107910069143
118475001-118480000 1.4547011219857566
118480001-118485000 2.0153752065562034
118485001-118490000 0.9691028892913638
118490001-118495000 1.022913249530587
118495001-118500000 1.5311314548156396
118500001-118505000 0.8027489365667333
118505001-118510000 0.43404248263818973
118510001-118515000 0.9955540489089971
118515001-118520000 0.998608296729036
118520001-118525000 0.5846384628454181
118525001-118530000 0.6698898209836798
118530001-118535000 0.9861739094861842
118535001-118540000 1.1101568299956306
118540001-118545000 0.5116210841291626
118545001-118550000 0.5302958946293659
118550001-118555000 0.5892636409405323
118555001-118560000 1.650324164916246
118560001-118565000 1.29938617594248
118565001-118570000 0.2986934274561985
118570001-118575000 0.44387405361703836
118575001-118580000 0.45094781288288754
118580001-118585000 0.5699796979485877
118585001-118590000 0.9449864525691742
118590001-118595000 0.49426536761553946
118595001-118600000 1.048525505318322
118600001-118605000 1.1079126665050683
118605001-118610000 0.217961756435714
118610001-118615000 0.4138585919823863
118615001-118620000 1.2042889472801328
118620001-118625000 1.4803422861130053
118625001-118630000 0.6934156035755359
118630001-118635000 1.0818065829108452
118635001-118640000 0.5525383282217387
118640001-118645000 0.33755611558101484
118645001-118650000 0.40747472485430547
118650001-118655000 0.10915459369855131
118655001-118660000 0.15125211983587003
118660001-118665000 0.3497974669000165
118665001-118670000 0.33507185504838916
118670001-118675000 0.22693581596739973
118675001-118680000 0.8990780912937052
118680001-118685000 0.9061098898132561
118685001-118690000 0.3230600907422802
118690001-118695000 0.5874611037993894
118695001-118700000 0.6667310597126862
118700001-118705000 0.6785956604287213
118705001-118710000 1.7136434550940518
118710001-118715000 1.425011007764833
118715001-118720000 1.4002420006191743
118720001-118725000 0.9848938893435657
118725001-118730000 1.1152565463423483
118730001-118735000 2.272897844428294
118735001-118740000 0.6432454814803792
118740001-118745000 0.8053846269412797
118745001-118750000 1.170330742343805
118750001-118755000 0.44766955586273977
118755001-118760000 0.43439136927582045
118760001-118765000 0.45454469948053383
118765001-118770000 2.650646444476732
118770001-118775000 3.4350089210045773
118775001-118780000 0.37018858159808243
118780001-118785000 0.5042913180971297
118785001-118790000 2.142813006372751
118790001-118795000 1.4400902380225253
118795001-118800000 0.9595047035883251
118800001-118805000 1.0947780932929811
118805001-118810000 1.572116802888339
118810001-118815000 1.9359419888204519
118815001-118820000 0.8061044340628697
118820001-118825000 1.3145118031189902
118825001-118830000 2.780070982347944
118830001-118835000 1.0817184650788534
118835001-118840000 0.817762136151472
118840001-118845000 0.9443103262368734
118845001-118850000 0.7587401707515592
118850001-118855000 0.8346424183160379
118855001-118860000 0.9064468174724721
118860001-118865000 0.5778339109949615
118865001-118870000 0.6873226228267713
118870001-118875000 0.781570605440111
118875001-118880000 0.9779312573780713
118880001-118885000 2.8704978530599887
118885001-118890000 1.0720646544141392
118890001-118895000 0.7791408286303313
118895001-118900000 1.4007382202729435
118900001-118905000 1.1434669953383325
118905001-118910000 1.0434470007262542
118910001-118915000 0.4488822059443303
118915001-118920000 0.23814733702287885
118920001-118925000 0.567505296066511
118925001-118930000 0.4456281813862389
118930001-118935000 0.23303337555328796
118935001-118940000 0.32099749969598695
118940001-118945000 0.7437594502948758
118945001-118950000 0.5288308471185414
118950001-118955000 0.3533378945811249
118955001-118960000 0.29959875857692897
118960001-118965000 0.23525492446658466
118965001-118970000 0.4076744215102232
118970001-118975000 0.6045065672872482
118975001-118980000 0.7723536948467666
118980001-118985000 1.5022684494238268
118985001-118990000 1.206053398078432
118990001-118995000 1.1728463776485398
118995001-119000000 0.5702838179203739
119000001-119005000 0.5023195006083478
119005001-119010000 0.4189542096633909
119010001-119015000 0.29076239074114757
119015001-119020000 1.000247672126622
119020001-119025000 3.322214684481262
119025001-119030000 0.5240291431978458
119030001-119035000 0.4550672182736018
119035001-119040000 1.625843590632768
119040001-119045000 2.708120175176857
119045001-119050000 1.2349013433766614
119050001-119055000 0.8522151746458216
119055001-119060000 0.5992908441906457
119060001-119065000 0.6510132381363924
119065001-119070000 0.4641008180614492
119070001-119075000 0.8674536458524233
119075001-119080000 1.2815713311623005
119080001-119085000 0.310094290120034
119085001-119090000 0.43135521980570035
119090001-119095000 2.526614642698779
119095001-119100000 1.5741309619393997
119100001-119105000 1.0080949709480818
119105001-119110000 5.000726149142324
119110001-119115000 0.9608324721689905
119115001-119120000 0.6142197786813391
119120001-119125000 1.0409001861033031
119125001-119130000 0.35157143607122354
119130001-119135000 0.3699546315579455
119135001-119140000 1.1079409251494565
119140001-119145000 0.7927977041895491
119145001-119150000 0.4848858283439595
119150001-119155000 1.3875610481373493
119155001-119160000 2.5918702241782925
119160001-119165000 0.8353246880707896
119165001-119170000 0.8036754398725289
119170001-119175000 1.0577602216499264
119175001-119180000 7.349953744067487
119180001-119185000 0.5548120222139881
119185001-119190000 0.37874093860672414
119190001-119195000 1.2934192226914312
119195001-119200000 0.5481729875699491
119200001-119205000 0.4850258120332417
119205001-119210000 0.8223231608896895
119210001-119215000 2.676746273433032
119215001-119220000 0.7372631735128548
119220001-119225000 0.9294699167368479
119225001-119230000 2.478612213693301
119230001-119235000 1.0561793559027581
119235001-119240000 1.083913982490069
119240001-119245000 0.8536094649144739
119245001-119250000 0.34998102509748324
119250001-119255000 0.3479100065336376
119255001-119260000 1.155838594920321
119260001-119265000 2.5285136514479483
119265001-119270000 0.30236194335848654
119270001-119275000 0.3962913509745807
119275001-119280000 1.2137379767353278
119280001-119285000 0.5079430062451107
119285001-119290000 0.30335966652532614
119290001-119295000 0.370995620837765
119295001-119300000 0.7710933710282434
119300001-119305000 0.7149786639396708
119305001-119310000 0.8384452546068767
119310001-119315000 0.823412393475271
119315001-119320000 0.7153856066151245
119320001-119325000 1.4075753726559073
119325001-119330000 2.269195544608877
119330001-119335000 1.1813510788759967
119335001-119340000 0.774810645355184
119340001-119345000 0.738564629495442
119345001-119350000 3.309245862387828
119350001-119355000 1.8583943796711182
119355001-119360000 1.249688266735514
119360001-119365000 1.5083267781341907
119365001-119370000 0.5579850845157297
119370001-119375000 0.630595397402504
119375001-119380000 1.6096484780166294
119380001-119385000 0.988730878749874
119385001-119390000 0.6012823846003117
119390001-119395000 0.5225035920944516
119395001-119400000 0.5918293458970992
119400001-119405000 0.7608130960521616
119405001-119410000 0.9487702323254162
119410001-119415000 1.477122443413521
119415001-119420000 1.8592243728558464
119420001-119425000 3.7462075131942725
119425001-119430000 2.2155224656391974
119430001-119435000 1.226095864160548
119435001-119440000 3.0309539771588074
119440001-119445000 2.8073712262752823
119445001-119450000 1.8884456929034248
119450001-119455000 0.7215278818806456
119455001-119460000 0.5364330649020171
119460001-119465000 0.6181608205005018
119465001-119470000 0.4516082612859759
119470001-119475000 0.19185594934353561
119475001-119480000 0.6981885649876916
119480001-119485000 3.1178145981664542
119485001-119490000 0.44107640246623536
119490001-119495000 0.801432814681064
119495001-119500000 8.413396739372256
119500001-119505000 2.0481140461776026
119505001-119510000 2.0082687501961223
119510001-119515000 2.1705050259262677
119515001-119520000 0.7412936222101287
119520001-119525000 0.8563778735687572
119525001-119530000 1.6089034134690385
119530001-119535000 1.1809666166228685
119535001-119540000 0.9758975531148238
119540001-119545000 1.0818006045988593
119545001-119550000 1.2341672692861643
119550001-119555000 2.895911654550256
119555001-119560000 4.817213451602809
119560001-119565000 1.3456777215608184
119565001-119570000 1.4694157118629367
119570001-119575000 1.3521732253741165
119575001-119580000 1.1998448183036554
119580001-119585000 0.9011636649595688
119585001-119590000 0.6870102584134195
119590001-119595000 3.156293887623413
119595001-119600000 2.048292847881003
119600001-119605000 0.5181024447417214
119605001-119610000 1.5180679041899663
119610001-119615000 1.0652748167216306
119615001-119620000 0.6125788137240186
119620001-119625000 0.7308084246011838
119625001-119630000 0.22895652286448204
119630001-119635000 0.6453890739718285
119635001-119640000 0.6200872547093327
119640001-119645000 0.2147571438050483
119645001-119650000 0.5806866726633274
119650001-119655000 0.6550386797097625
119655001-119660000 0.4531555355774454
119660001-119665000 0.6712970332562972
119665001-119670000 0.47641116235687975
119670001-119675000 0.3733950914585611
119675001-119680000 0.41816439830552465
119680001-119685000 3.724808189124308
119685001-119690000 4.535731702623328
119690001-119695000 0.5425789585886763
119695001-119700000 0.779526683531618
119700001-119705000 1.9663088654011343
119705001-119710000 0.7094811712243235
119710001-119715000 0.689278800275196
119715001-119720000 0.8840779887480766
119720001-119725000 0.7142240550257898
119725001-119730000 0.9889297938882479
119730001-119735000 0.6639441918658686
119735001-119740000 0.697903415346646
119740001-119745000 0.8953367211774396
119745001-119750000 0.8921927336594765
119750001-119755000 1.585466174812585
119755001-119760000 1.648344457447597
119760001-119765000 0.9266637104694915
119765001-119770000 0.7350095346973926
119770001-119775000 1.1859520780173387
119775001-119780000 2.495856015234462
119780001-119785000 1.6386241258919125
119785001-119790000 1.0052983269161864
119790001-119795000 0.8274354493892239
119795001-119800000 2.244649364014646
119800001-119805000 1.4375457566482688
119805001-119810000 0.740411321554931
119810001-119815000 0.4172492115159328
119815001-119820000 0.355161942108079
119820001-119825000 3.208538720782796
119825001-119830000 0.6736338376080494
119830001-119835000 0.4751593353787699
119835001-119840000 0.5916753186356682
119840001-119845000 0.5018382244376786
119845001-119850000 0.47398700825851786
119850001-119855000 0.693682528259134
119855001-119860000 2.6884267918984754
119860001-119865000 0.3358380659584468
119865001-119870000 0.35341224039681135
119870001-119875000 0.6445956746490036
119875001-119880000 0.3388532331405756
119880001-119885000 0.6615203426902222
119885001-119890000 1.373617684602469
119890001-119895000 0.5341686770608436
119895001-119900000 0.6089444606335344
119900001-119905000 0.6578487818208477
119905001-119910000 0.7361893538255773
119910001-119915000 0.6239845412648373
119915001-119920000 0.5787514799086774
119920001-119925000 0.7145201279429014
119925001-119930000 0.9043735620177007
119930001-119935000 0.8165013771444223
119935001-119940000 0.4785031357618544
119940001-119945000 1.6369113627258924
119945001-119950000 1.4513948675520494
119950001-119955000 0.5982222756105539
119955001-119960000 0.7469846607207119
119960001-119965000 0.8365566851248015
119965001-119970000 0.47348955533986725
119970001-119975000 0.334798935500434
119975001-119980000 1.562038465776011
119980001-119985000 0.5070065796058435
119985001-119990000 0.2105616839396007
119990001-119995000 0.5168358978648885
119995001-120000000 0.7277572494840163
120000001-120005000 0.5261084088651468
120005001-120010000 0.9282294018645159
120010001-120015000 6.506573598083869
120015001-120020000 0.7133095258836688
120020001-120025000 0.5189510986275685
120025001-120030000 0.6643299329489625
120030001-120035000 0.6712992617192447
120035001-120040000 0.8527437817168546
120040001-120045000 1.2735416347453479
120045001-120050000 1.148097162532685
120050001-120055000 0.6868879556305684
120055001-120060000 0.4678855546595972
120060001-120065000 0.39525463744102146
120065001-120070000 0.8479855174252495
120070001-120075000 3.0285677894877403
120075001-120080000 4.0542773262589815
120080001-120085000 2.4278081996757757
120085001-120090000 1.6355133245384477
120090001-120095000 1.9026911634747987
120095001-120100000 1.9079976089864912
120100001-120105000 1.9218718864179798
120105001-120110000 1.142825872615819
120110001-120115000 0.9910961428880024
120115001-120120000 0.5115359103084081
120120001-120125000 0.31220611074783955
120125001-120130000 0.758515381680378
120130001-120135000 0.3988642560899741
120135001-120140000 0.38887914149789143
120140001-120145000 1.6522653226788304
120145001-120150000 0.6700015964668746
120150001-120155000 0.5757434942371994
120155001-120160000 0.9339738252521773
120160001-120165000 0.935441472655687
120165001-120170000 0.6429144770451034
120170001-120175000 0.8210128346516901
120175001-120180000 0.9316170541620719
120180001-120185000 1.2528496929800192
120185001-120190000 2.3594871286147163
120190001-120195000 0.9308068360516875
120195001-120200000 0.9457783649814189
120200001-120205000 1.3315588635170716
120205001-120210000 1.1418658015291685
120210001-120215000 3.104806220871246
120215001-120220000 8.63706633940399
120220001-120225000 0.9592144623214934
120225001-120230000 0.5648388932684806
120230001-120235000 0.37702837061943273
120235001-120240000 0.5309223077077683
120240001-120245000 0.4209303590816478
120245001-120250000 0.8845939660308262
120250001-120255000 0.956271721995982
120255001-120260000 0.4155901160501442
120260001-120265000 0.2644724672247766
120265001-120270000 0.1937718031865132
120270001-120275000 0.19359671876636578
120275001-120280000 0.10796814718774383
120280001-120285000 0.5972593079589718
120285001-120290000 0.6658616676369469
120290001-120295000 0.17065837632200598
120295001-120300000 0.8124965137083886
120300001-120305000 0.40954970911063643
120305001-120310000 0.3705969815546239
120310001-120315000 0.9379278007598897
120315001-120320000 0.4696047152200195
120320001-120325000 0.6827726632929811
120325001-120330000 0.706246124085469
120330001-120335000 0.6662294856435352
120335001-120340000 1.2451244593012758
120340001-120345000 1.1708977713302198
120345001-120350000 1.6094852788167915
120350001-120355000 2.117747585932005
120355001-120360000 0.6967113573848119
120360001-120365000 0.778179743147058
120365001-120370000 0.7861947961406497
120370001-120375000 0.6054921377239043
120375001-120380000 0.4026483739428336
120380001-120385000 0.24431407348457737
120385001-120390000 0.9373664320556144
120390001-120395000 0.612020257957782
120395001-120400000 0.2511836140526444
120400001-120405000 0.515059020686022
120405001-120410000 0.6919166699162266
120410001-120415000 0.5652873911238276
120415001-120420000 0.5965500361762647
120420001-120425000 0.43750189017941904
120425001-120430000 0.573920834619636
120430001-120435000 0.9844314611537267
120435001-120440000 0.3730856196117478
120440001-120445000 0.3259420260262894
120445001-120450000 0.3255438214553728
120450001-120455000 0.4052085861236075
120455001-120460000 0.42375556747473525
120460001-120465000 0.3718513472408957
120465001-120470000 1.7543264319970215
120470001-120475000 0.6159044221746175
120475001-120480000 0.26999436572263413
120480001-120485000 1.6127757372039153
120485001-120490000 0.32652917005469156
120490001-120495000 0.35256178758183204
120495001-120500000 0.9893716541912597
120500001-120505000 3.440985588565177
120505001-120510000 3.578389118143908
120510001-120515000 1.545487901224368
120515001-120520000 1.5950616568016693
120520001-120525000 0.5803730938142299
120525001-120530000 0.37423659497382494
120530001-120535000 0.4695259192602518
120535001-120540000 1.4318929262316804
120540001-120545000 1.731507081765737
120545001-120550000 0.3629097274962084
120550001-120555000 0.556467726880724
120555001-120560000 2.6077294868387324
120560001-120565000 1.0693649832113037
120565001-120570000 0.6145810559104768
120570001-120575000 0.7311733697179154
120575001-120580000 1.503044711214365
120580001-120585000 2.066776358101586
120585001-120590000 1.014687349367594
120590001-120595000 1.1673522671219816
120595001-120600000 1.6174122810429674
120600001-120605000 0.8367005911176818
120605001-120610000 0.5431330552781429
120610001-120615000 0.9613515368574154
120615001-120620000 1.6354470234321996
120620001-120625000 1.0215434482858616
120625001-120630000 0.36551940349426915
120630001-120635000 0.21920603546311695
120635001-120640000 3.5932903048882205
120640001-120645000 1.9069698397936607
120645001-120650000 0.4382997105525237
120650001-120655000 0.42581372075795687
120655001-120660000 0.7062238573823796
120660001-120665000 0.916535224606449
120665001-120670000 0.5192313125970831
120670001-120675000 0.7503948794816071
120675001-120680000 0.8333454094898552
120680001-120685000 0.8761200460155433
120685001-120690000 1.1091917350816711
120690001-120695000 0.809382101685679
120695001-120700000 0.5632890644504147
120700001-120705000 0.5032668878849581
120705001-120710000 1.7016675309291893
120710001-120715000 5.214353634563869
120715001-120720000 0.6609704730369296
120720001-120725000 0.39589726476869663
120725001-120730000 0.5023218154386715
120730001-120735000 0.5699012591037877
120735001-120740000 0.6454353858653055
120740001-120745000 1.513098277521704
120745001-120750000 1.0991928407621994
120750001-120755000 1.5748937581422777
120755001-120760000 0.7142704495907152
120760001-120765000 0.3983413701910903
120765001-120770000 0.6791431358830081
120770001-120775000 0.7245513998705536
120775001-120780000 0.5652091546333882
120780001-120785000 0.5559919055751846
120785001-120790000 0.9847335819014138
120790001-120795000 1.0607069453851485
120795001-120800000 0.6716754419677575
120800001-120805000 0.7409600362984982
120805001-120810000 0.3610406744328814
120810001-120815000 0.2950732002321354
120815001-120820000 0.5295561072000432
120820001-120825000 0.48491561864828797
120825001-120830000 0.4382368152575208
120830001-120835000 0.32591016417917346
120835001-120840000 0.4222181162967961
120840001-120845000 0.7844977938419356
120845001-120850000 0.5604978302207373
120850001-120855000 0.41733626250518246
120855001-120860000 1.2095031326536672
120860001-120865000 2.227928248390268
120865001-120870000 0.3025771544761579
120870001-120875000 0.6516256110868918
120875001-120880000 2.594809224819543
120880001-120885000 2.2575537497057954
120885001-120890000 2.2179679653441244
120890001-120895000 1.328235483632806
120895001-120900000 0.804208787512408
120900001-120905000 1.2419635363617891
120905001-120910000 2.96961502418873
120910001-120915000 1.5240981166065863
120915001-120920000 1.0625223937856183
120920001-120925000 0.9934254959423763
120925001-120930000 1.0075438598619268
120930001-120935000 2.3375113390603524
120935001-120940000 2.4445472572437223
120940001-120945000 0.7312670217473908
120945001-120950000 0.6848946426705592
120950001-120955000 1.2491538100661743
120955001-120960000 1.2360858760639006
120960001-120965000 0.7787187936255298
120965001-120970000 0.8252023447094831
120970001-120975000 0.4215910011631495
120975001-120980000 0.827910713368388
120980001-120985000 1.5373769865711726
120985001-120990000 0.8720631575226757
120990001-120995000 2.293895038707654
120995001-121000000 1.1041058772188763
121000001-121005000 1.1509919854883606
121005001-121010000 2.256701215301339
121010001-121015000 0.7080368034949043
121015001-121020000 0.658478016764056
121020001-121025000 0.6554361716689461
121025001-121030000 0.9044839882352305
121030001-121035000 1.2841866921936709
121035001-121040000 0.5690437484847977
121040001-121045000 1.0937679548960408
121045001-121050000 2.507531476664987
121050001-121055000 1.4386998961661537
121055001-121060000 1.99911927518711
121060001-121065000 1.7813374564499618
121065001-121070000 1.101578422496329
121070001-121075000 1.0638454849173191
121075001-121080000 0.35867359338912225
121080001-121085000 0.11555515946810786
121085001-121090000 0.09068859492341318
121090001-121095000 0.1553957042432623
121095001-121100000 0.5742547883548854
121100001-121105000 4.8261351882765835
121105001-121110000 1.7317067204287087
121110001-121115000 1.3808631185884879
121115001-121120000 0.7396591298801292
121120001-121125000 0.4669505285449129
121125001-121130000 1.0088904091805304
121130001-121135000 3.133832401818811
121135001-121140000 0.7717685457134079
121140001-121145000 0.4158892835374144
121145001-121150000 0.25442874206642846
121150001-121155000 0.3126996056184102
121155001-121160000 0.4752552379867748
121160001-121165000 0.5395286163762083
121165001-121170000 0.78284643073533
121170001-121175000 1.0458589218893677
121175001-121180000 4.746013903454668
121180001-121185000 2.3356050863402547
121185001-121190000 1.0164065524109702
121190001-121195000 0.5649931535897011
121195001-121200000 0.44418592500208526
121200001-121205000 1.1792824844716105
121205001-121210000 2.5722715633328113
121210001-121215000 1.192414627247357
121215001-121220000 1.8869933006900361
121220001-121225000 0.7057759308150472
121225001-121230000 0.4588499946556976
121230001-121235000 0.9961808986804753
121235001-121240000 0.9698223151450129
121240001-121245000 1.1995002625365463
121245001-121250000 0.5942909661261606
121250001-121255000 0.5565966101530746
121255001-121260000 0.7723083698610567
121260001-121265000 0.5112002995200949
121265001-121270000 3.23726232060994
121270001-121275000 2.8764864447956633
121275001-121280000 0.48396413266519245
121280001-121285000 0.5879579399189068
121285001-121290000 0.9907304453754822
121290001-121295000 1.4536890044546615
121295001-121300000 0.9933296825257645
121300001-121305000 0.8587760955222606
121305001-121310000 0.7851933964377718
121310001-121315000 1.0086695569433015
121315001-121320000 2.3173107552852494
121320001-121325000 1.2385030427895303
121325001-121330000 1.5569746101160076
121330001-121335000 1.9442345869498432
121335001-121340000 0.7181458417414863
121340001-121345000 0.3527586315211683
121345001-121350000 0.3386348224850791
121350001-121355000 1.0111851369375051
121355001-121360000 1.2618621339338596
121360001-121365000 1.221761253302544
121365001-121370000 1.5394298953303407
121370001-121375000 2.750051682467895
121375001-121380000 1.0436326056435967
121380001-121385000 0.2925049495385534
121385001-121390000 0.7281169176369809
121390001-121395000 0.8498468838644143
121395001-121400000 0.3954661132126713
121400001-121405000 0.8098167570458381
121405001-121410000 0.4991073213376485
121410001-121415000 0.37859747378122527
121415001-121420000 0.39047809133861816
121420001-121425000 0.2916295226831069
121425001-121430000 0.18338132717778402
121430001-121435000 0.6668739542789219
121435001-121440000 0.7160051980056842
121440001-121445000 0.20692085747412153
121445001-121450000 0.5313573759972479
121450001-121455000 0.748205326260402
121455001-121460000 0.37275938453245
121460001-121465000 0.39796400310150354
121465001-121470000 0.6450198819793461
121470001-121475000 0.4900148230150458
121475001-121480000 0.49219596257516757
121480001-121485000 0.8010515035636107
121485001-121490000 0.5746366421085554
121490001-121495000 0.48806142104595457
121495001-121500000 0.9898004528717415
121500001-121505000 0.557999143492476
121505001-121510000 0.3462709248872338
121510001-121515000 0.4593850128125871
121515001-121520000 0.8887038478867364
121520001-121525000 1.1453513472419965
121525001-121530000 0.8336377526410202
121530001-121535000 0.8749575803239958
121535001-121540000 0.7201732772152436
121540001-121545000 0.8920242839590756
121545001-121550000 0.6606882468373373
121550001-121555000 1.9995898178856462
121555001-121560000 4.2232249593289835
121560001-121565000 0.9690506109476351
121565001-121570000 1.9594988696782143
121570001-121575000 0.9110478330727477
121575001-121580000 0.6359297548938856
121580001-121585000 1.7473743958932018
121585001-121590000 1.542721192906226
121590001-121595000 2.257621957866639
121595001-121600000 0.7762563903510601
121600001-121605000 0.43394437256544405
121605001-121610000 1.184706090798443
121610001-121615000 1.2102952690274942
121615001-121620000 0.9493410805849928
121620001-121625000 0.8075059176079161
121625001-121630000 1.1016863475915937
121630001-121635000 2.292450875172602
121635001-121640000 1.4322959838356097
121640001-121645000 1.6295071076793006
121645001-121650000 2.7944681183516527
121650001-121655000 1.2357715842003247
121655001-121660000 0.3906546482450726
121660001-121665000 0.5594475360193985
121665001-121670000 2.1295483061997045
121670001-121675000 2.09883442179571
121675001-121680000 1.824093378313182
121680001-121685000 1.619464886785709
121685001-121690000 0.6312254531213803
121690001-121695000 1.0431571055286497
121695001-121700000 1.5097490687375401
121700001-121705000 0.3981649221106788
121705001-121710000 1.618964843002714
121710001-121715000 0.9786853812712095
121715001-121720000 0.21719282695290223
121720001-121725000 0.19053661227303234
121725001-121730000 0.14446480426077002
121730001-121735000 0.4268253644974299
121735001-121740000 0.5238144719509779
121740001-121745000 0.251120119155181
121745001-121750000 0.24495270632416935
121750001-121755000 0.31311431914188603
121755001-121760000 0.35522355584879484
121760001-121765000 0.29457127384813425
121765001-121770000 1.2875960077525754
121770001-121775000 0.688339141804826
121775001-121780000 0.1743044253002572
121780001-121785000 0.13492375938579423
121785001-121790000 0.44796651625439815
121790001-121795000 0.36731395744233186
121795001-121800000 0.1278872861259189
121800001-121805000 0.246801467974441
121805001-121810000 0.48785085802728867
121810001-121815000 1.326534071557884
121815001-121820000 1.5668672691654866
121820001-121825000 1.5936055115438863
121825001-121830000 0.853284331116327
121830001-121835000 0.3461280581224093
121835001-121840000 1.7301034865188818
121840001-121845000 1.922153762929966
121845001-121850000 0.6144355690279767
121850001-121855000 0.6881240507609355
121855001-121860000 2.2597019976440116
121860001-121865000 1.107230184096588
121865001-121870000 0.5760086845036964
121870001-121875000 1.6886549704087452
121875001-121880000 2.942176985958934
121880001-121885000 0.9674284257526643
121885001-121890000 0.44060662777775755
121890001-121895000 0.9200549963051753
121895001-121900000 1.2376339385209143
121900001-121905000 0.4613184780927051
121905001-121910000 0.7718456630624738
121910001-121915000 0.7901947825679421
121915001-121920000 0.994096053740413
121920001-121925000 2.813696238704119
121925001-121930000 1.5801480331229913
121930001-121935000 4.1580786182544385
121935001-121940000 1.8842946982677418
121940001-121945000 0.671622981302728
121945001-121950000 0.7594944319352778
121950001-121955000 0.84555537590547
121955001-121960000 1.7508032524741912
121960001-121965000 2.642714924265176
121965001-121970000 1.477879601615698
121970001-121975000 0.9246557613926513
121975001-121980000 1.0310860070047336
121980001-121985000 0.832956619323261
121985001-121990000 1.2236905024787978
121990001-121995000 0.982151808887526
121995001-122000000 0.36987346236904634
122000001-122005000 1.0418387633091002
122005001-122010000 1.3505271865643325
122010001-122015000 0.49834909726198134
122015001-122020000 0.6380263889272226
122020001-122025000 0.5580767001450404
122025001-122030000 0.5929870272865475
122030001-122035000 1.1855413265432553
122035001-122040000 0.5592794717004814
122040001-122045000 0.5328575272308905
122045001-122050000 0.7474849092086554
122050001-122055000 0.6150047811083246
122055001-122060000 0.4269015290604224
122060001-122065000 0.7635534329294497
122065001-122070000 0.8741445746628426
122070001-122075000 0.24439831309883395
122075001-122080000 0.2013222404616166
122080001-122085000 0.5385089835267192
122085001-122090000 0.6152703527010064
122090001-122095000 0.2034023467504992
122095001-122100000 0.20996019484490577
122100001-122105000 0.21832160430699596
122105001-122110000 2.19367014247323
122110001-122115000 2.305422094487232
122115001-122120000 0.46639868706956583
122120001-122125000 1.2595096169384343
122125001-122130000 6.461205186772025
122130001-122135000 1.0892823410634835
122135001-122140000 1.126594855476683
122140001-122145000 1.6843595596578167
122145001-122150000 0.7598165126943864
122150001-122155000 0.7315978899476584
122155001-122160000 1.203229949686708
122160001-122165000 0.9257582110442545
122165001-122170000 1.0027752845781885
122170001-122175000 1.1223995782126164
122175001-122180000 1.121613477380815
122180001-122185000 1.7435905261336762
122185001-122190000 1.0906439247218085
122190001-122195000 0.5519746414381465
122195001-122200000 0.46842928158823605
122200001-122205000 0.858773671180973
122205001-122210000 2.3788977536314193
122210001-122215000 2.5173374819576892
122215001-122220000 0.634235312387871
122220001-122225000 0.8611443367596547
122225001-122230000 1.3487457356261967
122230001-122235000 0.4590713471647564
122235001-122240000 0.9593432315986857
122240001-122245000 3.4103885046601095
122245001-122250000 1.650721970056965
122250001-122255000 1.7697687228825614
122255001-122260000 1.8983948034045766
122260001-122265000 1.3443862748997182
122265001-122270000 1.8009841568987508
122270001-122275000 1.5369009986750177
122275001-122280000 1.0522128558857837
122280001-122285000 0.2930580568782089
122285001-122290000 0.2344924730658251
122290001-122295000 0.25898201476074295
122295001-122300000 0.21868278904755928
122300001-122305000 2.7164706848730624
122305001-122310000 1.9348324870080276
122310001-122315000 0.8140664972517222
122315001-122320000 0.8591431336647055
122320001-122325000 0.8269031280172793
122325001-122330000 3.1712951679352104
122330001-122335000 1.7936788606601644
122335001-122340000 1.1337301449419084
122340001-122345000 0.9119796213580271
122345001-122350000 0.7055400709918833
122350001-122355000 1.850967169126961
122355001-122360000 2.610139720264799
122360001-122365000 0.9710718242662473
122365001-122370000 0.7000206799505502
122370001-122375000 1.0156628247284878
122375001-122380000 1.3835347103486868
122380001-122385000 0.4756975683357856
122385001-122390000 0.4248589535666655
122390001-122395000 0.654996926337223
122395001-122400000 0.41443717717233963
122400001-122405000 0.3859371266860771
122405001-122410000 0.4614715140119062
122410001-122415000 0.7334596334142495
122415001-122420000 0.48117340410980014
122420001-122425000 0.2099408281638105
122425001-122430000 0.22171914540983742
122430001-122435000 0.25958689801469226
122435001-122440000 0.34684593048664575
122440001-122445000 1.1897747361072724
122445001-122450000 0.35496334310426836
122450001-122455000 0.30357975578668933
122455001-122460000 1.137894912619905
122460001-122465000 1.8015134464514435
122465001-122470000 0.8716726121480657
122470001-122475000 0.9694194239703128
122475001-122480000 1.5642944416501319
122480001-122485000 0.7650433202649262
122485001-122490000 0.639974050642322
122490001-122495000 1.5066874583699776
122495001-122500000 1.1777686758651151
122500001-122505000 1.8014381524751055
122505001-122510000 1.2188892832099234
122510001-122515000 1.597220846453243
122515001-122520000 1.2673107284158691
122520001-122525000 0.6102624547023825
122525001-122530000 1.2697666656308964
122530001-122535000 0.8103880866629443
122535001-122540000 1.0770416600597936
122540001-122545000 0.7086199356192655
122545001-122550000 0.5074084753468195
122550001-122555000 0.52942324924253
122555001-122560000 1.0437697251793048
122560001-122565000 2.1443491583552516
122565001-122570000 0.26718507494444893
122570001-122575000 0.16578280776718549
122575001-122580000 0.37283514289590525
122580001-122585000 0.7899367223721732
122585001-122590000 0.19055232859454968
122590001-122595000 0.14102962012471135
122595001-122600000 1.4343217213077706
122600001-122605000 2.654092875447288
122605001-122610000 0.7597037669988294
122610001-122615000 1.1838955856634796
122615001-122620000 2.2521640895098636
122620001-122625000 6.872202081521347
122625001-122630000 1.1279032627594325
122630001-122635000 0.5614153528996271
122635001-122640000 0.5806267691455675
122640001-122645000 0.36892932664827105
122645001-122650000 0.36349489277361235
122650001-122655000 1.813824224128413
122655001-122660000 1.296473815379259
122660001-122665000 0.921185237508883
122665001-122670000 1.9480772633167787
122670001-122675000 1.3683817950980655
122675001-122680000 1.7923983350352464
122680001-122685000 1.6919189226053397
122685001-122690000 1.9119261755762431
122690001-122695000 1.0260205100474873
122695001-122700000 0.7546276337249861
122700001-122705000 1.4729211029034566
122705001-122710000 2.6257781827882876
122710001-122715000 0.7253982924075765
122715001-122720000 0.915062682761814
122720001-122725000 0.5764323210596815
122725001-122730000 0.17286849519283828
122730001-122735000 0.7085567611609563
122735001-122740000 2.4058889344007723
122740001-122745000 1.1924289232564453
122745001-122750000 0.7415686253233374
122750001-122755000 0.3767217251318131
122755001-122760000 0.4725442710261751
122760001-122765000 0.9177894673729861
122765001-122770000 0.5155915290443773
122770001-122775000 0.3656160397639523
122775001-122780000 0.6053996323115434
122780001-122785000 0.9626306553998238
122785001-122790000 0.9597916285604181
122790001-122795000 1.146609580164136
122795001-122800000 0.9283785270647728
122800001-122805000 2.1289291623351567
122805001-122810000 0.8965093014957299
122810001-122815000 0.12936896348864527
122815001-122820000 0.10749153886030066
122820001-122825000 0.35772575003024404
122825001-122830000 0.3802152597447592
122830001-122835000 0.2942716281522616
122835001-122840000 0.4333232549496822
122840001-122845000 0.5931933796158486
122845001-122850000 0.6111652165453701
122850001-122855000 0.6176258582918084
122855001-122860000 0.9811144570794736
122860001-122865000 0.4197273841905906
122865001-122870000 0.6588804511943865
122870001-122875000 0.7445563760563725
122875001-122880000 0.28455626871316037
122880001-122885000 0.49786855051596673
122885001-122890000 5.9110165315141066
122890001-122895000 1.1296628631356895
122895001-122900000 0.5118482602560367
122900001-122905000 0.7210836355999455
122905001-122910000 0.727967554065842
122910001-122915000 0.780681011338743
122915001-122920000 0.4883226780600053
122920001-122925000 0.49435313637864287
122925001-122930000 0.9922926650474999
122930001-122935000 0.9173289794442182
122935001-122940000 2.0913386660631197
122940001-122945000 2.243837314858116
122945001-122950000 1.4040344415704447
122950001-122955000 1.2562516856214607
122955001-122960000 1.0737434433169841
122960001-122965000 6.637736951496639
122965001-122970000 2.233119641159269
122970001-122975000 0.5862646809761642
122975001-122980000 1.051293075116056
122980001-122985000 1.251407042775196
122985001-122990000 0.9092858341377537
122990001-122995000 1.177643118296813
122995001-123000000 0.7127234923108511
123000001-123005000 0.35943036331509576
123005001-123010000 1.5853874213640988
123010001-123015000 2.287872211438464
123015001-123020000 0.5909932601249391
123020001-123025000 0.7526414372864713
123025001-123030000 1.3266963808604066
123030001-123035000 6.120782141102723
123035001-123040000 0.763145010319802
123040001-123045000 0.35513495541425993
123045001-123050000 6.1261261999511385
123050001-123055000 0.6055893002030113
123055001-123060000 0.0719549528384977
123060001-123065000 1.0754618048633982
123065001-123070000 0.7883894401197586
123070001-123075000 0.0
123075001-123080000 0.06659267077151376
123080001-123085000 0.1270116858671889
123085001-123090000 0.07909557170860407
123090001-123095000 0.39808239641312726
123095001-123100000 0.598672660041062
123100001-123105000 1.1948448889781373
123105001-123110000 1.0369066928157837
123110001-123115000 0.733838061569604
123115001-123120000 0.700342514737881
123120001-123125000 0.6631066852107999
123125001-123130000 0.7880498501791565
123130001-123135000 0.9175549813693765
123135001-123140000 1.2621789026615808
123140001-123145000 0.6359133276289255
123145001-123150000 0.3249659798095893
123150001-123155000 0.41525054478787693
123155001-123160000 0.38482251811196383
123160001-123165000 0.29574699926647585
123165001-123170000 0.8757375359250971
123170001-123175000 1.5181376393612322
123175001-123180000 1.4276148743140076
123180001-123185000 3.4796237188000627
123185001-123190000 1.8386853994174037
123190001-123195000 0.8047486267612002
123195001-123200000 0.48264505412373454
123200001-123205000 0.40504976545182886
123205001-123210000 1.5618336423073855
123210001-123215000 1.2278720539825028
123215001-123220000 0.6158630826327807
123220001-123225000 0.9384888813659386
123225001-123230000 1.077808156577492
123230001-123235000 0.5997032170671123
123235001-123240000 0.41546650432076093
123240001-123245000 0.4908593555421439
123245001-123250000 0.43835667305483983
123250001-123255000 0.5671115428380867
123255001-123260000 0.17822742345097595
123260001-123265000 0.1468572974978508
123265001-123270000 0.4985280030741006
123270001-123275000 0.853047733388466
123275001-123280000 1.120633549886298
123280001-123285000 1.0517436641825333
123285001-123290000 0.8449672297417489
123290001-123295000 0.5981667939977793
123295001-123300000 0.5716671287971474
123300001-123305000 1.1672294383231256
123305001-123310000 1.377679738678625
123310001-123315000 0.674562664602742
123315001-123320000 1.4548418873695945
123320001-123325000 1.5549216203274234
123325001-123330000 0.5535468371877094
123330001-123335000 0.9574309447439717
123335001-123340000 0.9973383896813054
123340001-123345000 0.5542139368679624
123345001-123350000 0.9636530440091964
123350001-123355000 0.7639369734206153
123355001-123360000 0.5325721352987437
123360001-123365000 0.7189217612719294
123365001-123370000 0.9723117401001804
123370001-123375000 0.8925679595821474
123375001-123380000 0.8712843288060687
123380001-123385000 0.8239148237921408
123385001-123390000 0.5557043792723992
123390001-123395000 0.805230410611244
123395001-123400000 0.43982715361336316
123400001-123405000 0.32378848497720586
123405001-123410000 1.087090802491337
123410001-123415000 1.6700751621781635
123415001-123420000 0.6406390033509329
123420001-123425000 0.40049607792549086
123425001-123430000 0.30196860160087896
123430001-123435000 0.4707846950077547
123435001-123440000 0.7015662972189229
123440001-123445000 1.2829070732368923
123445001-123450000 8.55603694205611
123450001-123455000 1.8968137080118195
123455001-123460000 0.7763555421490226
123460001-123465000 0.7470244137951808
123465001-123470000 1.2369987351018592
123470001-123475000 1.506360132384454
123475001-123480000 2.8957597210896817
123480001-123485000 1.1784773528849009
123485001-123490000 1.0443433090661172
123490001-123495000 1.5775527301760848
123495001-123500000 1.489738333477119
123500001-123505000 2.874844840169913
123505001-123510000 1.418620015113052
123510001-123515000 0.9525978039345729
123515001-123520000 1.1664353747607135
123520001-123525000 1.4396192791824654
123525001-123530000 2.4053348935122725
123530001-123535000 1.968734725679872
123535001-123540000 1.4619936526483706
123540001-123545000 1.5089775016758962
123545001-123550000 3.3603000583430793
123550001-123555000 3.7563765413499715
123555001-123560000 0.89001181298401
123560001-123565000 0.8097191367251386
123565001-123570000 0.871686068638848
123570001-123575000 0.8405549387114265
123575001-123580000 0.8379038321523484
123580001-123585000 1.2838790197770864
123585001-123590000 0.8262528626767663
123590001-123595000 0.5968040290172052
123595001-123600000 0.7981151543172911
123600001-123605000 0.9658106312226976
123605001-123610000 0.683603705265466
123610001-123615000 0.5220099523430788
123615001-123620000 0.49666921873726705
123620001-123625000 0.7412094405307881
123625001-123630000 1.4192485362026472
123630001-123635000 1.8558670855270196
123635001-123640000 1.2406600373122778
123640001-123645000 1.2372215567899176
123645001-123650000 2.1164351158169015
123650001-123655000 0.9028372974275931
123655001-123660000 0.7875542835781165
123660001-123665000 0.5575305216708936
123665001-123670000 2.548015982353914
123670001-123675000 5.44931189446242
123675001-123680000 0.2176302950225401
123680001-123685000 0.36909348264743896
123685001-123690000 0.8013400505076043
123690001-123695000 1.2280277290950103
123695001-123700000 1.7558802785562855
123700001-123705000 1.187486476571014
123705001-123710000 1.1762831700353504
123710001-123715000 0.916401414598203
123715001-123720000 0.2775352178237015
123720001-123725000 0.12899383163776373
123725001-123730000 0.8661265713855
123730001-123735000 1.8726973199823842
123735001-123740000 0.3165573582597013
123740001-123745000 0.4034984195425885
123745001-123750000 0.47703874193728063
123750001-123755000 0.44788916727244804
123755001-123760000 0.6547254391122327
123760001-123765000 1.0946005285983724
123765001-123770000 1.4042099620076596
123770001-123775000 0.8039230403284883
123775001-123780000 1.5866588082946411
123780001-123785000 6.7958190526622815
123785001-123790000 2.102284153014597
123790001-123795000 1.4486058977804037
123795001-123800000 1.4029607748668913
123800001-123805000 1.9679889168545384
123805001-123810000 2.014632399806054
123810001-123815000 1.7482947141259957
123815001-123820000 2.0292551859869867
123820001-123825000 1.3961094666272043
123825001-123830000 1.258826670557054
123830001-123835000 2.386099160863752
123835001-123840000 0.6825083434901389
123840001-123845000 0.4216107880445488
123845001-123850000 2.9084435446921404
123850001-123855000 3.259005927128767
123855001-123860000 1.3776603659130744
123860001-123865000 2.067934828373435
123865001-123870000 1.923296093272031
123870001-123875000 1.42652264016106
123875001-123880000 1.6321847457009238
123880001-123885000 1.2158148348539435
123885001-123890000 3.1357201263659977
123890001-123895000 6.7512878068479845
123895001-123900000 0.5968816626902541
123900001-123905000 0.6106731702110667
123905001-123910000 0.5072147566800266
123910001-123915000 0.5351369391920323
123915001-123920000 0.8847859521108968
123920001-123925000 1.2815808757607619
123925001-123930000 1.5217056902768664
123930001-123935000 0.9013944668887369
123935001-123940000 0.9085400711361615
123940001-123945000 1.5994842938998914
123945001-123950000 1.8728344646342183
123950001-123955000 2.4283535022705447
123955001-123960000 1.5630183693838782
123960001-123965000 1.748457261095561
123965001-123970000 5.327085014458969
123970001-123975000 1.0490627107454389
123975001-123980000 1.1088387707047642
123980001-123985000 2.007480745934607
123985001-123990000 1.5880880120294079
123990001-123995000 1.081934907035888
123995001-124000000 2.615599839647026
124000001-124005000 3.2788053627629252
124005001-124010000 0.4865692171022148
124010001-124015000 1.116872082633092
124015001-124020000 1.2874830870274963
124020001-124025000 1.2854928538431403
124025001-124030000 0.9744171721736882
124030001-124035000 0.4859187083624836
124035001-124040000 0.643205351167445
124040001-124045000 0.4242615575366057
124045001-124050000 0.4128596273716821
124050001-124055000 0.6512735202879956
124055001-124060000 0.7613827729250314
124060001-124065000 0.8273612753232633
124065001-124070000 4.8804144480681595
124070001-124075000 1.6458868227889778
124075001-124080000 0.5941520332038539
124080001-124085000 1.3388335223358003
124085001-124090000 2.42218951642754
124090001-124095000 4.116452422116446
124095001-124100000 1.159161216088687
124100001-124105000 0.7628203806688338
124105001-124110000 1.3532554976589704
124110001-124115000 0.6746791210887123
124115001-124120000 0.6670730306381769
124120001-124125000 1.0173259973995148
124125001-124130000 2.21056733400749
124130001-124135000 1.3264163312784032
124135001-124140000 0.633929709278744
124140001-124145000 0.5727952433861033
124145001-124150000 0.7602868186466663
124150001-124155000 1.315147469749603
124155001-124160000 1.2151694649692817
124160001-124165000 1.2219497113761173
124165001-124170000 1.3107317865227073
124170001-124175000 2.2029894575919537
124175001-124180000 2.0067147230614237
124180001-124185000 1.0483105619049533
124185001-124190000 1.390505538612402
124190001-124195000 1.693914589434808
124195001-124200000 1.8907172488024593
124200001-124205000 1.468721937890496
124205001-124210000 1.2222336628661439
124210001-124215000 1.1418375449172407
124215001-124220000 0.3832444462795698
124220001-124225000 0.2427277161762371
124225001-124230000 0.19983050255289656
124230001-124235000 0.025197832031547684
124235001-124240000 0.011743777422747747
124240001-124245000 0.2696476108888703
124245001-124250000 0.4702552427880506
124250001-124255000 0.23105883467653138
124255001-124260000 0.18066685667258456
124260001-124265000 0.18556612416353252
124265001-124270000 0.25194543128858615
124270001-124275000 0.47204876819464264
124275001-124280000 0.12623751938409958
124280001-124285000 0.06296165960181578
124285001-124290000 0.14618951128488855
124290001-124295000 0.1571191457266357
124295001-124300000 0.1956909199628722
124300001-124305000 0.34077450809660464
124305001-124310000 0.1226797803381177
124310001-124315000 0.20201304198825193
124315001-124320000 0.5894473106580327
124320001-124325000 0.09788819975109302
124325001-124330000 0.13436922756847666
124330001-124335000 0.18646679216278883
124335001-124340000 0.28394752083521185
124340001-124345000 0.6041585371664818
124345001-124350000 0.23507840692933116
124350001-124355000 0.19213579549578477
124355001-124360000 0.4538913317246156
124360001-124365000 0.3444594638685976
124365001-124370000 0.09700938886031103
124370001-124375000 0.3366389670274347
124375001-124380000 0.6061901192005238
124380001-124385000 0.28529715136308476
124385001-124390000 0.32114856332381586
124390001-124395000 0.5154582006666723
124395001-124400000 0.7602245176963469
124400001-124405000 0.8880847508631716
124405001-124410000 2.6745636773757826
124410001-124415000 3.481631155561883
124415001-124420000 1.7066541752314348
124420001-124425000 0.8816793857800523
124425001-124430000 1.7558110034523686
124430001-124435000 2.9439812195440322
124435001-124440000 1.1347392507720988
124440001-124445000 1.1908585435756354
124445001-124450000 1.4220127854526565
124450001-124455000 1.2224268849854347
124455001-124460000 1.3428099572151968
124460001-124465000 2.4589359634274217
124465001-124470000 0.6589600431772976
124470001-124475000 0.5304601282805901
124475001-124480000 2.0298420770408145
124480001-124485000 0.7588970614653483
124485001-124490000 1.1256368968112682
124490001-124495000 2.4512241057913062
124495001-124500000 1.2116139296540482
124500001-124505000 0.8123117228169631
124505001-124510000 0.6405198481347685
124510001-124515000 1.3239157690408208
124515001-124520000 2.999961348161437
124520001-124525000 1.258823890551336
124525001-124530000 0.8087981392069405
124530001-124535000 0.38085458646806236
124535001-124540000 1.2353700149020637
124540001-124545000 2.4355197901565764
124545001-124550000 0.8206420963136646
124550001-124555000 1.2808945849444595
124555001-124560000 2.1183369357485846
124560001-124565000 1.3529023298858938
124565001-124570000 1.0490981523052938
124570001-124575000 1.9808814407139794
124575001-124580000 0.8809533296634628
124580001-124585000 0.6314131048564012
124585001-124590000 2.699223468774616
124590001-124595000 0.7392073417400892
124595001-124600000 0.349901543609796
124600001-124605000 0.4022826205703386
124605001-124610000 0.4432900202438722
124610001-124615000 2.0373661482242706
124615001-124620000 3.27354284461942
124620001-124625000 0.752895110657459
124625001-124630000 0.5664113823917242
124630001-124635000 0.7673751663511341
124635001-124640000 0.7885964306180163
124640001-124645000 0.8102877317756616
124645001-124650000 2.616199262251132
124650001-124655000 1.7835749551703857
124655001-124660000 1.0255559012749738
124660001-124665000 1.2325702442224096
124665001-124670000 0.4987960933627185
124670001-124675000 0.3409277932875636
124675001-124680000 0.45310625564710877
124680001-124685000 1.7558302791563052
124685001-124690000 2.9020821542660653
124690001-124695000 2.0073755994973936
124695001-124700000 4.611166757532084
124700001-124705000 2.080301759693241
124705001-124710000 2.4775716879946144
124710001-124715000 1.9260228468713074
124715001-124720000 1.0917181706143329
124720001-124725000 1.5518609310974005
124725001-124730000 2.078192467028891
124730001-124735000 1.9008284176727037
124735001-124740000 1.6164606898489262
124740001-124745000 1.5161974835915282
124745001-124750000 1.0476491945148023
124750001-124755000 0.6937852936681522
124755001-124760000 3.79207395948014
124760001-124765000 4.335470603394988
124765001-124770000 0.5016847858113677
124770001-124775000 0.5000325600327993
124775001-124780000 0.6164483909550447
124780001-124785000 0.9520647339927851
124785001-124790000 0.900242758380796
124790001-124795000 1.076967166416178
124795001-124800000 0.8821722931950449
124800001-124805000 0.7261016372955851
124805001-124810000 1.2636173637077937
124810001-124815000 0.7397106540975975
124815001-124820000 0.5874803292921089
124820001-124825000 0.7659057219589824
124825001-124830000 0.90425392718953
124830001-124835000 1.3533608466855076
124835001-124840000 1.1807607774871836
124840001-124845000 0.47632124895847006
124845001-124850000 0.7015857317861114
124850001-124855000 1.5309048803555605
124855001-124860000 1.0617278088360227
124860001-124865000 25.11626186996558
124865001-124870000 30.083421533832183
124870001-124875000 0.8264273925030527
124875001-124880000 1.4164178771554203
124880001-124885000 1.5574987980694326
124885001-124890000 1.060417682364031
124890001-124895000 1.4461243698910742
124895001-124900000 1.1812480809363617
124900001-124905000 1.2270277507768725
124905001-124910000 1.716004507449498
124910001-124915000 0.9655141858293732
124915001-124920000 0.7261403944404372
124920001-124925000 1.133058661063399
124925001-124930000 1.64096298682263
124930001-124935000 2.5074474212346147
124935001-124940000 1.364301031097898
124940001-124945000 0.9206132901209824
124945001-124950000 2.5804861353822104
124950001-124955000 1.048073946602058
124955001-124960000 0.5849193732095318
124960001-124965000 0.753593045540319
124965001-124970000 1.7329862672704623
124970001-124975000 1.836240908366673
124975001-124980000 0.9532585345215281
124980001-124985000 1.1110888514723432
124985001-124990000 2.3587431549236384
124990001-124995000 0.9732058156780197
124995001-125000000 0.2758891789051863
125000001-125005000 0.20157826255785868
125005001-125010000 0.17155611483342467
125010001-125015000 0.16227864026143876
125015001-125020000 0.3869790301323255
125020001-125025000 1.90424044527024
125025001-125030000 1.58848216875385
125030001-125035000 1.152312422277006
125035001-125040000 3.6573799173647954
125040001-125045000 3.5565969317745227
125045001-125050000 0.46913080592909195
125050001-125055000 0.6507984963662476
125055001-125060000 1.4112085416400144
125060001-125065000 0.8695642159701201
125065001-125070000 0.9257560063831183
125070001-125075000 0.9149162906339725
125075001-125080000 0.8162414427506975
125080001-125085000 0.6136090743887729
125085001-125090000 0.7113910709028745
125090001-125095000 0.5414034973998979
125095001-125100000 0.3876450384135444
125100001-125105000 0.7706563970129521
125105001-125110000 0.9610892744416438
125110001-125115000 0.5488971641225384
125115001-125120000 0.4720943872992307
125120001-125125000 0.22840358398125998
125125001-125130000 0.20958872750382762
125130001-125135000 1.3481112060634814
125135001-125140000 0.5173126733164803
125140001-125145000 0.2964673319139826
125145001-125150000 0.6355662468248067
125150001-125155000 0.5493875865646268
125155001-125160000 0.36630505427602367
125160001-125165000 0.634762712093933
125165001-125170000 0.5279400932123538
125170001-125175000 0.3264892862610287
125175001-125180000 0.6487258236739423
125180001-125185000 0.7566244854233591
125185001-125190000 0.2792968394984334
125190001-125195000 0.8598160792911246
125195001-125200000 1.2044600857340153
125200001-125205000 0.2788093349752497
125205001-125210000 0.7428432929128838
125210001-125215000 0.681366396462355
125215001-125220000 0.8952708469887797
125220001-125225000 1.4707320887780813
125225001-125230000 0.7319524873384721
125230001-125235000 3.821299261531529
125235001-125240000 2.266761529996676
125240001-125245000 0.5489745574395416
125245001-125250000 1.7658148856056022
125250001-125255000 1.4894365650422792
125255001-125260000 0.34080495389501403
125260001-125265000 0.8963991754995426
125265001-125270000 3.4072173317360135
125270001-125275000 1.6188794220291391
125275001-125280000 1.2348190482864796
125280001-125285000 1.4555269893774827
125285001-125290000 1.455185009072555
125290001-125295000 2.0807376008545364
125295001-125300000 1.7283254502953183
125300001-125305000 0.6245183965710034
125305001-125310000 0.35124565278635905
125310001-125315000 0.40213871834598974
125315001-125320000 0.7937350588518264
125320001-125325000 0.7854545894651367
125325001-125330000 0.7112838144718413
125330001-125335000 0.7936946259268456
125335001-125340000 0.689844627741516
125340001-125345000 1.313080840049581
125345001-125350000 0.66940569537331
125350001-125355000 0.12235653906200361
125355001-125360000 0.19667846381073084
125360001-125365000 0.46256465312108613
125365001-125370000 0.6255423152177692
125370001-125375000 0.4621719205223814
125375001-125380000 0.3493503141925129
125380001-125385000 0.6073473712932416
125385001-125390000 0.5370630472555668
125390001-125395000 0.6074656971700363
125395001-125400000 0.5574540897409019
125400001-125405000 0.41717133529959055
125405001-125410000 0.43558868372033505
125410001-125415000 0.39920308150512535
125415001-125420000 0.7779422949671013
125420001-125425000 2.5571087139174313
125425001-125430000 5.233143138570555
125430001-125435000 6.770181195635917
125435001-125440000 2.867491086249074
125440001-125445000 1.968844248227948
125445001-125450000 1.1708483329215658
125450001-125455000 1.9104438195113578
125455001-125460000 2.2500817600726357
125460001-125465000 0.6002478875865848
125465001-125470000 1.0329899091465837
125470001-125475000 1.3630400484074112
125475001-125480000 0.5296620827091993
125480001-125485000 0.4104492855020514
125485001-125490000 0.3013150006153257
125490001-125495000 0.9282973949131147
125495001-125500000 1.5475339504214916
125500001-125505000 0.5939427886365596
125505001-125510000 0.6887514355240559
125510001-125515000 0.6511224794095283
125515001-125520000 0.6804381834959479
125520001-125525000 1.0024142256881179
125525001-125530000 0.7563706219083068
125530001-125535000 0.34304883852016055
125535001-125540000 0.6881115502291185
125540001-125545000 1.321592799553726
125545001-125550000 0.6913009048141621
125550001-125555000 0.7010817571789214
125555001-125560000 0.575786417410932
125560001-125565000 0.6396080056124338
125565001-125570000 5.537799966845189
125570001-125575000 3.7466399679824627
125575001-125580000 1.0450043668850404
125580001-125585000 1.5903026185636489
125585001-125590000 2.8271578244942606
125590001-125595000 0.7760498236143878
125595001-125600000 1.2146017886375609
125600001-125605000 4.44420976815824
125605001-125610000 2.0657803810010944
125610001-125615000 1.1522130985201713
125615001-125620000 1.6575085862903498
125620001-125625000 1.108396473490846
125625001-125630000 0.35634594849769663
125630001-125635000 0.3493337964057029
125635001-125640000 2.3082184014665357
125640001-125645000 1.2295868187866448
125645001-125650000 0.50369917104363
125650001-125655000 0.49717102592787454
125655001-125660000 0.747606329817073
125660001-125665000 1.4663267227395766
125665001-125670000 1.0957528509878438
125670001-125675000 1.0857580354535605
125675001-125680000 0.9362113461510337
125680001-125685000 8.580711263041252
125685001-125690000 2.2866581351213062
125690001-125695000 0.5973051939367937
125695001-125700000 1.2382089852963876
125700001-125705000 3.7914016931720007
125705001-125710000 1.6466497369762723
125710001-125715000 1.6013211242709173
125715001-125720000 2.4555395558215802
125720001-125725000 1.3609574066382892
125725001-125730000 4.780143388529738
125730001-125735000 2.3461713951894114
125735001-125740000 0.45260458040184776
125740001-125745000 1.525720367977079
125745001-125750000 1.3911220329168534
125750001-125755000 0.7040697062341381
125755001-125760000 4.65194839247014
125760001-125765000 4.6666543478176505
125765001-125770000 1.0318608155369424
125770001-125775000 1.4898352695669705
125775001-125780000 3.323502853764983
125780001-125785000 0.7151077973517247
125785001-125790000 0.296589407174878
125790001-125795000 0.40117697286828213
125795001-125800000 1.491441225761649
125800001-125805000 0.6992300087358169
125805001-125810000 0.5036136965434163
125810001-125815000 1.4338817678730051
125815001-125820000 1.6891270904900244
125820001-125825000 1.2332834794769074
125825001-125830000 2.508828737594896
125830001-125835000 1.2964051817605797
125835001-125840000 1.0786810836730085
125840001-125845000 2.64258378641524
125845001-125850000 1.2550790167705808
125850001-125855000 0.791693745856035
125855001-125860000 1.5566545338344264
125860001-125865000 1.2070097025510904
125865001-125870000 0.9967537558914383
125870001-125875000 1.2055519140672077
125875001-125880000 0.6065539623457611
125880001-125885000 0.3555802759172682
125885001-125890000 0.2646663599698682
125890001-125895000 0.3158476377712963
125895001-125900000 0.5687462012043661
125900001-125905000 1.9846677911221617
125905001-125910000 2.1581552829425985
125910001-125915000 1.4142513590885981
125915001-125920000 0.7316409960359516
125920001-125925000 0.8345099768553575
125925001-125930000 2.183800303262229
125930001-125935000 1.270352471483978
125935001-125940000 1.81454740568696
125940001-125945000 2.697163873631377
125945001-125950000 1.4587693490848466
125950001-125955000 3.1213506545898873
125955001-125960000 1.6830484335134241
125960001-125965000 0.7473799635008045
125965001-125970000 0.740650939282449
125970001-125975000 0.5135337391936117
125975001-125980000 2.0686862263691035
125980001-125985000 0.6008250244601954
125985001-125990000 0.18385166623190125
125990001-125995000 0.08901506795501589
125995001-126000000 0.08027957450901181
126000001-126005000 0.20816342104800828
126005001-126010000 0.1168490261404894
126010001-126015000 4.698159691179763
126015001-126020000 3.9431467835011156
126020001-126025000 0.2952980292996689
126025001-126030000 0.44413541905830967
126030001-126035000 1.0082979668286067
126035001-126040000 0.8636752953773726
126040001-126045000 1.0461615563607094
126045001-126050000 2.322393234938881
126050001-126055000 0.4318269886504833
126055001-126060000 0.3795561167676804
126060001-126065000 0.1927120637004672
126065001-126070000 0.1138402823638319
126070001-126075000 0.19123820028517266
126075001-126080000 0.8467801232406057
126080001-126085000 0.6540419669924676
126085001-126090000 0.5055678115210264
126090001-126095000 0.5140572643252553
126095001-126100000 0.2980990871402157
126100001-126105000 2.0926675995551762
126105001-126110000 0.6304031792155378
126110001-126115000 0.21590962005152872
126115001-126120000 0.21298112160615468
126120001-126125000 0.8778038493957634
126125001-126130000 0.967536302768811
126130001-126135000 0.6357420755350836
126135001-126140000 0.5916637043938772
126140001-126145000 0.3301945885543063
126145001-126150000 0.5279918477178008
126150001-126155000 0.8339040873020589
126155001-126160000 0.4791489864753281
126160001-126165000 0.3005279707311742
126165001-126170000 0.2626575344843551
126170001-126175000 0.38171534567535853
126175001-126180000 0.38546879479624985
126180001-126185000 0.33248572597899473
126185001-126190000 0.37067285295774394
126190001-126195000 0.35870249998292825
126195001-126200000 0.3069775786974604
126200001-126205000 0.4357633327956423
126205001-126210000 0.47459535699172867
126210001-126215000 0.3072716300265816
126215001-126220000 0.5884188259175223
126220001-126225000 0.9310457751202393
126225001-126230000 0.6841748444839655
126230001-126235000 0.4930799956807887
126235001-126240000 0.4385842844802502
126240001-126245000 0.3762704630973457
126245001-126250000 1.470027102349038
126250001-126255000 1.6752933563919759
126255001-126260000 0.49638669923736867
126260001-126265000 0.7481439713075315
126265001-126270000 1.0192470608842297
126270001-126275000 2.569501445561502
126275001-126280000 1.0259573874242396
126280001-126285000 0.754256517268758
126285001-126290000 1.1941533966315145
126290001-126295000 0.6947025925826577
126295001-126300000 0.8190666509821957
126300001-126305000 0.7616783073675856
126305001-126310000 0.4208095122592187
126310001-126315000 1.4215753879518163
126315001-126320000 0.9638738705046173
126320001-126325000 0.552338808668783
126325001-126330000 2.3959263647778166
126330001-126335000 0.8840514785285335
126335001-126340000 0.46140291274911616
126340001-126345000 0.38210676607763605
126345001-126350000 0.39689356055866526
126350001-126355000 0.7733723005571176
126355001-126360000 0.6772385526142142
126360001-126365000 0.3873729389017271
126365001-126370000 0.5694585387003438
126370001-126375000 0.5949642206508939
126375001-126380000 0.6282653803859065
126380001-126385000 1.2034571846122837
126385001-126390000 0.6434321513344455
126390001-126395000 0.7118776202499334
126395001-126400000 2.582906443937501
126400001-126405000 9.638128397278631
126405001-126410000 9.514445445226228
126410001-126415000 3.206799521451018
126415001-126420000 1.649958073492169
126420001-126425000 1.3757844763000415
126425001-126430000 2.2996215431081724
126430001-126435000 1.873895117876079
126435001-126440000 1.0659714114061474
126440001-126445000 2.8267506618742564
126445001-126450000 5.079566756968465
126450001-126455000 1.1551741296092033
126455001-126460000 1.0003553399282197
126460001-126465000 1.4509331367032463
126465001-126470000 1.5066887727948548
126470001-126475000 2.2231124380617877
126475001-126480000 1.6395586651885201
126480001-126485000 0.8887089059304552
126485001-126490000 1.1520857929934816
126490001-126495000 0.8746175120434585
126495001-126500000 0.8264749455850393
126500001-126505000 1.0776677621007626
126505001-126510000 1.7444782442370637
126510001-126515000 2.1449445905107143
126515001-126520000 0.7286646440622092
126520001-126525000 1.3852391861453452
126525001-126530000 3.8811240334883075
126530001-126535000 0.7211692319419043
126535001-126540000 0.640642891781509
126540001-126545000 1.8535391258805927
126545001-126550000 0.912312696406122
126550001-126555000 0.9490050373718345
126555001-126560000 0.9582203710053434
126560001-126565000 0.6046366310844529
126565001-126570000 2.2349364946180015
126570001-126575000 1.577748255918693
126575001-126580000 1.734842325897262
126580001-126585000 1.9638549200081505
126585001-126590000 0.9905862002456823
126590001-126595000 0.7732430739864086
126595001-126600000 0.7093418870949385
126600001-126605000 1.5265160711994081
126605001-126610000 2.219777470895973
126610001-126615000 1.1489797729289057
126615001-126620000 1.0365031153669122
126620001-126625000 2.010690497609929
126625001-126630000 3.9033045778693705
126630001-126635000 0.6045222566378045
126635001-126640000 0.31237576915605325
126640001-126645000 0.36524338710416465
126645001-126650000 1.671677172478004
126650001-126655000 3.5923957985827486
126655001-126660000 1.42233239504699
126660001-126665000 1.7485401048392109
126665001-126670000 2.213122653597632
126670001-126675000 2.684441139799347
126675001-126680000 2.9103749690539593
126680001-126685000 1.565180475248828
126685001-126690000 1.4049092587367142
126690001-126695000 1.9544260266160094
126695001-126700000 1.577420125758306
126700001-126705000 1.441011932803833
126705001-126710000 2.626340514726923
126710001-126715000 1.0106745767510785
126715001-126720000 0.6546909443263288
126720001-126725000 0.7607148814900689
126725001-126730000 0.5383156572938089
126730001-126735000 0.5635272349336499
126735001-126740000 0.6297757229369376
126740001-126745000 0.5598451680784574
126745001-126750000 1.489426156495349
126750001-126755000 0.6169626821820081
126755001-126760000 0.2547716137327578
126760001-126765000 3.178570148696116
126765001-126770000 2.854727219498092
126770001-126775000 0.9298286980369339
126775001-126780000 1.4669723356437852
126780001-126785000 0.8862288588066043
126785001-126790000 0.5029001441057546
126790001-126795000 1.0630833019406383
126795001-126800000 1.504123831634305
126800001-126805000 1.2261549419915636
126805001-126810000 0.9288048196762518
126810001-126815000 0.5146501555139704
126815001-126820000 0.7366735398610587
126820001-126825000 0.42064517342088414
126825001-126830000 0.13852953514127822
126830001-126835000 0.3628003365058346
126835001-126840000 0.6543305497447699
126840001-126845000 0.06789224615814064
126845001-126850000 0.10286466357844687
126850001-126855000 0.806444890897656
126855001-126860000 2.7305654263561747
126860001-126865000 2.655264068445882
126865001-126870000 7.376216078903185
126870001-126875000 1.9073809551756593
126875001-126880000 0.7052103816841633
126880001-126885000 0.4251810370857168
126885001-126890000 0.23755888359425267
126890001-126895000 0.28631742917190356
126895001-126900000 0.6922210736702332
126900001-126905000 1.140085989305766
126905001-126910000 0.7312924772658957
126910001-126915000 0.3377227079730459
126915001-126920000 0.6492530548193468
126920001-126925000 1.115317684049761
126925001-126930000 0.5815579549315965
126930001-126935000 0.9048600704010518
126935001-126940000 0.8398979475537093
126940001-126945000 1.0293184094924168
126945001-126950000 5.208670179593486
126950001-126955000 1.3408180994790626
126955001-126960000 1.7707637777880294
126960001-126965000 2.99439585566693
126965001-126970000 2.076057750440708
126970001-126975000 2.321549525315439
126975001-126980000 1.1606022978224757
126980001-126985000 1.079551241067881
126985001-126990000 0.9928442181286418
126990001-126995000 1.2672939549225375
126995001-127000000 1.952407693316984
127000001-127005000 2.09410905011859
127005001-127010000 4.131514787072708
127010001-127015000 4.978370350419111
127015001-127020000 1.566938448910862
127020001-127025000 0.6184447729053133
127025001-127030000 0.7490864791256843
127030001-127035000 0.7053346502065911
127035001-127040000 0.3487900301781403
127040001-127045000 0.40719884293251524
127045001-127050000 0.49707151406012173
127050001-127055000 0.35655906381084473
127055001-127060000 0.8852144290344167
127060001-127065000 0.6773075124757599
127065001-127070000 0.5931919923273979
127070001-127075000 3.4335341061818787
127075001-127080000 0.5932070261772258
127080001-127085000 0.4792929454124181
127085001-127090000 1.2995931785828505
127090001-127095000 0.560295342717985
127095001-127100000 0.3877709738557556
127100001-127105000 0.28096799562219127
127105001-127110000 0.1804106005951757
127110001-127115000 2.53987558423323
127115001-127120000 0.6723370809925735
127120001-127125000 0.026673598164012255
127125001-127130000 0.035365575348038567
127130001-127135000 0.3411311708193023
127135001-127140000 0.15239443364490937
127140001-127145000 0.05691919073190101
127145001-127150000 0.0892726811662432
127150001-127155000 0.17355426227300055
127155001-127160000 2.6918044338935934
127160001-127165000 0.28297360958072687
127165001-127170000 0.15926594042805836
127170001-127175000 0.8760927362556429
127175001-127180000 2.1275042731606746
127180001-127185000 1.721604138275795
127185001-127190000 2.1151160578140646
127190001-127195000 0.9878928765166506
127195001-127200000 0.8379951530183611
127200001-127205000 1.3509023092521055
127205001-127210000 1.0615037325573737
127210001-127215000 0.8014902747505683
127215001-127220000 1.633969833697162
127220001-127225000 1.4335007453142234
127225001-127230000 0.7838021249973155
127230001-127235000 0.7157510442018807
127235001-127240000 0.6998242195754555
127240001-127245000 1.1924899357719927
127245001-127250000 1.6701931801243208
127250001-127255000 0.7893815230750723
127255001-127260000 0.7471387058965784
127260001-127265000 1.6318750421345884
127265001-127270000 1.178012053485441
127270001-127275000 0.5992443108831056
127275001-127280000 0.49354884323716336
127280001-127285000 0.4585112034008528
127285001-127290000 0.7670282530684565
127290001-127295000 1.569257970999854
127295001-127300000 0.9350978830133162
127300001-127305000 0.8800389107788816
127305001-127310000 1.4806803606168033
127310001-127315000 0.9676327279780018
127315001-127320000 0.5443993744109108
127320001-127325000 0.9099921287279669
127325001-127330000 1.4558343917461882
127330001-127335000 0.6704916553801142
127335001-127340000 0.6272032380593067
127340001-127345000 1.6434449187173796
127345001-127350000 0.9358762505118619
127350001-127355000 0.3451864418135524
127355001-127360000 0.32616867764020935
127360001-127365000 1.832787084473018
127365001-127370000 1.2723660285310716
127370001-127375000 0.33964164676125314
127375001-127380000 0.9134307948476157
127380001-127385000 1.4807905118771483
127385001-127390000 0.9123199724999703
127390001-127395000 1.4086889590451097
127395001-127400000 2.9515828247343117
127400001-127405000 1.0742924611089175
127405001-127410000 0.7551632833532299
127410001-127415000 1.1592115282029012
127415001-127420000 0.6974252391927224
127420001-127425000 1.1981255672845723
127425001-127430000 2.1821738533624706
127430001-127435000 2.265403652898395
127435001-127440000 4.609389916544105
127440001-127445000 0.8469380642402796
127445001-127450000 0.5906165251834222
127450001-127455000 1.4805349622460675
127455001-127460000 0.8443265966416891
127460001-127465000 0.37462174425081185
127465001-127470000 0.5802041736313177
127470001-127475000 1.2771482398758187
127475001-127480000 1.113635071753221
127480001-127485000 4.5511425474988885
127485001-127490000 10.783012888969594
127490001-127495000 0.6912046803959434
127495001-127500000 0.7223603862860203
127500001-127505000 0.3685987341444794
127505001-127510000 0.23628620666411917
127510001-127515000 0.14266736659307136
127515001-127520000 0.478030305354261
127520001-127525000 1.447373636413231
127525001-127530000 0.2915754058163872
127530001-127535000 0.44243150386999264
127535001-127540000 0.6814962749661507
127540001-127545000 0.4060198419245106
127545001-127550000 0.5431361508830845
127550001-127555000 0.6855883313972263
127555001-127560000 1.064546475790839
127560001-127565000 1.394300690551681
127565001-127570000 0.5101245817981912
127570001-127575000 0.6231668376711669
127575001-127580000 0.6482789967400403
127580001-127585000 0.5153600957517667
127585001-127590000 3.108802446478751
127590001-127595000 1.84102472136036
127595001-127600000 0.7443718399783914
127600001-127605000 2.283070062077429
127605001-127610000 1.2991437814076252
127610001-127615000 0.9909522475013909
127615001-127620000 2.2652126586321817
127620001-127625000 2.6750497568626974
127625001-127630000 2.172836774351276
127630001-127635000 2.002539416239204
127635001-127640000 2.3361959232484684
127640001-127645000 1.3974619911031378
127645001-127650000 0.8671257500375964
127650001-127655000 0.880177342803615
127655001-127660000 3.525991068917707
127660001-127665000 3.606794178351039
127665001-127670000 0.8680357211341143
127670001-127675000 1.1545182495336312
127675001-127680000 3.6213568763827224
127680001-127685000 3.545104505451395
127685001-127690000 1.0694637781454384
127690001-127695000 1.1512564376250216
127695001-127700000 0.7542344280006583
127700001-127705000 1.3559309826977188
127705001-127710000 6.405473620660812
127710001-127715000 1.6698436080346286
127715001-127720000 1.4802945636413525
127720001-127725000 1.2322645918304909
127725001-127730000 0.9958936231587313
127730001-127735000 0.9538202415745218
127735001-127740000 1.0666280406170383
127740001-127745000 1.4515472420542597
127745001-127750000 0.7452801618706913
127750001-127755000 0.6558952322037036
127755001-127760000 0.7216135400184605
127760001-127765000 0.7178268623522647
127765001-127770000 2.2714460781961985
127770001-127775000 1.2921742223641244
127775001-127780000 0.4689166642722151
127780001-127785000 0.7137756998469446
127785001-127790000 0.9451007488777263
127790001-127795000 0.3456871256982606
127795001-127800000 0.4031828388840498
127800001-127805000 0.46208447065733405
127805001-127810000 0.5969935511092413
127810001-127815000 1.6161723872905847
127815001-127820000 2.1356015767684253
127820001-127825000 2.458460579025654
127825001-127830000 1.3811973060372682
127830001-127835000 1.02148901580537
127835001-127840000 0.7057976224570071
127840001-127845000 1.3464414889977305
127845001-127850000 1.2081746485019795
127850001-127855000 0.2555082925175037
127855001-127860000 0.36559491952197487
127860001-127865000 0.6894112080780617
127865001-127870000 0.5974575322190309
127870001-127875000 0.6448645420041345
127875001-127880000 0.9387860993515511
127880001-127885000 4.006815744763527
127885001-127890000 2.1575434473954074
127890001-127895000 0.7243768243976116
127895001-127900000 3.2904054293627505
127900001-127905000 2.088116243260817
127905001-127910000 0.823880717914351
127910001-127915000 0.9726663739936977
127915001-127920000 0.9402285744288442
127920001-127925000 2.716948501338815
127925001-127930000 1.6567872579555232
127930001-127935000 0.7220465454978259
127935001-127940000 1.4572915241667759
127940001-127945000 1.7351445573462967
127945001-127950000 0.613572071968888
127950001-127955000 0.5281394829343105
127955001-127960000 0.3821234368468048
127960001-127965000 0.38902285580652596
127965001-127970000 1.2474820320041453
127970001-127975000 1.1836683224848907
127975001-127980000 0.9796340468919293
127980001-127985000 2.6851934651166487
127985001-127990000 2.0316768292980645
127990001-127995000 2.019661740448719
127995001-128000000 1.0206953966021386
128000001-128005000 0.7041752823808065
128005001-128010000 1.9976102717509432
128010001-128015000 1.7792201814804915
128015001-128020000 0.951247169440435
128020001-128025000 0.8027852193755987
128025001-128030000 1.4995070430396604
128030001-128035000 1.8860522758458922
128035001-128040000 0.46042548444142584
128040001-128045000 0.2286165185155941
128045001-128050000 0.36155210203265953
128050001-128055000 3.2345195821084642
128055001-128060000 1.0740220791198074
128060001-128065000 0.7492422467692852
128065001-128070000 1.413201509687703
128070001-128075000 15.954336110625626
128075001-128080000 2.966463013689998
128080001-128085000 1.3706064464343382
128085001-128090000 3.36678386706949
128090001-128095000 3.320855559215871
128095001-128100000 1.8228955135890277
128100001-128105000 5.99751118696893
128105001-128110000 1.9015507692919693
128110001-128115000 0.36311453622905293
128115001-128120000 0.8437068138723766
128120001-128125000 0.6385670929189745
128125001-128130000 0.35343602311461225
128130001-128135000 0.827545986648235
128135001-128140000 0.7903985591640981
128140001-128145000 0.3836129575819675
128145001-128150000 1.2210282109824138
128150001-128155000 1.3169497873698826
128155001-128160000 0.8116433966577447
128160001-128165000 1.3289288579534104
128165001-128170000 1.2902614248474504
128170001-128175000 2.3986884607773766
128175001-128180000 1.5454383850879523
128180001-128185000 0.8623250419049323
128185001-128190000 0.9829853338528277
128190001-128195000 1.4610988973338848
128195001-128200000 1.9175968753413957
128200001-128205000 1.1787492159490536
128205001-128210000 1.0617998495363306
128210001-128215000 3.310602271539426
128215001-128220000 1.1616058477462412
128220001-128225000 0.8316667072468362
128225001-128230000 1.8158441726462344
128230001-128235000 2.2590983470032477
128235001-128240000 1.1170197345466002
128240001-128245000 1.1551671154410976
128245001-128250000 2.705557003425262
128250001-128255000 2.0069110542059896
128255001-128260000 1.410347769929223
128260001-128265000 1.570827943982236
128265001-128270000 2.515071827923884
128270001-128275000 2.3138366210801555
128275001-128280000 2.073929318051518
128280001-128285000 1.8746530612107108
128285001-128290000 1.816328838215066
128290001-128295000 1.5072269575805153
128295001-128300000 1.0873351865763872
128300001-128305000 1.9104255679881617
128305001-128310000 2.47635395959319
128310001-128315000 3.4976586531469986
128315001-128320000 1.9839008216416807
128320001-128325000 1.3281317583273788
128325001-128330000 1.5673855874085036
128330001-128335000 1.2516877559173996
128335001-128340000 2.6548393342032104
128340001-128345000 3.722762016157216
128345001-128350000 1.231948781812733
128350001-128355000 0.9579039150895318
128355001-128360000 1.1620501889456978
128360001-128365000 0.7993817118835882
128365001-128370000 0.5911303488697112
128370001-128375000 0.7958470926888546
128375001-128380000 1.6124857714618954
128380001-128385000 1.2244618950426203
128385001-128390000 1.8444003703051248
128390001-128395000 3.4371736848726386
128395001-128400000 2.0580560200227414
128400001-128405000 3.8834753052622375
128405001-128410000 1.513242983301083
128410001-128415000 0.9648285804973261
128415001-128420000 1.1927335203196008
128420001-128425000 1.482278921583227
128425001-128430000 2.8681770843229075
128430001-128435000 1.8461717531083839
128435001-128440000 0.7058603763020295
128440001-128445000 0.7286006607656904
128445001-128450000 2.5028500107710467
128450001-128455000 2.8779663347717834
128455001-128460000 1.9838163333734413
128460001-128465000 3.2917881545209355
128465001-128470000 7.314300910375457
128470001-128475000 1.9255881593963922
128475001-128480000 0.8557261237713873
128480001-128485000 0.9489491193517713
128485001-128490000 1.1406747072958963
128490001-128495000 1.4868834977359313
128495001-128500000 1.8376075347950411
128500001-128505000 1.2682306258548368
128505001-128510000 1.2280325673429562
128510001-128515000 1.375206658233937
128515001-128520000 0.8913222008849326
128520001-128525000 0.7020343099450479
128525001-128530000 1.3894069249996697
128530001-128535000 2.936622164645375
128535001-128540000 1.374230961811232
128540001-128545000 0.9631867974269707
128545001-128550000 5.721217450734845
128550001-128555000 3.8974573751287584
128555001-128560000 0.8045352812711396
128560001-128565000 2.1894165258357434
128565001-128570000 9.41245206502858
128570001-128575000 1.7089713035696228
128575001-128580000 1.3269010615357673
128580001-128585000 2.1212568214054595
128585001-128590000 1.8410382287816465
128590001-128595000 1.0522803119634556
128595001-128600000 1.1676726533321147
128600001-128605000 1.631169055139824
128605001-128610000 0.6311431541274329
128610001-128615000 0.5323223418338908
128615001-128620000 1.2764897400864554
128620001-128625000 1.8893460390445425
128625001-128630000 2.1504496043526733
128630001-128635000 2.558451155405053
128635001-128640000 1.989550399134834
128640001-128645000 2.5589521368730073
128645001-128650000 1.7882737860894933
128650001-128655000 1.521292413224512
128655001-128660000 7.510827342380906
128660001-128665000 2.774214370062855
128665001-128670000 2.4162136235507603
128670001-128675000 4.166379929364169
128675001-128680000 1.8041302392014127
128680001-128685000 1.754177771718474
128685001-128690000 1.2673453462052957
128690001-128695000 1.2530434078041697
128695001-128700000 1.6093991207445857
128700001-128705000 1.8764842302391236
128705001-128710000 4.688445132845172
128710001-128715000 4.927584690992848
128715001-128720000 1.1205305699178143
128720001-128725000 0.571880848444163
128725001-128730000 0.3952376247712921
128730001-128735000 0.48333371690945853
128735001-128740000 1.0714291133025926
128740001-128745000 1.8212427229240915
128745001-128750000 1.823362218161282
128750001-128755000 1.9270613386925575
128755001-128760000 1.9111385712168714
128760001-128765000 1.6567394741962875
128765001-128770000 3.078077415585234
128770001-128775000 2.7502475956926102
128775001-128780000 1.181890455485822
128780001-128785000 0.9846410078182841
128785001-128790000 0.7236816425204907
128790001-128795000 1.301114310264473
128795001-128800000 1.4748114099417626
128800001-128805000 0.8175883433609487
128805001-128810000 1.5452579607054713
128810001-128815000 1.2660501299765812
128815001-128820000 1.1792974558538565
128820001-128825000 2.6124091194168617
128825001-128830000 2.521931878419398
128830001-128835000 0.9189262332662175
128835001-128840000 0.8312804252450197
128840001-128845000 2.5358110690502755
128845001-128850000 1.734495953221436
128850001-128855000 1.1272284866221405
128855001-128860000 0.4482196545765796
128860001-128865000 0.9474157075587288
128865001-128870000 2.9041090943063947
128870001-128875000 1.4582018714707237
128875001-128880000 1.819330559934361
128880001-128885000 1.47843883215643
128885001-128890000 1.5745647067524335
128890001-128895000 1.6831294865860156
128895001-128900000 1.1992638769079087
128900001-128905000 1.9686743821398875
128905001-128910000 3.0110105248044277
128910001-128915000 1.1144691621801008
128915001-128920000 0.5145295282824256
128920001-128925000 0.7933234392132408
128925001-128930000 1.6676426646019504
128930001-128935000 0.603720613481296
128935001-128940000 1.2182410673058017
128940001-128945000 1.5385128888395687
128945001-128950000 0.3877987245829794
128950001-128955000 0.3349928477075672
128955001-128960000 0.5640452371884397
128960001-128965000 2.0605076330312286
128965001-128970000 1.2934123638916646
128970001-128975000 1.7064921323227236
128975001-128980000 1.614316868750905
128980001-128985000 0.8730809291259829
128985001-128990000 2.2816124982914654
128990001-128995000 2.398240276484425
128995001-129000000 1.2328555628341766
129000001-129005000 0.6406318229999937
129005001-129010000 0.6381452753284161
129010001-129015000 5.579044412463386
129015001-129020000 3.5834855926899936
129020001-129025000 0.7437532732997642
129025001-129030000 0.6095014579742505
129030001-129035000 1.148056705173737
129035001-129040000 0.8220436188759226
129040001-129045000 0.5271920024873147
129045001-129050000 3.9835229869584725
129050001-129055000 6.568550104275148
129055001-129060000 0.6789372810433335
129060001-129065000 0.6352208441474179
129065001-129070000 0.6209771864550976
129070001-129075000 1.0595300833750905
129075001-129080000 3.0526504939306203
129080001-129085000 1.8176071251446275
129085001-129090000 0.6060922485412548
129090001-129095000 0.4504137366701294
129095001-129100000 1.2631768597070359
129100001-129105000 2.1484944190254214
129105001-129110000 1.7180738925165489
129110001-129115000 2.6693037952166363
129115001-129120000 2.9767367121322175
129120001-129125000 1.4162517654807816
129125001-129130000 1.1111246193540387
129130001-129135000 1.3193680239318357
129135001-129140000 1.4990504204958126
129140001-129145000 2.9634548131855927
129145001-129150000 0.8589556625546726
129150001-129155000 0.44042418163206715
129155001-129160000 1.1705557607849366
129160001-129165000 1.242055876456245
129165001-129170000 0.8097242761364347
129170001-129175000 0.9020267191025789
129175001-129180000 1.304216620626781
129180001-129185000 1.02888289523276
129185001-129190000 0.6652325898292164
129190001-129195000 0.5634584872454347
129195001-129200000 0.4173119794877805
129200001-129205000 1.2717772501582147
129205001-129210000 2.445522564798966
129210001-129215000 0.3445311946097028
129215001-129220000 0.3039587900077356
129220001-129225000 2.22991858242113
129225001-129230000 1.9397817973177502
129230001-129235000 0.2621022322059074
129235001-129240000 0.4293304482450154
129240001-129245000 0.7897858058502047
129245001-129250000 0.9387338384924591
129250001-129255000 0.9036045127136768
129255001-129260000 1.0635919735906645
129260001-129265000 2.575448854478277
129265001-129270000 0.9283468087345742
129270001-129275000 0.732409898631828
129275001-129280000 1.426030036335413
129280001-129285000 3.214139721068236
129285001-129290000 0.8337978419426411
129290001-129295000 1.7183946665529959
129295001-129300000 6.534364156126349
129300001-129305000 2.2586137790871543
129305001-129310000 5.980209099266637
129310001-129315000 2.9894967002903092
129315001-129320000 0.8162300117663636
129320001-129325000 0.6706245759282281
129325001-129330000 0.5441737121103358
129330001-129335000 0.4427558755050597
129335001-129340000 0.5359317965540988
129340001-129345000 2.8309937432489765
129345001-129350000 0.7823894160417967
129350001-129355000 0.3485095100559448
129355001-129360000 0.2982564318484518
129360001-129365000 0.33033878427418606
129365001-129370000 0.3654862730687064
129370001-129375000 0.36324639116281926
129375001-129380000 1.4621510908927127
129380001-129385000 1.3232010477983096
129385001-129390000 0.7134237024072971
129390001-129395000 1.0344979013322755
129395001-129400000 0.5163297745369847
129400001-129405000 0.5085128859763146
129405001-129410000 0.47519895244175814
129410001-129415000 0.45406125759672533
129415001-129420000 0.4013501761316078
129420001-129425000 0.18314622835541156
129425001-129430000 0.14209069658174053
129430001-129435000 0.25091220095177386
129435001-129440000 0.6215992047807405
129440001-129445000 0.3705511338890799
129445001-129450000 0.4932135758085457
129450001-129455000 0.7638833898209663
129455001-129460000 0.7339263651640218
129460001-129465000 0.4840667900013676
129465001-129470000 1.1730401964829007
129470001-129475000 1.7032664875728072
129475001-129480000 0.4583143742907413
129480001-129485000 0.40082737661500806
129485001-129490000 0.5456056860736095
129490001-129495000 2.50071992818428
129495001-129500000 1.5428559056370508
129500001-129505000 0.5060564138052981
129505001-129510000 0.29506149227988304
129510001-129515000 0.1790493744693531
129515001-129520000 0.22272331258368652
129520001-129525000 0.34775019525652157
129525001-129530000 0.43183157938297223
129530001-129535000 1.5824926107716668
129535001-129540000 1.8733601651187235
129540001-129545000 0.6077304181665855
129545001-129550000 0.42325044312416216
129550001-129555000 0.5434487449502474
129555001-129560000 0.4759590465785845
129560001-129565000 0.35081049652603535
129565001-129570000 0.49652613191203704
129570001-129575000 1.7827121987940207
129575001-129580000 0.8033905073309926
129580001-129585000 0.6290415563411671
129585001-129590000 0.5577453191521303
129590001-129595000 0.3803427955118703
129595001-129600000 3.0519772530223475
129600001-129605000 0.7266122015694367
129605001-129610000 0.3159279405304832
129610001-129615000 0.5822821607191346
129615001-129620000 0.49145516731434635
129620001-129625000 1.156671892766497
129625001-129630000 1.8098420900651306
129630001-129635000 0.8199338791436642
129635001-129640000 0.7719558758574979
129640001-129645000 0.748743017834219
129645001-129650000 0.5195543250857994
129650001-129655000 0.4160263521126899
129655001-129660000 0.358075976076478
129660001-129665000 0.1872518911924932
129665001-129670000 0.25314096423986043
129670001-129675000 1.0519559945558008
129675001-129680000 1.0498791109697454
129680001-129685000 1.3543188682037228
129685001-129690000 1.1685190385056312
129690001-129695000 1.4581462387318664
129695001-129700000 1.6785122532740844
129700001-129705000 0.6931045094709415
129705001-129710000 0.8128985847856373
129710001-129715000 0.9985348114732427
129715001-129720000 0.8440085762133319
129720001-129725000 0.43990959903108656
129725001-129730000 0.5023006002923672
129730001-129735000 0.6191170667340767
129735001-129740000 1.3536301809660767
129740001-129745000 1.380547248364647
129745001-129750000 0.4975532299817363
129750001-129755000 0.8090355155614789
129755001-129760000 1.9960158314089504
129760001-129765000 0.7898432735572575
129765001-129770000 0.513712064544642
129770001-129775000 2.0069129117753146
129775001-129780000 1.395216907185351
129780001-129785000 0.6226994825684629
129785001-129790000 0.5783053813685742
129790001-129795000 0.45752804080645615
129795001-129800000 1.6026831137018216
129800001-129805000 2.0237039060422815
129805001-129810000 0.5187760894692013
129810001-129815000 0.18798502727710023
129815001-129820000 0.1950791928668516
129820001-129825000 0.9938175472068896
129825001-129830000 0.8536357362242071
129830001-129835000 0.4756227288656527
129835001-129840000 0.5853912540944538
129840001-129845000 0.4254649355026442
129845001-129850000 0.3346952735187633
129850001-129855000 1.0191833517120468
129855001-129860000 0.5203311362029329
129860001-129865000 0.42170696223245074
129865001-129870000 1.0735566196682453
129870001-129875000 0.5856700784633054
129875001-129880000 0.5785341757755346
129880001-129885000 1.1696626697836536
129885001-129890000 0.6780630889392134
129890001-129895000 0.529464654240737
129895001-129900000 0.6448562268561324
129900001-129905000 0.808387326303814
129905001-129910000 0.8648090763844943
129910001-129915000 1.057438862336404
129915001-129920000 0.7644463168641455
129920001-129925000 0.7816549364542593
129925001-129930000 1.3561475273153138
129930001-129935000 0.6701023521306932
129935001-129940000 0.4400193211264867
129940001-129945000 0.7835084710587604
129945001-129950000 2.8264282626240056
129950001-129955000 1.5863524136906075
129955001-129960000 0.4883742584247202
129960001-129965000 0.44089709697380375
129965001-129970000 1.0895152606695895
129970001-129975000 0.5747248422671405
129975001-129980000 0.6484125662062822
129980001-129985000 1.34137741598535
129985001-129990000 1.3207949824481369
129990001-129995000 1.5763203127264087
129995001-130000000 1.927437881573601
130000001-130005000 4.442741937729328
130005001-130010000 2.4102190973027238
130010001-130015000 1.654728988174863
130015001-130020000 0.8164306650214265
130020001-130025000 0.5285853081330558
130025001-130030000 0.3486895753590031
130030001-130035000 0.24627408974415166
130035001-130040000 0.48194112570492503
130040001-130045000 0.7405070940613984
130045001-130050000 0.9186069230539506
130050001-130055000 1.0222984941504218
130055001-130060000 1.3994511090241215
130060001-130065000 1.2018920602431398
130065001-130070000 1.0296863098693956
130070001-130075000 0.8594435193802645
130075001-130080000 0.5333912046190962
130080001-130085000 0.4900169745174148
130085001-130090000 0.6442398890036879
130090001-130095000 0.663217177228638
130095001-130100000 0.6066476176816759
130100001-130105000 0.5533361909604262
130105001-130110000 0.9085838348375851
130110001-130115000 0.9978892918058189
130115001-130120000 0.7017428805546831
130120001-130125000 0.37149759248902103
130125001-130130000 0.15275508340318444
130130001-130135000 0.14087712745767259
130135001-130140000 0.37690706768493387
130140001-130145000 0.29546196391285634
130145001-130150000 0.22493786892485573
130150001-130155000 1.1713911915979067
130155001-130160000 0.44349597333143714
130160001-130165000 0.3952265558783212
130165001-130170000 0.8187369890009252
130170001-130175000 1.270666373223248
130175001-130180000 3.342903920795689
130180001-130185000 1.1658497153344813
130185001-130190000 1.0844456452748932
130190001-130195000 0.7344754289310925
130195001-130200000 0.5148357056607044
130200001-130205000 0.5174359311962389
130205001-130210000 0.30838153388109013
130210001-130215000 0.34408651528096695
130215001-130220000 0.9408244604172344
130220001-130225000 1.9128869735190532
130225001-130230000 1.7992598705342961
130230001-130235000 2.6973785219375768
130235001-130240000 1.6669239257247215
130240001-130245000 1.077075783889332
130245001-130250000 0.9731748604237782
130250001-130255000 1.9907623557108656
130255001-130260000 1.006371590478582
130260001-130265000 0.5874931788712121
130265001-130270000 1.4439516110614492
130270001-130275000 1.2856771142894583
130275001-130280000 0.6578054876518868
130280001-130285000 0.8258476055151326
130285001-130290000 1.305921229067906
130290001-130295000 1.1340232190744053
130295001-130300000 1.3095405777467428
130300001-130305000 0.9755438610156915
130305001-130310000 0.6480416142308905
130310001-130315000 1.251135256262428
130315001-130320000 0.9851856209146769
130320001-130325000 0.619310945774582
130325001-130330000 1.0438056189588512
130330001-130335000 0.7459596053367128
130335001-130340000 1.0569298813589756
130340001-130345000 1.9538256336850397
130345001-130350000 1.729251057445173
130350001-130355000 5.797868249367492
130355001-130360000 1.8264880258694487
130360001-130365000 1.702486949608439
130365001-130370000 7.114156677260468
130370001-130375000 2.2245875247146016
130375001-130380000 2.6660789340906472
130380001-130385000 9.14400579584313
130385001-130390000 1.4891120418236212
130390001-130395000 1.1526721162967093
130395001-130400000 1.7286951969025293
130400001-130405000 1.070799121923867
130405001-130410000 1.5229806479709798
130410001-130415000 1.119177433584529
130415001-130420000 0.8606529089203274
130420001-130425000 1.6566176711394387
130425001-130430000 1.80043181069832
130430001-130435000 1.6160855192192383
130435001-130440000 0.9266804233489938
130440001-130445000 1.1821196038613657
130445001-130450000 1.5265087713323306
130450001-130455000 0.8358209567746201
130455001-130460000 1.5823044780513147
130460001-130465000 2.384889056572325
130465001-130470000 0.9845408801992367
130470001-130475000 0.8268476855195953
130475001-130480000 1.5019616922511463
130480001-130485000 3.4495283045204483
130485001-130490000 0.7042978565310866
130490001-130495000 1.0101399577813521
130495001-130500000 1.8619026473270213
130500001-130505000 1.1248408507240293
130505001-130510000 2.1383734463146173
130510001-130515000 0.7889102694256518
130515001-130520000 0.45769409079097845
130520001-130525000 1.1055997370621837
130525001-130530000 2.049456465269535
130530001-130535000 1.339709545467203
130535001-130540000 1.0983709795174106
130540001-130545000 0.9727690755847831
130545001-130550000 1.0700665182363926
130550001-130555000 0.7975706460675738
130555001-130560000 0.6946306469195526
130560001-130565000 1.0278156495419575
130565001-130570000 1.2554642240268525
130570001-130575000 0.9615270567934638
130575001-130580000 0.3930207780488888
130580001-130585000 0.0946201362044985
130585001-130590000 0.1792827747220242
130590001-130595000 1.2220186460291664
130595001-130600000 1.154233688363925
130600001-130605000 1.3941220005796724
130605001-130610000 0.9986011063197172
130610001-130615000 0.5102721393940676
130615001-130620000 0.6759738197090723
130620001-130625000 2.990683709145055
130625001-130630000 2.0859568267896402
130630001-130635000 0.7687145984633836
130635001-130640000 1.4022559155763532
130640001-130645000 1.2804437094598757
130645001-130650000 0.8707645779393193
130650001-130655000 0.8175626682390982
130655001-130660000 0.622013795743
130660001-130665000 1.0626034635913142
130665001-130670000 1.3932469449055673
130670001-130675000 0.7358002126877473
130675001-130680000 0.760004122727753
130680001-130685000 0.9543561202256149
130685001-130690000 1.3074858705325727
130690001-130695000 3.3617254231797915
130695001-130700000 2.6079927020430267
130700001-130705000 3.178675500870081
130705001-130710000 5.691455333713856
130710001-130715000 2.2705746155903785
130715001-130720000 1.5613389272768197
130720001-130725000 1.2624692539801423
130725001-130730000 1.177795718487012
130730001-130735000 0.8966948259121345
130735001-130740000 0.737904419554535
130740001-130745000 0.7874612300195127
130745001-130750000 0.8710751825072001
130750001-130755000 0.742252637787841
130755001-130760000 0.5830250087286782
130760001-130765000 0.9621531266000724
130765001-130770000 3.153116585707705
130770001-130775000 0.8468801639509037
130775001-130780000 0.6241404277116572
130780001-130785000 1.4757817454635214
130785001-130790000 0.8451502768595324
130790001-130795000 0.07472477761545755
130795001-130800000 0.07059609854912736
130800001-130805000 0.4886499171983962
130805001-130810000 0.7222413056892548
130810001-130815000 1.7312210416361637
130815001-130820000 0.794525573968852
130820001-130825000 0.6390189055938674
130825001-130830000 1.2163729111816166
130830001-130835000 1.023554141130837
130835001-130840000 1.4144963032374747
130840001-130845000 1.1345486359559678
130845001-130850000 1.5935592261230296
130850001-130855000 1.2410225265139365
130855001-130860000 0.35173107274139315
130860001-130865000 0.29104048378394143
130865001-130870000 0.3483501265810445
130870001-130875000 0.39867643872670516
130875001-130880000 0.7323039166029918
130880001-130885000 1.144160156115021
130885001-130890000 0.3959687649138429
130890001-130895000 0.38222958918550126
130895001-130900000 0.4297119727183154
130900001-130905000 0.9900528046513957
130905001-130910000 2.0691802296111614
130910001-130915000 0.5982572477482015
130915001-130920000 1.162691969361152
130920001-130925000 0.8251830266983495
130925001-130930000 0.5320153197866089
130930001-130935000 0.7396882091792178
130935001-130940000 0.9998113579249913
130940001-130945000 0.7584942725803501
130945001-130950000 0.37516345237337145
130950001-130955000 1.0350739371994568
130955001-130960000 1.043391722540755
130960001-130965000 1.0793303518160549
130965001-130970000 2.593560803155446
130970001-130975000 0.5779431823633431
130975001-130980000 0.4194499910735946
130980001-130985000 0.4251907227878325
130985001-130990000 0.9640752934878418
130990001-130995000 1.968310351127304
130995001-131000000 1.0538055744919785
131000001-131005000 1.2444794502468826
131005001-131010000 2.4533497966532374
131010001-131015000 1.4172330323225732
131015001-131020000 1.2466265591349168
131020001-131025000 6.031073527528103
131025001-131030000 2.333707098816152
131030001-131035000 1.173440624355656
131035001-131040000 0.9964032019616752
131040001-131045000 0.9376461828333744
131045001-131050000 0.7944772819911381
131050001-131055000 0.3268893609671605
131055001-131060000 0.8370535884045956
131060001-131065000 1.106616646187413
131065001-131070000 0.26281589181887255
131070001-131075000 0.40882814588137173
131075001-131080000 0.6115691226822452
131080001-131085000 0.7176208255347405
131085001-131090000 0.5172936505842517
131090001-131095000 0.52436108821858
131095001-131100000 0.6143039331174743
131100001-131105000 0.4571898865150521
131105001-131110000 0.7342356008084164
131110001-131115000 0.5872083379234712
131115001-131120000 0.4129776506312521
131120001-131125000 0.7151145700276486
131125001-131130000 0.6721466895390001
131130001-131135000 0.5287545006917085
131135001-131140000 0.6409330825814805
131140001-131145000 0.9175017303751435
131145001-131150000 1.342288578375243
131150001-131155000 0.6817630158391899
131155001-131160000 0.5808657218811558
131160001-131165000 0.5462865365455756
131165001-131170000 0.5695542746299311
131170001-131175000 0.9406158729367831
131175001-131180000 0.5543084607345974
131180001-131185000 0.4946833939344925
131185001-131190000 0.9596147411553695
131190001-131195000 1.1841653933165608
131195001-131200000 0.4638652619954822
131200001-131205000 0.3369130418868485
131205001-131210000 0.8410599399764754
131210001-131215000 0.8818134181534873
131215001-131220000 0.27987677552486456
131220001-131225000 0.40826923100326235
131225001-131230000 0.7699096945178489
131230001-131235000 0.37009761350305703
131235001-131240000 0.5656814551355391
131240001-131245000 0.7479675756847307
131245001-131250000 0.3576800063515871
131250001-131255000 0.49391197571391826
131255001-131260000 0.7223831074378946
131260001-131265000 0.6657102647236927
131265001-131270000 0.7301813345920045
131270001-131275000 1.082666114899557
131275001-131280000 1.023211684631394
131280001-131285000 0.6748241393302092
131285001-131290000 0.6861854251298993
131290001-131295000 0.5137193759462844
131295001-131300000 0.594117015393875
131300001-131305000 0.3825287840726038
131305001-131310000 0.26639284808688746
131310001-131315000 0.513956651270005
131315001-131320000 0.6277328057212073
131320001-131325000 0.46882190819668346
131325001-131330000 0.6316167359457298
131330001-131335000 1.121667060765881
131335001-131340000 0.9568347142247553
131340001-131345000 1.0663203863675053
131345001-131350000 0.991309346038962
131350001-131355000 0.8293083156814365
131355001-131360000 1.5860379784048095
131360001-131365000 0.9315793972743386
131365001-131370000 0.5621536600765267
131370001-131375000 0.385893005045764
131375001-131380000 0.4004936104688224
131380001-131385000 0.877835014392681
131385001-131390000 0.8849138998908793
131390001-131395000 0.5914939343222726
131395001-131400000 0.462830502082429
131400001-131405000 0.5706923916712768
131405001-131410000 0.7970775549240724
131410001-131415000 1.61921475329195
131415001-131420000 1.8134238011016646
131420001-131425000 0.8473658229372678
131425001-131430000 0.413099051076279
131430001-131435000 0.7179651558045042
131435001-131440000 1.4147953785071155
131440001-131445000 0.45757860089093233
131445001-131450000 0.4763277548918976
131450001-131455000 0.5536121283939532
131455001-131460000 0.6218721948148693
131460001-131465000 0.9388780914192223
131465001-131470000 2.2115113083886584
131470001-131475000 1.4405986340191002
131475001-131480000 1.3781212797952462
131480001-131485000 2.1401237151909145
131485001-131490000 1.9188940749683627
131490001-131495000 1.9853453031336719
131495001-131500000 1.2381525444218537
131500001-131505000 3.3701452028617487
131505001-131510000 4.456995498103833
131510001-131515000 3.5255165203550907
131515001-131520000 9.930889149020658
131520001-131525000 0.6532757281398749
131525001-131530000 0.6987782823909131
131530001-131535000 1.937375269798801
131535001-131540000 1.008894887390911
131540001-131545000 1.4617771031612272
131545001-131550000 2.5465263801617417
131550001-131555000 2.279588782633363
131555001-131560000 2.5080221833335945
131560001-131565000 0.9914925134065264
131565001-131570000 0.5229389999139762
131570001-131575000 0.5014490959951456
131575001-131580000 0.5577972503886501
131580001-131585000 0.8459706378345324
131585001-131590000 3.9059222296316354
131590001-131595000 3.6765193099994495
131595001-131600000 1.0792255855784934
131600001-131605000 1.430605603020533
131605001-131610000 3.4259176755144827
131610001-131615000 1.0357392261552445
131615001-131620000 0.559431903182639
131620001-131625000 0.5586615182716944
131625001-131630000 0.8798166111410921
131630001-131635000 1.1253735458370093
131635001-131640000 2.4812553568129045
131640001-131645000 4.435004917600422
131645001-131650000 6.317807627359587
131650001-131655000 6.0387789408136845
131655001-131660000 1.267953890354153
131660001-131665000 1.3091702940585446
131665001-131670000 1.1400434839575238
131670001-131675000 0.6881159015810169
131675001-131680000 1.8840047982331471
131680001-131685000 3.1506676995473986
131685001-131690000 1.8593169563365985
131690001-131695000 1.9024408306131535
131695001-131700000 0.9599254679300129
131700001-131705000 0.9206968210954276
131705001-131710000 0.7502961603367277
131710001-131715000 0.629482678032865
131715001-131720000 1.0471399513401531
131720001-131725000 1.126648501123508
131725001-131730000 0.7426917344828923
131730001-131735000 0.8596913215406831
131735001-131740000 0.5999919062046499
131740001-131745000 0.3890419361165747
131745001-131750000 1.146503692253348
131750001-131755000 2.619585099141753
131755001-131760000 0.5267370333294344
131760001-131765000 1.0074620146365447
131765001-131770000 3.0043470844770703
131770001-131775000 1.8851976704597655
131775001-131780000 6.447898562744126
131780001-131785000 4.339848758159616
131785001-131790000 0.9380123046212874
131790001-131795000 1.3370403931024222
131795001-131800000 0.735312706769425
131800001-131805000 0.44188162182898777
131805001-131810000 0.9280151325248964
131810001-131815000 3.4683117592732624
131815001-131820000 1.0169634891874553
131820001-131825000 0.6622678475127043
131825001-131830000 0.9009259528479946
131830001-131835000 2.9369317345732684
131835001-131840000 1.5683581401117288
131840001-131845000 0.5046144025631513
131845001-131850000 0.44721939855711984
131850001-131855000 0.5897354301269503
131855001-131860000 0.466286372990431
131860001-131865000 1.5184511680142878
131865001-131870000 1.7325728331493064
131870001-131875000 0.3799083715800558
131875001-131880000 0.9353770465487978
131880001-131885000 2.921334219498516
131885001-131890000 1.4187584387405994
131890001-131895000 0.9013430823918023
131895001-131900000 1.1727066675880835
131900001-131905000 1.1714973377434212
131905001-131910000 0.6220041084826065
131910001-131915000 0.5206314620721952
131915001-131920000 0.6187862762237307
131920001-131925000 1.8673289474636758
131925001-131930000 0.7503393982675916
131930001-131935000 0.5069170856272086
131935001-131940000 0.4610006996023143
131940001-131945000 0.6018684443226218
131945001-131950000 1.5161033347867106
131950001-131955000 1.040517331326517
131955001-131960000 1.5745208289045618
131960001-131965000 2.394158183704796
131965001-131970000 0.5686999944265599
131970001-131975000 0.6684447537375233
131975001-131980000 0.458237787539686
131980001-131985000 0.35014230454453615
131985001-131990000 0.8840575256445367
131990001-131995000 0.6728260137269677
131995001-132000000 0.5564707629425901
132000001-132005000 0.7407364494134111
132005001-132010000 1.8193436854314207
132010001-132015000 5.18347519405705
132015001-132020000 0.8049385343670861
132020001-132025000 0.5907246241811931
132025001-132030000 1.0963668951627092
132030001-132035000 0.2907239427187726
132035001-132040000 0.32308704764568824
132040001-132045000 0.45040421058218766
132045001-132050000 0.18268926014860826
132050001-132055000 0.45250194185832565
132055001-132060000 0.3754927812374026
132060001-132065000 0.15841169087566614
132065001-132070000 0.2951417479675225
132070001-132075000 1.3516308950564042
132075001-132080000 0.5868717424621516
132080001-132085000 0.4939705926343451
132085001-132090000 0.37336034543124075
132090001-132095000 0.44743877560882844
132095001-132100000 0.9558381122458643
132100001-132105000 0.5062846362534328
132105001-132110000 0.8160840489066853
132110001-132115000 1.1625093731077785
132115001-132120000 0.6784407703782427
132120001-132125000 0.7136595219478213
132125001-132130000 0.5637867368553766
132130001-132135000 0.3744152367575398
132135001-132140000 0.32091962591772344
132140001-132145000 0.5851601118180385
132145001-132150000 0.8631797103381567
132150001-132155000 0.44034698252299526
132155001-132160000 0.4375095380393557
132160001-132165000 5.8993904328596525
132165001-132170000 2.2008586245727817
132170001-132175000 0.9107596282296796
132175001-132180000 0.8712613386653978
132180001-132185000 0.7020026124735221
132185001-132190000 0.798602867174933
132190001-132195000 0.4798990774690595
132195001-132200000 0.36295449227804755
132200001-132205000 0.2673793118033187
132205001-132210000 0.31882884043330273
132210001-132215000 1.4913174477336937
132215001-132220000 0.45023669208800743
132220001-132225000 0.20776402237599106
132225001-132230000 0.4951207436748652
132230001-132235000 1.524166094314899
132235001-132240000 1.3860214521441405
132240001-132245000 2.3486131874507468
132245001-132250000 1.4553066066607385
132250001-132255000 1.3381609909690406
132255001-132260000 1.585001731871648
132260001-132265000 0.8442286778234221
132265001-132270000 0.7454341970610173
132270001-132275000 0.9426301581651503
132275001-132280000 0.8426790127911605
132280001-132285000 0.5556017339621176
132285001-132290000 0.700966684035704
132290001-132295000 0.7166637352339666
132295001-132300000 0.5308796074939389
132300001-132305000 1.959456865856054
132305001-132310000 3.9028480464057975
132310001-132315000 0.854255339989872
132315001-132320000 0.8867892789665359
132320001-132325000 1.6966530587744848
132325001-132330000 2.464369387146169
132330001-132335000 1.246281063441989
132335001-132340000 0.6568046660882042
132340001-132345000 0.6105412693357898
132345001-132350000 0.758903033451037
132350001-132355000 0.8116227868943978
132355001-132360000 8.786346793346677
132360001-132365000 1.9836670385173196
132365001-132370000 0.5118362681522786
132370001-132375000 1.1196122207132664
132375001-132380000 1.445622723353408
132380001-132385000 1.2432367820112733
132385001-132390000 2.4166742961304775
132390001-132395000 1.152924662792996
132395001-132400000 0.9840739774075532
132400001-132405000 3.099892026016094
132405001-132410000 1.219366743075955
132410001-132415000 0.7109952164995385
132415001-132420000 0.9438805923840096
132420001-132425000 1.3925406069894677
132425001-132430000 1.2525227035226332
132430001-132435000 1.2704478221070565
132435001-132440000 1.357944214858914
132440001-132445000 1.0108062260557014
132445001-132450000 1.232031270854153
132450001-132455000 1.5643648473587386
132455001-132460000 0.8468742694046508
132460001-132465000 1.041043417487177
132465001-132470000 1.9079415604914325
132470001-132475000 1.881892136999452
132475001-132480000 1.3725602625777353
132480001-132485000 0.9129446111835366
132485001-132490000 0.8553703182368734
132490001-132495000 0.7837214415551002
132495001-132500000 0.8111902945394298
132500001-132505000 0.5962355167437876
132505001-132510000 0.7452487246823427
132510001-132515000 1.6797545599001564
132515001-132520000 2.0839588394468347
132520001-132525000 1.4668951874989222
132525001-132530000 0.6987966908744871
132530001-132535000 2.2511329676911154
132535001-132540000 6.818358468729798
132540001-132545000 0.7269023956392354
132545001-132550000 0.5624286276942361
132550001-132555000 0.5882177988312001
132555001-132560000 0.5473752011087819
132560001-132565000 0.7466819184846133
132565001-132570000 1.3965735806276152
132570001-132575000 1.028796788998139
132575001-132580000 1.327818241778723
132580001-132585000 1.027338026516172
132585001-132590000 0.8595999468859509
132590001-132595000 1.1318192195912062
132595001-132600000 0.6893097882155187
132600001-132605000 0.765579189576334
132605001-132610000 1.0189189641636598
132610001-132615000 0.7531163796275199
132615001-132620000 4.530084505286076
132620001-132625000 2.302163075392753
132625001-132630000 0.2812052800728007
132630001-132635000 0.49057739730565586
132635001-132640000 0.46584512389652555
132640001-132645000 0.3831409464810355
132645001-132650000 1.1402565583847866
132650001-132655000 0.8524466664813447
132655001-132660000 0.4693456571036142
132660001-132665000 0.501119268140963
132665001-132670000 0.5316674127335306
132670001-132675000 0.604454031800937
132675001-132680000 0.5251592504016
132680001-132685000 0.5261263289128013
132685001-132690000 1.113328679662832
132690001-132695000 1.687301507363072
132695001-132700000 0.8856618465264122
132700001-132705000 1.0155069362715081
132705001-132710000 0.9026013608586114
132710001-132715000 0.8595018825142434
132715001-132720000 1.61165856539313
132720001-132725000 1.532490416257235
132725001-132730000 3.278092827814645
132730001-132735000 2.434210178787085
132735001-132740000 0.49523004923772856
132740001-132745000 0.916259074946096
132745001-132750000 1.1012509739974234
132750001-132755000 0.43581974744927365
132755001-132760000 0.770085157106559
132760001-132765000 0.7105897979256389
132765001-132770000 0.42302831564216337
132770001-132775000 0.26172697598569516
132775001-132780000 0.3161992751190093
132780001-132785000 0.20549177838767949
132785001-132790000 0.10819522516993572
132790001-132795000 0.2458442615138518
132795001-132800000 0.4658592045371858
132800001-132805000 0.32625597066224776
132805001-132810000 0.32947802026679135
132810001-132815000 0.6465471377939381
132815001-132820000 0.328987806433381
132820001-132825000 0.15330574130853886
132825001-132830000 0.6865877055894448
132830001-132835000 0.392139357386785
132835001-132840000 0.1737099708895238
132840001-132845000 0.3481209663207165
132845001-132850000 0.1759014942570726
132850001-132855000 0.34883767542445565
132855001-132860000 0.7612866051284916
132860001-132865000 0.6572979334363469
132865001-132870000 1.741002102919885
132870001-132875000 1.4533051443196134
132875001-132880000 0.5024381375961834
132880001-132885000 0.6826332165993844
132885001-132890000 1.9903108178803177
132890001-132895000 1.1107682804319943
132895001-132900000 1.1369475902567903
132900001-132905000 0.5171473381844892
132905001-132910000 0.49834325313141514
132910001-132915000 0.6356647941683616
132915001-132920000 0.7462824492958815
132920001-132925000 0.9995439681039762
132925001-132930000 0.7872914695180032
132930001-132935000 0.5837247895932153
132935001-132940000 0.48683481902129316
132940001-132945000 1.612473701262043
132945001-132950000 1.123970445985782
132950001-132955000 1.1817640533339417
132955001-132960000 1.3543382746625865
132960001-132965000 0.6463579995573803
132965001-132970000 0.7562435706757058
132970001-132975000 0.46740772745987574
132975001-132980000 0.36558605895078305
132980001-132985000 0.5656839302117462
132985001-132990000 0.4079948197114942
132990001-132995000 0.3857868619362771
132995001-133000000 0.5214977634060776
133000001-133005000 0.23219140889135997
133005001-133010000 0.22683447182193167
133010001-133015000 0.4907252267677334
133015001-133020000 0.6074826619607289
133020001-133025000 0.9738493337688723
133025001-133030000 1.887861400009967
133030001-133035000 2.3113260179686597
133035001-133040000 5.178238292056554
133040001-133045000 1.390587809303215
133045001-133050000 0.8991576423535835
133050001-133055000 1.137982861811446
133055001-133060000 0.9635769015393876
133060001-133065000 1.3997944840783303
133065001-133070000 0.7304854901402452
133070001-133075000 0.5572845317798216
133075001-133080000 0.5572320551875019
133080001-133085000 0.2980240054972965
133085001-133090000 0.6040016558678143
133090001-133095000 1.5598988813482293
133095001-133100000 0.7047559113994618
133100001-133105000 1.1952469904543122
133105001-133110000 1.3712251363407246
133110001-133115000 0.9705807865757159
133115001-133120000 1.319776632451833
133120001-133125000 0.9243019031195513
133125001-133130000 0.7508615472062207
133130001-133135000 0.558396994415581
133135001-133140000 0.9282437522095761
133140001-133145000 1.7811570154417689
133145001-133150000 3.0561303121706844
133150001-133155000 3.533519797828151
133155001-133160000 1.056052403280518
133160001-133165000 1.3384847296014124
133165001-133170000 1.4023204463490615
133170001-133175000 0.514903851668946
133175001-133180000 0.4150136556270202
133180001-133185000 0.3467669971789236
133185001-133190000 0.475057105756422
133190001-133195000 1.2012812377804187
133195001-133200000 2.5687050644732596
133200001-133205000 2.1959955038366026
133205001-133210000 0.5519949163051456
133210001-133215000 0.5328951771226252
133215001-133220000 1.1118158118137729
133220001-133225000 1.4869958685077653
133225001-133230000 0.9173303055018758
133230001-133235000 0.5073173109348079
133235001-133240000 1.2438867541809813
133240001-133245000 4.1576807734991466
133245001-133250000 1.2969805511076198
133250001-133255000 0.9928202647650172
133255001-133260000 1.1598915540508976
133260001-133265000 1.8154430833901236
133265001-133270000 0.9746650592506256
133270001-133275000 1.609135109682463
133275001-133280000 1.2889257874571511
133280001-133285000 0.5778175331297513
133285001-133290000 1.1432758742205869
133290001-133295000 1.2849558890820965
133295001-133300000 1.172062586881067
133300001-133305000 0.7203184000085444
133305001-133310000 0.792582342151237
133310001-133315000 4.758870885876771
133315001-133320000 2.5607380015453742
133320001-133325000 1.0600121824866033
133325001-133330000 1.3789834950426922
133330001-133335000 1.9780361014792043
133335001-133340000 1.6606001172429323
133340001-133345000 1.6387587839312576
133345001-133350000 2.2775446305949303
133350001-133355000 4.432111207097667
133355001-133360000 1.9317319330944092
133360001-133365000 0.8074877208352818
133365001-133370000 0.6939231648329551
133370001-133375000 1.1612137518051986
133375001-133380000 1.1553893425825053
133380001-133385000 1.042142858271597
133385001-133390000 1.071544199329678
133390001-133395000 1.0779417611548212
133395001-133400000 1.2827690606873154
133400001-133405000 1.1077966090917566
133405001-133410000 0.991354298588833
133410001-133415000 1.7192778510950084
133415001-133420000 2.3992807835808434
133420001-133425000 1.9939725137591
133425001-133430000 1.8837412562413804
133430001-133435000 1.6234723143906191
133435001-133440000 0.844770481739166
133440001-133445000 0.8014069817306366
133445001-133450000 1.0512582131955508
133450001-133455000 2.2442520299576807
133455001-133460000 7.015729427431059
133460001-133465000 2.3451108870125412
133465001-133470000 1.4162017114772947
133470001-133475000 1.088913101549706
133475001-133480000 2.755560552646256
133480001-133485000 1.4319321894902257
133485001-133490000 0.9804254151010886
133490001-133495000 1.485343736103771
133495001-133500000 2.8009933585231117
133500001-133505000 2.450845712396339
133505001-133510000 0.8062077396888186
133510001-133515000 0.8120154619384535
133515001-133520000 0.9491144514569099
133520001-133525000 3.488608640455375
133525001-133530000 5.474728457513157
133530001-133535000 0.8000552954395035
133535001-133540000 0.8521365763634257
133540001-133545000 0.6963352540739248
133545001-133550000 0.513625868331596
133550001-133555000 1.4660552199717694
133555001-133560000 1.813461140478588
133560001-133565000 1.2437351897475284
133565001-133570000 1.4377789160321812
133570001-133575000 1.0691692889099602
133575001-133580000 3.1606886107871572
133580001-133585000 1.5287908691161851
133585001-133590000 0.5518873063278996
133590001-133595000 0.929426697183471
133595001-133600000 0.5606034798031408
133600001-133605000 0.6633337478997074
133605001-133610000 1.4338595400912
133610001-133615000 1.3814057019393553
133615001-133620000 0.5637039687031785
133620001-133625000 0.32516223649024256
133625001-133630000 0.6317987595684756
133630001-133635000 0.6670349320862652
133635001-133640000 0.48841795799665716
133640001-133645000 0.6671146413401594
133645001-133650000 0.7651414982221028
133650001-133655000 0.9845719119446414
133655001-133660000 0.4573780180286732
133660001-133665000 0.3133507161688444
133665001-133670000 1.0711797988327625
133670001-133675000 0.7349160882481952
133675001-133680000 0.10470515403423507
133680001-133685000 0.07183313482070336
133685001-133690000 1.8241905557653306
133690001-133695000 1.5258566970432277
133695001-133700000 0.8848287122260784
133700001-133705000 1.49106812555528
133705001-133710000 0.8554601974904628
133710001-133715000 1.7946161511034637
133715001-133720000 1.1703532692121823
133720001-133725000 0.43996367708686845
133725001-133730000 0.8254786782506086
133730001-133735000 1.6672345024472668
133735001-133740000 0.46504248239422424
133740001-133745000 0.9824975228929943
133745001-133750000 1.9089934650456475
133750001-133755000 0.5326555646159015
133755001-133760000 0.6333987680017847
133760001-133765000 1.4809463836014845
133765001-133770000 2.7861071117991862
133770001-133775000 1.0276124100354243
133775001-133780000 1.3076222542089495
133780001-133785000 0.8502569163478907
133785001-133790000 0.7609800234810313
133790001-133795000 1.2091815935045431
133795001-133800000 0.3010424768735535
133800001-133805000 0.6170504459383456
133805001-133810000 1.3755203141800538
133810001-133815000 0.6046882600500129
133815001-133820000 0.9201851763976518
133820001-133825000 1.1086896368056411
133825001-133830000 0.535037882698811
133830001-133835000 0.40144584076399475
133835001-133840000 0.39601652130918924
133840001-133845000 0.573465504049797
133845001-133850000 0.9116987052575187
133850001-133855000 0.2028893286815551
133855001-133860000 0.214855667023262
133860001-133865000 0.645851063384611
133865001-133870000 1.3250541089565393
133870001-133875000 1.046211758018776
133875001-133880000 0.5540147777571504
133880001-133885000 0.17030554148852967
133885001-133890000 0.2072644753197998
133890001-133895000 0.48180090408697
133895001-133900000 0.42797764874032196
133900001-133905000 0.43947666357336596
133905001-133910000 0.24535201553354025
133910001-133915000 0.5646479278968664
133915001-133920000 2.648867170444133
133920001-133925000 1.1786284021519038
133925001-133930000 1.1773497417516967
133930001-133935000 1.691501792515941
133935001-133940000 1.0640308854306013
133940001-133945000 0.884561420433923
133945001-133950000 1.0282112611001826
133950001-133955000 0.9697593018701578
133955001-133960000 0.7146069368493707
133960001-133965000 0.7460082707389246
133965001-133970000 2.456724291203515
133970001-133975000 1.1556456436908764
133975001-133980000 1.8767047909815713
133980001-133985000 9.643558949685916
133985001-133990000 1.4562410271462216
133990001-133995000 1.6225977249767782
133995001-134000000 1.677505573851835
134000001-134005000 1.1688502402089032
134005001-134010000 0.9058465432267815
134010001-134015000 1.182143300713736
134015001-134020000 2.222040574986832
134020001-134025000 2.0373668585023625
134025001-134030000 2.199215489433629
134030001-134035000 1.5104606210179843
134035001-134040000 1.128237836475813
134040001-134045000 0.5305130899896794
134045001-134050000 0.9254296715911638
134050001-134055000 2.392610711335661
134055001-134060000 1.3814808395531841
134060001-134065000 5.306342537774738
134065001-134070000 3.2386983862731022
134070001-134075000 0.8702087991566037
134075001-134080000 1.0143359091517918
134080001-134085000 2.491013235096918
134085001-134090000 2.57509457909196
134090001-134095000 0.8187513498792992
134095001-134100000 0.35991738483548497
134100001-134105000 0.5455998505596835
134105001-134110000 3.1753952621334665
134110001-134115000 0.9655255877564284
134115001-134120000 0.9598114535364808
134120001-134125000 1.1119764013487397
134125001-134130000 0.6314525306909823
134130001-134135000 0.44997526183812697
134135001-134140000 0.4800170432550438
134140001-134145000 0.8938490555492487
134145001-134150000 1.9883433874566514
134150001-134155000 0.9078965333324343
134155001-134160000 0.8995122136604164
134160001-134165000 1.8585485094538294
134165001-134170000 1.4004939089263335
134170001-134175000 2.089473664447254
134175001-134180000 1.45013510925052
134180001-134185000 0.83422596059095
134185001-134190000 3.443941474290242
134190001-134195000 4.866164431740629
134195001-134200000 1.899192370451471
134200001-134205000 1.8730720640490643
134205001-134210000 3.133790275098294
134210001-134215000 2.4521875767293873
134215001-134220000 1.6380826389269685
134220001-134225000 6.461684843954966
134225001-134230000 2.1094874202488896
134230001-134235000 1.464025744401926
134235001-134240000 1.940294591993194
134240001-134245000 1.204849743115006
134245001-134250000 1.4882682176391995
134250001-134255000 2.5024074242534056
134255001-134260000 2.4126420390127614
134260001-134265000 1.6990373421004978
134265001-134270000 1.9267865466374803
134270001-134275000 6.111685975104518
134275001-134280000 2.9258947666229007
134280001-134285000 0.9874175078977174
134285001-134290000 0.9258629844895525
134290001-134295000 1.744751464027619
134295001-134300000 1.8219825197651613
134300001-134305000 1.5292363984150772
134305001-134310000 4.748550795927093
134310001-134315000 2.053063452265644
134315001-134320000 1.3663719122769151
134320001-134325000 2.3343790904962765
134325001-134330000 3.7975102742725437
134330001-134335000 4.988369274952684
134335001-134340000 2.497047601174787
134340001-134345000 0.7777881027086024
134345001-134350000 0.35022100136110956
134350001-134355000 0.41220672376076406
134355001-134360000 1.058278069006817
134360001-134365000 2.925783851807697
134365001-134370000 1.9231601936630207
134370001-134375000 1.1293393807822667
134375001-134380000 1.5384585700468056
134380001-134385000 3.0683417642937982
134385001-134390000 1.5608746148625936
134390001-134395000 1.0344043420543274
134395001-134400000 0.5504416861983518
134400001-134405000 0.5039059799147659
134405001-134410000 0.5283515765207787
134410001-134415000 0.3980689643994237
134415001-134420000 0.8904338941142418
134420001-134425000 0.8321356991189162
134425001-134430000 0.44132061235285736
134430001-134435000 0.7126424389056012
134435001-134440000 0.6702863305554178
134440001-134445000 0.5906012745932048
134445001-134450000 2.3208006676857806
134450001-134455000 5.514803391094911
134455001-134460000 1.7059932910461406
134460001-134465000 2.740172446703539
134465001-134470000 3.347275145505485
134470001-134475000 1.5675391363585203
134475001-134480000 1.8725689831350607
134480001-134485000 2.195923016211327
134485001-134490000 2.014983603376843
134490001-134495000 2.226720607334839
134495001-134500000 2.1938763274482067
134500001-134505000 2.5319809266477336
134505001-134510000 3.0398278979438897
134510001-134515000 4.898491682777808
134515001-134520000 3.5148257984658886
134520001-134525000 1.4798761801868903
134525001-134530000 2.7004494498358236
134530001-134535000 5.0689221315384945
134535001-134540000 1.2881888030861783
134540001-134545000 1.1588742022657856
134545001-134550000 1.8157133493586834
134550001-134555000 4.663027123319601
134555001-134560000 1.2895682883707378
134560001-134565000 0.6644702236895004
134565001-134570000 19.466949615074054
134570001-134575000 8.305065729585273
134575001-134580000 1.023313588190614
134580001-134585000 2.4173448138927887
134585001-134590000 5.414339249921797
134590001-134595000 2.2403811672853005
134595001-134600000 1.663602121426382
134600001-134605000 1.3536729514426726
134605001-134610000 1.9872928941233832
134610001-134615000 1.4177616081044866
134615001-134620000 0.7202593009175139
134620001-134625000 2.973890452766461
134625001-134630000 3.184916910253325
134630001-134635000 1.0663843079890254
134635001-134640000 1.6494598684606334
134640001-134645000 1.938404599383728
134645001-134650000 3.101234061617163
134650001-134655000 2.3204411699705942
134655001-134660000 1.0832212957100482
134660001-134665000 1.309961385051569
134665001-134670000 2.163417436964802
134670001-134675000 2.4403935458829107
134675001-134680000 2.2505525433737756
134680001-134685000 2.062830757280664
134685001-134690000 4.0945741307012264
134690001-134695000 2.305376717031764
134695001-134700000 0.7998027269123715
134700001-134705000 0.8156218015346666
134705001-134710000 2.9440037040997296
134710001-134715000 3.1304529834639405
134715001-134720000 1.1377594861543852
134720001-134725000 2.660661244763188
134725001-134730000 2.8725552759902238
134730001-134735000 2.6873336597902227
134735001-134740000 1.4940902036184842
134740001-134745000 0.602310868514038
134745001-134750000 0.4281512272831327
134750001-134755000 0.280563388940164
134755001-134760000 0.5198041144577588
134760001-134765000 0.5611528223423061
134765001-134770000 0.4947671939196309
134770001-134775000 0.8978547684973684
134775001-134780000 0.23858233297904344
134780001-134785000 0.7753515449831401
134785001-134790000 7.6178667932962085
134790001-134795000 0.2664586502054628
134795001-134800000 0.30963011364533893
134800001-134805000 0.7025886481893204
134805001-134810000 1.2692053031571922
134810001-134815000 1.8642691351773126
134815001-134820000 2.384587090859242
134820001-134825000 1.3512537289958166
134825001-134830000 1.2607745963581924
134830001-134835000 3.8290251539230415
134835001-134840000 1.9120752852832132
134840001-134845000 1.511652245585973
134845001-134850000 5.06232133611388
134850001-134855000 1.950195465180035
134855001-134860000 2.549571855364617
134860001-134865000 1.1551373851904276
134865001-134870000 0.9837398277508076
134870001-134875000 1.5745349638152566
134875001-134880000 0.7916456701912385
134880001-134885000 2.3632311652197906
134885001-134890000 1.1803508327690417
134890001-134895000 0.6178008433657861
134895001-134900000 1.3899693117475178
134900001-134905000 1.9566723240992743
134905001-134910000 0.8053366981208637
134910001-134915000 0.4395389631569403
134915001-134920000 0.6890384453487693
134920001-134925000 2.327416224468073
134925001-134930000 1.1992290056319295
134930001-134935000 1.1342230734589187
134935001-134940000 1.3247533031697802
134940001-134945000 2.8574884247183916
134945001-134950000 6.298494679572888
134950001-134955000 1.2932470290863816
134955001-134960000 0.8721116388113466
134960001-134965000 1.2970857812381034
134965001-134970000 2.1449148822569324
134970001-134975000 0.542106453815697
134975001-134980000 1.076196758825175
134980001-134985000 3.960221197202842
134985001-134990000 0.6151203680738295
134990001-134995000 0.7192049768654176
134995001-135000000 1.1274119460225358
135000001-135005000 0.9045122321738553
135005001-135010000 1.2066114847121547
135010001-135015000 4.59052433359797
135015001-135020000 2.755267919864594
135020001-135025000 2.792123974720487
135025001-135030000 3.1784208530559868
135030001-135035000 1.398643547761721
135035001-135040000 0.8051781742298447
135040001-135045000 0.4993606449226371
135045001-135050000 2.003912256406876
135050001-135055000 1.6261665124067108
135055001-135060000 0.2166612621613035
135060001-135065000 0.2060685287435352
135065001-135070000 0.34670130670476423
135070001-135075000 0.4851181263219888
135075001-135080000 0.44997242631725726
135080001-135085000 0.5401179095422053
135085001-135090000 0.3247509434140631
135090001-135095000 0.48263806990643116
135095001-135100000 0.46774248031769333
135100001-135105000 0.7417196581246448
135105001-135110000 1.9248766130981905
135110001-135115000 0.5460368469853903
135115001-135120000 0.6916691952038602
135120001-135125000 0.5312469679649271
135125001-135130000 0.4166703095590146
135130001-135135000 0.36060621552689065
135135001-135140000 0.24157091816641194
135140001-135145000 0.6675142329407208
135145001-135150000 0.6796528064313888
135150001-135155000 0.541834707012228
135155001-135160000 2.6671905630068085
135160001-135165000 1.3858552097007821
135165001-135170000 1.073091304367484
135170001-135175000 3.314605762039766
135175001-135180000 1.5525025540657424
135180001-135185000 0.5581788836963363
135185001-135190000 0.4501196869583325
135190001-135195000 0.47493144621876415
135195001-135200000 1.0097103261365046
135200001-135205000 1.0434540921549862
135205001-135210000 0.8356444243925836
135210001-135215000 0.7659219051252546
135215001-135220000 0.3709454297693317
135220001-135225000 1.4673238850972419
135225001-135230000 2.0467911456906034
135230001-135235000 0.5442406270340081
135235001-135240000 0.4516480270258936
135240001-135245000 1.4797755478208858
135245001-135250000 1.8163018277594898
135250001-135255000 1.0025800925404353
135255001-135260000 1.6727635159310712
135260001-135265000 0.892947066034438
135265001-135270000 1.4823056718248089
135270001-135275000 5.1250091580962325
135275001-135280000 2.041575619394815
135280001-135285000 1.2055335537212262
135285001-135290000 1.0120742170139154
135290001-135295000 1.0427510088510008
135295001-135300000 0.927849017707798
135300001-135305000 3.4549442649595643
135305001-135310000 8.030154542381096
135310001-135315000 1.3797818579632652
135315001-135320000 1.1116940729920908
135320001-135325000 1.364125971697888
135325001-135330000 1.6986746459638897
135330001-135335000 1.959878737066168
135335001-135340000 4.0243411570140655
135340001-135345000 1.0322026667154995
135345001-135350000 0.5186533526166213
135350001-135355000 0.3421454981228179
135355001-135360000 0.18634495506183743
135360001-135365000 0.28166715311175844
135365001-135370000 0.4629987460492275
135370001-135375000 0.45539899908064435
135375001-135380000 1.1718433176833696
135380001-135385000 0.3898124849968986
135385001-135390000 0.3583652428571846
135390001-135395000 0.6470994743244595
135395001-135400000 0.6484445064707616
135400001-135405000 1.1407989600089976
135405001-135410000 4.752243534446585
135410001-135415000 1.9730094856286418
135415001-135420000 1.0584476713671898
135420001-135425000 0.6945056601049098
135425001-135430000 0.9888072583259625
135430001-135435000 1.4827884235229318
135435001-135440000 0.849720583832972
135440001-135445000 0.9048357622122247
135445001-135450000 0.47019196322192913
135450001-135455000 0.5600380017425279
135455001-135460000 1.1372269667695583
135460001-135465000 1.0307465132517561
135465001-135470000 1.76353307880653
135470001-135475000 2.2610782170044756
135475001-135480000 1.7340201366294419
135480001-135485000 2.383551554776335
135485001-135490000 2.6109723195419576
135490001-135495000 1.4320405882333271
135495001-135500000 1.3163944410496995
135500001-135505000 1.6748512844186971
135505001-135510000 2.9026232261559666
135510001-135515000 0.8243610488685614
135515001-135520000 0.4570892564825916
135520001-135525000 0.718048986087421
135525001-135530000 0.6943971412091908
135530001-135535000 0.9468113114621304
135535001-135540000 1.3886395049085354
135540001-135545000 1.582004867528747
135545001-135550000 1.6474404766433255
135550001-135555000 0.6361276671753332
135555001-135560000 0.6900108017840599
135560001-135565000 1.1506504023903459
135565001-135570000 1.158846346789994
135570001-135575000 1.5789834032367633
135575001-135580000 1.3421605077996202
135580001-135585000 1.0293416168900684
135585001-135590000 0.8732030250190872
135590001-135595000 1.5797195570093956
135595001-135600000 2.0491553086728835
135600001-135605000 1.050391129264507
135605001-135610000 1.0424375469152043
135610001-135615000 2.255970014512319
135615001-135620000 1.299889263180596
135620001-135625000 0.7189763810408186
135625001-135630000 0.495203958665944
135630001-135635000 0.4537745662469567
135635001-135640000 0.6568387094628565
135640001-135645000 0.6054615588740321
135645001-135650000 2.9342711380339277
135650001-135655000 1.9999931545439686
135655001-135660000 0.5749624185323102
135660001-135665000 0.7341171391902412
135665001-135670000 0.6169006971765059
135670001-135675000 0.6569699180894046
135675001-135680000 2.051277153491168
135680001-135685000 0.6948057768898187
135685001-135690000 0.44550392403394673
135690001-135695000 1.538702862170426
135695001-135700000 0.8897524778548029
135700001-135705000 0.6451809647158766
135705001-135710000 0.9292594039639236
135710001-135715000 0.6751886050461811
135715001-135720000 0.5608846462328742
135720001-135725000 0.8651687035048459
135725001-135730000 1.1068477974974829
135730001-135735000 0.7617513352517052
135735001-135740000 0.7171849724146918
135740001-135745000 0.9657048214354091
135745001-135750000 2.367618354188264
135750001-135755000 1.2579729618382054
135755001-135760000 1.3819446718565855
135760001-135765000 1.4708875045882508
135765001-135770000 0.7048822774670822
135770001-135775000 0.8786844111903577
135775001-135780000 0.6672322172011144
135780001-135785000 0.587987886462342
135785001-135790000 0.7829584859525677
135790001-135795000 7.226507889652066
135795001-135800000 2.5212041158428566
135800001-135805000 0.5004159361897162
135805001-135810000 0.54925529299971
135810001-135815000 1.1525958043054991
135815001-135820000 0.5361401440617836
135820001-135825000 0.2907892066625187
135825001-135830000 0.6889171475199085
135830001-135835000 0.8949919951454681
135835001-135840000 0.9972905206681034
135840001-135845000 1.0534186673317272
135845001-135850000 1.7495138882347436
135850001-135855000 1.790506080029613
135855001-135860000 0.6470920059871094
135860001-135865000 1.302931756930358
135865001-135870000 2.6567183559387795
135870001-135875000 3.425699301419961
135875001-135880000 5.011269253160251
135880001-135885000 1.7298312914033127
135885001-135890000 1.654323333559692
135890001-135895000 1.4934702248317293
135895001-135900000 1.2400562501413717
135900001-135905000 2.980172315726123
135905001-135910000 2.4052056970066347
135910001-135915000 1.4070150051991646
135915001-135920000 2.5127164096724304
135920001-135925000 1.3336635863322521
135925001-135930000 1.189857661548385
135930001-135935000 0.8097849041674493
135935001-135940000 0.9853906578243175
135940001-135945000 1.4763236459858835
135945001-135950000 0.9189470189643659
135950001-135955000 0.8041670276291415
135955001-135960000 2.035019618705196
135960001-135965000 6.1075670605163666
135965001-135970000 2.1122196147621444
135970001-135975000 3.334087734798436
135975001-135980000 1.9642997446056825
135980001-135985000 0.7867451666893205
135985001-135990000 1.3418757307730005
135990001-135995000 1.0263816454975845
135995001-136000000 0.559634261106379
136000001-136005000 0.6711479110724684
136005001-136010000 0.7667257612853176
136010001-136015000 1.1052203529616096
136015001-136020000 0.7817055581617142
136020001-136025000 0.7280864525699914
136025001-136030000 1.0676272267777362
136030001-136035000 2.6904438079222115
136035001-136040000 4.265524630925887
136040001-136045000 1.9318436866927586
136045001-136050000 2.4751243691961182
136050001-136055000 4.558644827278145
136055001-136060000 2.388119612447445
136060001-136065000 1.0542318731605032
136065001-136070000 1.2487817686717595
136070001-136075000 1.0348175060017994
136075001-136080000 0.5818090836658318
136080001-136085000 0.488367375639733
136085001-136090000 0.7912428945996045
136090001-136095000 0.9438605337376419
136095001-136100000 0.590000195643296
136100001-136105000 0.4651114741038196
136105001-136110000 0.7829252111515355
136110001-136115000 0.9049355838643783
136115001-136120000 0.49036206213030153
136120001-136125000 0.46835724034337517
136125001-136130000 0.5738844211988724
136130001-136135000 0.7967800401358038
136135001-136140000 0.7726945494672134
136140001-136145000 1.8243043289214091
136145001-136150000 1.8283758908734244
136150001-136155000 1.4921116356337947
136155001-136160000 0.8271090366462768
136160001-136165000 0.7434559135007854
136165001-136170000 0.8750688709412584
136170001-136175000 0.5320222949543418
136175001-136180000 1.1050111849222202
136180001-136185000 1.9622162716105518
136185001-136190000 0.970951684825973
136190001-136195000 0.9995338441180186
136195001-136200000 1.6547809541216238
136200001-136205000 2.7119203925404674
136205001-136210000 5.204831819020828
136210001-136215000 2.159042633443278
136215001-136220000 0.8866324786101135
136220001-136225000 1.2220752809645903
136225001-136230000 1.1858325680485267
136230001-136235000 0.5366281296100711
136235001-136240000 0.2904188899137328
136240001-136245000 1.0692291411196635
136245001-136250000 1.5440015438105568
136250001-136255000 0.25909660949416335
136255001-136260000 0.29325079722594727
136260001-136265000 0.45166571948457107
136265001-136270000 0.7014404265799711
136270001-136275000 0.689080347533538
136275001-136280000 0.6292565377876822
136280001-136285000 0.7189389660825963
136285001-136290000 0.6228032381446298
136290001-136295000 0.7033915696496746
136295001-136300000 1.4401023317686141
136300001-136305000 0.7524802443612345
136305001-136310000 0.39913546277795436
136310001-136315000 0.6349771111028055
136315001-136320000 0.8281273581753014
136320001-136325000 0.6634438348793098
136325001-136330000 0.6973988496384628
136330001-136335000 0.40395479979422383
136335001-136340000 0.45942532581170853
136340001-136345000 0.5550506495368471
136345001-136350000 0.09939846873627398
136350001-136355000 0.2223558169998412
136355001-136360000 0.7583293261553145
136360001-136365000 0.43254620943211497
136365001-136370000 2.1218678067243912
136370001-136375000 0.8628809273914679
136375001-136380000 0.5168905288840986
136380001-136385000 0.4907370391789554
136385001-136390000 0.6622159282279564
136390001-136395000 1.2345074228255517
136395001-136400000 0.3397215108038035
136400001-136405000 0.377502860816457
136405001-136410000 1.173908334680795
136410001-136415000 0.605122565450275
136415001-136420000 0.29400013278291043
136420001-136425000 0.326798901846502
136425001-136430000 0.6526099552642022
136430001-136435000 0.653358561365729
136435001-136440000 1.0264866720521024
136440001-136445000 0.8629803436978203
136445001-136450000 0.6537712686794847
136450001-136455000 0.4834417242760766
136455001-136460000 0.2079369612082156
136460001-136465000 0.49053566927626713
136465001-136470000 2.084000515040478
136470001-136475000 0.4923397097979964
136475001-136480000 1.1864115303744827
136480001-136485000 1.5265536984769983
136485001-136490000 0.5205162252255514
136490001-136495000 0.6984438506970582
136495001-136500000 0.44640488038045506
136500001-136505000 0.29914412580971844
136505001-136510000 0.4637951806551514
136510001-136515000 0.5924911225900673
136515001-136520000 0.3293636464683587
136520001-136525000 0.5208626373098879
136525001-136530000 1.4074899229985034
136530001-136535000 0.8454387164784083
136535001-136540000 0.5732899867472531
136540001-136545000 0.8553536852970459
136545001-136550000 0.7311718426558754
136550001-136555000 0.21311751263380319
136555001-136560000 0.3269065961586085
136560001-136565000 1.0596703727137933
136565001-136570000 0.5601648532455425
136570001-136575000 0.6018810542730598
136575001-136580000 0.7745802098264707
136580001-136585000 0.9516710670329623
136585001-136590000 0.6030643332595362
136590001-136595000 0.5183134405022461
136595001-136600000 1.0713741057205235
136600001-136605000 0.9060532100903149
136605001-136610000 0.5355663663386817
136610001-136615000 0.4475972911527591
136615001-136620000 0.6935189563232125
136620001-136625000 0.6526722405863751
136625001-136630000 0.748166915277095
136630001-136635000 0.633306403010329
136635001-136640000 0.2961198259357055
136640001-136645000 0.6798233809622574
136645001-136650000 0.7325106586550393
136650001-136655000 0.30421984691372644
136655001-136660000 0.40215674201798
136660001-136665000 1.3777910392170938
136665001-136670000 2.513200902684891
136670001-136675000 1.3384692194675816
136675001-136680000 1.5192526610724937
136680001-136685000 1.5506759254317446
136685001-136690000 4.649997171169156
136690001-136695000 2.6302004314841496
136695001-136700000 0.9909600108766232
136700001-136705000 2.385264929263207
136705001-136710000 2.4763764436033475
136710001-136715000 1.2332513783990258
136715001-136720000 1.4693386162607704
136720001-136725000 1.8248628236078017
136725001-136730000 1.5794324065970577
136730001-136735000 1.911362202215775
136735001-136740000 1.8539510174392324
136740001-136745000 1.6187272221440285
136745001-136750000 2.0632543891611594
136750001-136755000 1.3516139381613015
136755001-136760000 0.7816638832585495
136760001-136765000 0.7607472974623061
136765001-136770000 3.0104897256455065
136770001-136775000 2.542099052261865
136775001-136780000 1.89630088397167
136780001-136785000 1.1597552819871897
136785001-136790000 0.5357649459014899
136790001-136795000 0.8909546412209531
136795001-136800000 0.7478897633832685
136800001-136805000 0.49276986883796614
136805001-136810000 1.1916246099358536
136810001-136815000 0.6075509053558551
136815001-136820000 0.30952632861121016
136820001-136825000 0.8620723756209273
136825001-136830000 1.4647026570633714
136830001-136835000 1.502025312202162
136835001-136840000 1.45923387326098
136840001-136845000 0.5859823404592449
136845001-136850000 0.9571625802909192
136850001-136855000 1.0388288095897644
136855001-136860000 0.7496881892276706
136860001-136865000 0.8171086698079635
136865001-136870000 1.1512409521695472
136870001-136875000 2.9453566437551597
136875001-136880000 1.2048842180892205
136880001-136885000 0.7040746117052193
136885001-136890000 0.8666727229478424
136890001-136895000 1.3798636004359954
136895001-136900000 1.4038301022785113
136900001-136905000 1.3550714391297891
136905001-136910000 1.2370225183247898
136910001-136915000 1.8369442628293222
136915001-136920000 1.2356601749722773
136920001-136925000 0.9078937964013313
136925001-136930000 3.7254568878526664
136930001-136935000 1.684083886879352
136935001-136940000 0.8436817138694782
136940001-136945000 1.2041156752301496
136945001-136950000 0.8491636860417036
136950001-136955000 1.1990950995473646
136955001-136960000 2.598571423166708
136960001-136965000 0.2621888608855762
136965001-136970000 0.2434317729864319
136970001-136975000 0.6696369669986387
136975001-136980000 0.6360323950556548
136980001-136985000 1.1442817620223178
136985001-136990000 0.9657537148009497
136990001-136995000 0.7317459257780836
136995001-137000000 0.9140360347782592
137000001-137005000 0.9876481961362611
137005001-137010000 1.4871084283109821
137010001-137015000 0.9283358308042821
137015001-137020000 0.7118080644810567
137020001-137025000 3.750356419751058
137025001-137030000 1.068759710761361
137030001-137035000 0.4741280226007943
137035001-137040000 1.054276931285942
137040001-137045000 1.0557637273913598
137045001-137050000 0.7630756651872118
137050001-137055000 1.7148651037285025
137055001-137060000 1.692858479192153
137060001-137065000 1.4594062998893953
137065001-137070000 2.088775997558401
137070001-137075000 1.701592438945681
137075001-137080000 0.9541567348879834
137080001-137085000 1.174266996200219
137085001-137090000 1.268067760324578
137090001-137095000 1.4932961602825419
137095001-137100000 1.0640389312555583
137100001-137105000 0.5081278029930751
137105001-137110000 0.4360775969384259
137110001-137115000 0.4092166145267086
137115001-137120000 4.124514556161111
137120001-137125000 2.1053789360820394
137125001-137130000 0.9678734028361687
137130001-137135000 0.733670166349053
137135001-137140000 0.4041235038585289
137140001-137145000 0.5751445246480148
137145001-137150000 0.2886263115736539
137150001-137155000 0.746235591304356
137155001-137160000 2.85620559435606
137160001-137165000 0.31358631403511744
137165001-137170000 0.5587082003534353
137170001-137175000 0.513882070745261
137175001-137180000 0.2620083278140542
137180001-137185000 0.28410849565535673
137185001-137190000 0.38936079024457726
137190001-137195000 0.7092272296651014
137195001-137200000 0.7807542973532383
137200001-137205000 1.0054126434340163
137205001-137210000 0.7670816727179958
137210001-137215000 0.323534374859018
137215001-137220000 0.19746271633095278
137220001-137225000 0.21153583869649314
137225001-137230000 0.40880503992738776
137230001-137235000 0.5882789024324793
137235001-137240000 0.6131435653856842
137240001-137245000 0.601523776353448
137245001-137250000 0.31525603860745666
137250001-137255000 0.5585102417629341
137255001-137260000 1.5450066100605897
137260001-137265000 0.638571671146315
137265001-137270000 0.8864690779830255
137270001-137275000 1.0501065811917656
137275001-137280000 1.3360520029987382
137280001-137285000 1.6947949729927045
137285001-137290000 0.616947422747397
137290001-137295000 0.9160585528850894
137295001-137300000 1.3376964791839598
137300001-137305000 0.7986500813017605
137305001-137310000 4.108236945823994
137310001-137315000 2.0648677146540844
137315001-137320000 0.6554596587799572
137320001-137325000 0.7600974485821009
137325001-137330000 0.3538208338705791
137330001-137335000 0.4085511250396458
137335001-137340000 1.5070563765695704
137340001-137345000 2.0551701703236547
137345001-137350000 1.1288875898815771
137350001-137355000 4.889710896031167
137355001-137360000 2.6271323379037512
137360001-137365000 0.36934289988260394
137365001-137370000 0.429283439978963
137370001-137375000 0.34561441161883993
137375001-137380000 0.48859414667405865
137380001-137385000 0.39055103209977177
137385001-137390000 0.17671318621491497
137390001-137395000 0.5237246397568814
137395001-137400000 0.46108482341249013
137400001-137405000 0.09299148951278288
137405001-137410000 0.3748734726448647
137410001-137415000 0.4736984867352644
137415001-137420000 0.1720327339805158
137420001-137425000 0.3343235622466816
137425001-137430000 1.3360075233784756
137430001-137435000 0.9556386751447461
137435001-137440000 0.4933835087823663
137440001-137445000 0.5937145113458013
137445001-137450000 0.4939381093483988
137450001-137455000 0.5829819956838923
137455001-137460000 1.272523573111623
137460001-137465000 1.9550805161358122
137465001-137470000 1.642944144427519
137470001-137475000 0.670720054478256
137475001-137480000 0.4588389993917431
137480001-137485000 0.5579024733449289
137485001-137490000 2.1104124705883693
137490001-137495000 1.626854880128574
137495001-137500000 0.440276614836662
137500001-137505000 0.4941902934778283
137505001-137510000 1.543320704113488
137510001-137515000 1.1627136086507797
137515001-137520000 0.7871126759749089
137520001-137525000 12.181647904429266
137525001-137530000 2.8472212249796973
137530001-137535000 1.1115599793255795
137535001-137540000 1.8390643302813692
137540001-137545000 1.3728500710704952
137545001-137550000 1.1460672502128895
137550001-137555000 0.89394407542884
137555001-137560000 0.5570588420604097
137560001-137565000 0.4365701390658293
137565001-137570000 0.47386359671345885
137570001-137575000 0.3015999529522925
137575001-137580000 0.4420713856217191
137580001-137585000 0.4881047258247367
137585001-137590000 0.28489246605216595
137590001-137595000 0.41607832855026905
137595001-137600000 0.33699236250808073
137600001-137605000 0.6546675860016407
137605001-137610000 0.9320803947218423
137610001-137615000 0.38038520444198043
137615001-137620000 0.5116529265557777
137620001-137625000 0.3211895698107791
137625001-137630000 0.16421980148933182
137630001-137635000 0.29869562165353397
137635001-137640000 1.6603815201097918
137640001-137645000 0.7333916672282293
137645001-137650000 0.23955408055504931
137650001-137655000 0.29766540553717524
137655001-137660000 0.6368940870414177
137660001-137665000 0.28836471716766304
137665001-137670000 0.3218969524551167
137670001-137675000 1.294352328361078
137675001-137680000 5.592470093724314
137680001-137685000 1.2481457691159017
137685001-137690000 0.8631495039702154
137690001-137695000 0.8857281392702272
137695001-137700000 1.2512877315892397
137700001-137705000 0.8135953764668239
137705001-137710000 0.7028930760294416
137710001-137715000 0.7492401329574793
137715001-137720000 0.6100630399371049
137720001-137725000 0.6363865410834918
137725001-137730000 0.4209347700351809
137730001-137735000 0.5354671289760521
137735001-137740000 0.6990127723189911
137740001-137745000 0.6704787076442444
137745001-137750000 0.9164759876441343
137750001-137755000 0.5032652084279826
137755001-137760000 0.3155581758452974
137760001-137765000 0.2859721112082001
137765001-137770000 0.4056015527363123
137770001-137775000 0.56205709687291
137775001-137780000 0.8933271939849626
137780001-137785000 0.7850145132037712
137785001-137790000 0.6333423620839512
137790001-137795000 0.9153199642682964
137795001-137800000 0.824895234359581
137800001-137805000 0.9429752237264892
137805001-137810000 1.3698776687087804
137810001-137815000 0.6130770620794291
137815001-137820000 0.6118308778302198
137820001-137825000 0.5090183396430101
137825001-137830000 0.33404580278224355
137830001-137835000 0.9699740499921056
137835001-137840000 3.236157882461798
137840001-137845000 0.8040069359495849
137845001-137850000 0.9268614001660392
137850001-137855000 0.6444908438872317
137855001-137860000 0.4328172719218686
137860001-137865000 0.6202334139232256
137865001-137870000 0.36232592396279734
137870001-137875000 0.23026559440215896
137875001-137880000 0.869264918196783
137880001-137885000 0.47509108190760185
137885001-137890000 0.2327455361587927
137890001-137895000 0.5005312981085004
137895001-137900000 0.37621790171509534
137900001-137905000 0.20444279646881983
137905001-137910000 0.24078017116313685
137910001-137915000 0.535969551908129
137915001-137920000 0.46653256100067103
137920001-137925000 0.4250731080243713
137925001-137930000 0.5473421835207914
137930001-137935000 0.6387085925770222
137935001-137940000 0.7918413745717168
137940001-137945000 3.0320540605288153
137945001-137950000 1.068674024125625
137950001-137955000 0.3567810418022051
137955001-137960000 0.19197687997879148
137960001-137965000 0.8337075224670589
137965001-137970000 7.970300128769323
137970001-137975000 0.6549770897841171
137975001-137980000 0.5253522298774298
137980001-137985000 0.8361231091043086
137985001-137990000 1.2126546536450826
137990001-137995000 0.6002319370624314
137995001-138000000 0.46067618128128246
138000001-138005000 0.49478399981478455
138005001-138010000 0.8321147905515753
138010001-138015000 3.306918706498863
138015001-138020000 0.8012112519993733
138020001-138025000 0.7464359639647956
138025001-138030000 1.041166146185679
138030001-138035000 1.0011736074010686
138035001-138040000 1.9305823245867544
138040001-138045000 0.9842368666523569
138045001-138050000 1.0604251037148498
138050001-138055000 2.4823666561529176
138055001-138060000 2.976425723140542
138060001-138065000 1.0594564613219783
138065001-138070000 0.7859408412408004
138070001-138075000 0.8991182915157359
138075001-138080000 0.8110319719250019
138080001-138085000 0.6228392086545862
138085001-138090000 0.7160812895019751
138090001-138095000 0.5635359970518358
138095001-138100000 0.6000217189746231
138100001-138105000 1.3427670972062336
138105001-138110000 0.40688221116616213
138110001-138115000 0.3495431843491589
138115001-138120000 1.3172002627596189
138120001-138125000 1.4378823783318182
138125001-138130000 0.6773553221632173
138130001-138135000 0.4714107629321235
138135001-138140000 0.9197214519766173
138140001-138145000 0.8402122720379882
138145001-138150000 1.1450860613664107
138150001-138155000 3.490869098621829
138155001-138160000 0.3525964360386762
138160001-138165000 0.29685316063412925
138165001-138170000 0.5608023045130431
138170001-138175000 0.6291107538779633
138175001-138180000 0.2404069142803975
138180001-138185000 0.42215479384000487
138185001-138190000 0.472858672542633
138190001-138195000 0.5573836767746752
138195001-138200000 1.6080378217273084
138200001-138205000 1.8538189452911455
138205001-138210000 2.884670246833948
138210001-138215000 1.226871767863324
138215001-138220000 0.6576314285970345
138220001-138225000 1.5907289536945008
138225001-138230000 3.7279285695907975
138230001-138235000 0.5569031111319189
138235001-138240000 0.4604809295482325
138240001-138245000 0.4596488800334873
138245001-138250000 2.7988976571584057
138250001-138255000 2.9155526825388374
138255001-138260000 0.594679345414783
138260001-138265000 0.7024409046519801
138265001-138270000 1.6302762853308486
138270001-138275000 1.558285607935388
138275001-138280000 0.36146753717838376
138280001-138285000 0.5811843873128157
138285001-138290000 1.033496204584819
138290001-138295000 2.021563485820545
138295001-138300000 3.7527623893892557
138300001-138305000 1.5972867090469072
138305001-138310000 2.0553582071084007
138310001-138315000 1.8066826869988102
138315001-138320000 1.2177137551990376
138320001-138325000 2.129892971675678
138325001-138330000 1.2395752041839474
138330001-138335000 0.5576761976062181
138335001-138340000 0.4238254868030921
138340001-138345000 0.6206914733701493
138345001-138350000 1.6331096292344918
138350001-138355000 1.4968214884221163
138355001-138360000 1.333019407302188
```
