## Supplementary material for "Fine human genetic map based on UK10K data set": UK10K genetic map: map_chr8 (part 2 of 2)

```
138360001-138365000 0.9324449757780391
138365001-138370000 0.8059243800119931
138370001-138375000 1.0860354541296389
138375001-138380000 3.2537069095860343
138380001-138385000 1.0273406573677761
138385001-138390000 0.4597542638154387
138390001-138395000 0.710254658099287
138395001-138400000 0.667898450148451
138400001-138405000 0.4548434230912592
138405001-138410000 0.41587984249922944
138410001-138415000 0.5069717428279462
138415001-138420000 0.8929114100426478
138420001-138425000 1.9359238974966806
138425001-138430000 2.7707736926330453
138430001-138435000 1.1688895721082717
138435001-138440000 1.6555537521134458
138440001-138445000 1.1526970816399469
138445001-138450000 0.4228282259773689
138450001-138455000 0.931649385110412
138455001-138460000 1.1960903520873702
138460001-138465000 0.46475272990832583
138465001-138470000 1.4442660839231831
138470001-138475000 1.780428971822025
138475001-138480000 0.4422209712961017
138480001-138485000 0.5052393190362056
138485001-138490000 1.2403956466820547
138490001-138495000 0.4918666316342541
138495001-138500000 0.29084229014115354
138500001-138505000 0.6081733041601456
138505001-138510000 0.460633960465325
138510001-138515000 0.4912176038861859
138515001-138520000 0.8438292261596628
138520001-138525000 0.5205388070447753
138525001-138530000 0.7077051063437266
138530001-138535000 0.9277916153459961
138535001-138540000 0.7342020842616364
138540001-138545000 0.6959721435350688
138545001-138550000 1.3110463903141283
138550001-138555000 1.5358949804410236
138555001-138560000 0.7554492776287117
138560001-138565000 1.564213223199946
138565001-138570000 5.072641812012012
138570001-138575000 1.0282036974450968
138575001-138580000 0.8366786993896325
138580001-138585000 1.0594099183658432
138585001-138590000 1.9579019540098377
138590001-138595000 2.453731617448503
138595001-138600000 2.0841599462967433
138600001-138605000 4.535715512112614
138605001-138610000 1.0956007827528442
138610001-138615000 0.6267289264967038
138615001-138620000 0.7929724182848665
138620001-138625000 1.3680659797311405
138625001-138630000 7.226917292730175
138630001-138635000 3.5869496618674397
138635001-138640000 1.4343192406182643
138640001-138645000 0.8160452200000402
138645001-138650000 0.9022904994459371
138650001-138655000 1.6000552241096118
138655001-138660000 2.500385622384251
138660001-138665000 0.8741463088961509
138665001-138670000 0.25800242193894674
138670001-138675000 0.8152420375745769
138675001-138680000 1.0678972407605545
138680001-138685000 0.3549399408173314
138685001-138690000 0.8187494067366469
138690001-138695000 1.2383985970784406
138695001-138700000 0.37694639650883227
138700001-138705000 0.3193492760608733
138705001-138710000 0.5476278832467831
138710001-138715000 1.2790374016405797
138715001-138720000 3.5050566873435405
138720001-138725000 3.7188536106015353
138725001-138730000 1.5636528919863344
138730001-138735000 1.3262961411129799
138735001-138740000 3.1062787821614752
138740001-138745000 1.8886510400190153
138745001-138750000 0.5409474636332061
138750001-138755000 0.479857866226341
138755001-138760000 0.3102024156992345
138760001-138765000 1.0260178214641564
138765001-138770000 2.4593607132262183
138770001-138775000 1.5442727070390105
138775001-138780000 2.291310907730302
138780001-138785000 3.138660544664894
138785001-138790000 5.42686594803435
138790001-138795000 1.7613687426904931
138795001-138800000 1.8159404453414782
138800001-138805000 5.510819643011763
138805001-138810000 1.1395401863228973
138810001-138815000 0.4268216281761863
138815001-138820000 1.435783313613505
138820001-138825000 2.3572490475365506
138825001-138830000 0.2608507826846185
138830001-138835000 0.40419810505706477
138835001-138840000 1.8043706696051534
138840001-138845000 1.6941890879328327
138845001-138850000 1.0913674458215168
138850001-138855000 2.2655413434435325
138855001-138860000 1.4125122429745194
138860001-138865000 0.7133356847699605
138865001-138870000 0.9749540527713747
138870001-138875000 1.2891332362362486
138875001-138880000 1.6961325577202184
138880001-138885000 0.7853362503451281
138885001-138890000 0.3456118331743064
138890001-138895000 0.3467384021934613
138895001-138900000 0.5017412705425397
138900001-138905000 0.26129190781717254
138905001-138910000 0.24943441779711997
138910001-138915000 2.7131640622670306
138915001-138920000 1.8509590402891873
138920001-138925000 0.7301920480286266
138925001-138930000 1.1307115785488697
138930001-138935000 4.963103850596222
138935001-138940000 1.350819272117248
138940001-138945000 0.5029997699091812
138945001-138950000 0.46510019173173106
138950001-138955000 0.8761183589151089
138955001-138960000 0.9147279966778334
138960001-138965000 0.6014580311634714
138965001-138970000 0.9566724817909256
138970001-138975000 2.218994854938987
138975001-138980000 0.9373582111849763
138980001-138985000 0.3652193120305891
138985001-138990000 0.5228912060590463
138990001-138995000 1.4629872626472273
138995001-139000000 0.796501132882661
139000001-139005000 0.8683866144566155
139005001-139010000 0.5680620099582033
139010001-139015000 0.6942094844993881
139015001-139020000 2.0369691295657044
139020001-139025000 0.5192457047455765
139025001-139030000 0.5051469753444612
139030001-139035000 1.1777301567358995
139035001-139040000 1.517668380115662
139040001-139045000 1.4614516028001705
139045001-139050000 2.1552322137487456
139050001-139055000 2.2851367938605676
139055001-139060000 1.080218727768631
139060001-139065000 0.6508414923806245
139065001-139070000 1.1530551289592745
139070001-139075000 5.308758378504989
139075001-139080000 2.8668933758342825
139080001-139085000 1.6897969797324677
139085001-139090000 2.270071256519483
139090001-139095000 4.10914615956406
139095001-139100000 2.3986736045948622
139100001-139105000 1.884295770341129
139105001-139110000 2.7159799629391688
139110001-139115000 5.1259866822779125
139115001-139120000 2.244098932540361
139120001-139125000 0.883226684903063
139125001-139130000 1.4038978488464302
139130001-139135000 0.9583889733072479
139135001-139140000 1.0389797308060813
139140001-139145000 3.033620576609309
139145001-139150000 1.5261136903143908
139150001-139155000 1.4446551239226921
139155001-139160000 1.623759785371534
139160001-139165000 1.7771019227413634
139165001-139170000 1.5658451252104864
139170001-139175000 3.008873799036663
139175001-139180000 10.652256932174792
139180001-139185000 1.1747268205815906
139185001-139190000 0.6753960318651743
139190001-139195000 5.011465294695549
139195001-139200000 7.121729482311382
139200001-139205000 1.3723436779768057
139205001-139210000 1.6858778003727386
139210001-139215000 1.5340266435234673
139215001-139220000 1.6854831050009422
139220001-139225000 1.3391884453062424
139225001-139230000 2.087990116260292
139230001-139235000 8.141971679044623
139235001-139240000 1.9804652048966993
139240001-139245000 2.122552598208435
139245001-139250000 2.8264388759241506
139250001-139255000 16.064414145277375
139255001-139260000 11.391456990478387
139260001-139265000 1.3767604981797366
139265001-139270000 2.1237778780532137
139270001-139275000 2.374730474476668
139275001-139280000 2.061523172485526
139280001-139285000 1.311377444571124
139285001-139290000 1.3999744430736878
139290001-139295000 1.9769222051558564
139295001-139300000 3.2991364321593584
139300001-139305000 2.4857197882670348
139305001-139310000 1.4501473587497087
139310001-139315000 1.3004248399525848
139315001-139320000 0.9847171919913414
139320001-139325000 1.3240083762156352
139325001-139330000 1.4167799134456132
139330001-139335000 1.4737852236179718
139335001-139340000 0.919781765835231
139340001-139345000 0.6694422777516016
139345001-139350000 1.5013858812907563
139350001-139355000 0.968795961690616
139355001-139360000 0.7519839327821419
139360001-139365000 0.7064898080201711
139365001-139370000 0.35531877365466447
139370001-139375000 0.4412873199464707
139375001-139380000 0.7837820340784659
139380001-139385000 0.9407636061069041
139385001-139390000 0.9826173132598305
139390001-139395000 1.362974557616306
139395001-139400000 2.1534970887652163
139400001-139405000 6.874867297566465
139405001-139410000 1.5558483353559545
139410001-139415000 0.4147663963686632
139415001-139420000 1.4887940533079678
139420001-139425000 2.2965783608778723
139425001-139430000 1.1548930933201278
139430001-139435000 1.2187305643559905
139435001-139440000 0.7475539669833347
139440001-139445000 0.5338888475899615
139445001-139450000 0.8664572840290247
139450001-139455000 1.7692954616322665
139455001-139460000 1.0723459183958481
139460001-139465000 1.1657153611043192
139465001-139470000 2.0815088266635686
139470001-139475000 1.497425393111278
139475001-139480000 1.450009069951579
139480001-139485000 2.1289015537730704
139485001-139490000 1.372546248901314
139490001-139495000 0.8612888230244434
139495001-139500000 0.9363088661996599
139500001-139505000 2.141082404734947
139505001-139510000 1.929397059635139
139510001-139515000 0.693708643835252
139515001-139520000 0.9244308756680208
139520001-139525000 1.29966844773142
139525001-139530000 0.6855086707087166
139530001-139535000 1.2284414709240787
139535001-139540000 0.6970493061541501
139540001-139545000 0.677431358425874
139545001-139550000 2.8711343843573727
139550001-139555000 1.306496446453315
139555001-139560000 0.49411795812508735
139560001-139565000 0.3501603497348113
139565001-139570000 0.257962524873363
139570001-139575000 0.2276102782115112
139575001-139580000 0.24615704716381642
139580001-139585000 0.3977916536012071
139585001-139590000 1.4793999830057203
139590001-139595000 1.8009446639854856
139595001-139600000 1.1779136601923308
139600001-139605000 1.1655939141270244
139605001-139610000 4.215170133624772
139610001-139615000 1.408068914159849
139615001-139620000 0.6178363525272992
139620001-139625000 0.898805604098167
139625001-139630000 1.6264502158452507
139630001-139635000 1.1560740361082484
139635001-139640000 0.8814587776407132
139640001-139645000 0.7174843670832505
139645001-139650000 0.3431011718277217
139650001-139655000 0.7278711167065998
139655001-139660000 1.0625613501516624
139660001-139665000 0.6145706535626813
139665001-139670000 2.5412395456853067
139670001-139675000 2.2087973565847725
139675001-139680000 0.5708081896945388
139680001-139685000 0.939879205147638
139685001-139690000 1.7913534193711063
139690001-139695000 0.6359390861344086
139695001-139700000 0.7690227114335969
139700001-139705000 1.300894768275158
139705001-139710000 2.0579870100114257
139710001-139715000 2.2221102633326204
139715001-139720000 1.3943344640808477
139720001-139725000 1.7601478539538613
139725001-139730000 1.7120353275967044
139730001-139735000 1.6685694639416584
139735001-139740000 5.046821273289687
139740001-139745000 1.8582929060332627
139745001-139750000 1.5549515573441142
139750001-139755000 1.384801240171393
139755001-139760000 0.8770571996659017
139760001-139765000 1.8594294660462127
139765001-139770000 2.6287032469570115
139770001-139775000 1.5591038664647916
139775001-139780000 7.866823923657331
139780001-139785000 16.194512878577438
139785001-139790000 1.2871419664539503
139790001-139795000 0.9505977497336935
139795001-139800000 1.0014221113879749
139800001-139805000 0.8100478650586885
139805001-139810000 0.4644535158484053
139810001-139815000 1.2439146307774633
139815001-139820000 7.119851211320968
139820001-139825000 1.9433868461472503
139825001-139830000 1.930334710441758
139830001-139835000 2.4473876084463266
139835001-139840000 2.1042236347975942
139840001-139845000 1.6416859535447248
139845001-139850000 2.218549977304756
139850001-139855000 3.3948450581147136
139855001-139860000 5.342503830775089
139860001-139865000 3.5096226676453663
139865001-139870000 1.765036400186617
139870001-139875000 1.818418599117341
139875001-139880000 2.970489784953637
139880001-139885000 6.120230089597531
139885001-139890000 3.1414067504247836
139890001-139895000 1.9409616540228154
139895001-139900000 1.5163470027892338
139900001-139905000 1.1814426246925531
139905001-139910000 1.2629084496221428
139910001-139915000 2.0831377157686988
139915001-139920000 1.4487614184183206
139920001-139925000 1.3255098579637838
139925001-139930000 3.6488303974499847
139930001-139935000 3.6629839008045164
139935001-139940000 0.6260285265075853
139940001-139945000 0.3679987587570508
139945001-139950000 0.654681913130164
139950001-139955000 1.1646636118386646
139955001-139960000 0.7477865377805775
139960001-139965000 1.0014823667474817
139965001-139970000 0.6399059819276036
139970001-139975000 0.6168941718937523
139975001-139980000 6.61776682034114
139980001-139985000 0.49592904365727475
139985001-139990000 0.7033709754423403
139990001-139995000 1.2261964230673514
139995001-140000000 0.8872520513217136
140000001-140005000 1.6536094990477836
140005001-140010000 2.4535570079897875
140010001-140015000 2.000930881874127
140015001-140020000 1.1625650172140007
140020001-140025000 1.5121345005572238
140025001-140030000 1.8558156655191402
140030001-140035000 1.3738959364739352
140035001-140040000 0.9475591360985756
140040001-140045000 0.6943377035548546
140045001-140050000 0.9535273097421489
140050001-140055000 0.7221162005228979
140055001-140060000 0.9281010339247838
140060001-140065000 0.9758944803220628
140065001-140070000 0.7453033176540992
140070001-140075000 1.2915191878734518
140075001-140080000 1.0813602538594498
140080001-140085000 0.8741161508099513
140085001-140090000 0.7284875703832686
140090001-140095000 5.638356274868722
140095001-140100000 3.3530017318448295
140100001-140105000 2.6013734353341955
140105001-140110000 4.625809484345665
140110001-140115000 0.6376033721076005
140115001-140120000 0.6899623986865746
140120001-140125000 0.5689831021220834
140125001-140130000 0.5791960823448804
140130001-140135000 0.934677486972017
140135001-140140000 0.6936729810037472
140140001-140145000 0.4525383738434683
140145001-140150000 0.6987846511979197
140150001-140155000 1.019668557138664
140155001-140160000 0.9237504298678503
140160001-140165000 0.9838739223571126
140165001-140170000 0.9181350344361692
140170001-140175000 1.1098539375876582
140175001-140180000 0.6073352005730717
140180001-140185000 0.5926096582704771
140185001-140190000 0.6220020704996825
140190001-140195000 0.5202919568934389
140195001-140200000 0.46545715502592944
140200001-140205000 0.5821596426868519
140205001-140210000 0.9758135036816525
140210001-140215000 0.6701029590368449
140215001-140220000 0.6420367254991997
140220001-140225000 0.7954213779817554
140225001-140230000 0.7532081769710326
140230001-140235000 0.4985605187326604
140235001-140240000 0.5870060333426701
140240001-140245000 0.9908353338212627
140245001-140250000 0.8644435402868523
140250001-140255000 0.9710534018081179
140255001-140260000 3.457466852695117
140260001-140265000 2.532652793324046
140265001-140270000 2.0603166473566277
140270001-140275000 1.7472360773774318
140275001-140280000 1.6085849163851187
140280001-140285000 6.9515092996495245
140285001-140290000 0.7794083624014053
140290001-140295000 0.3087241537795443
140295001-140300000 1.63241139701682
140300001-140305000 1.914410733312005
140305001-140310000 0.6869044279145903
140310001-140315000 0.9013991658214193
140315001-140320000 0.7720228784443113
140320001-140325000 0.8501439843840476
140325001-140330000 0.7820314128470461
140330001-140335000 2.2458462827571037
140335001-140340000 11.941116722153009
140340001-140345000 1.6503957049884281
140345001-140350000 1.5561444770379393
140350001-140355000 5.032118756013913
140355001-140360000 1.708461718311446
140360001-140365000 0.8245290097835158
140365001-140370000 0.690218846340551
140370001-140375000 0.7097499420108392
140375001-140380000 1.2879932764751056
140380001-140385000 0.8185343380790291
140385001-140390000 0.6541759433908582
140390001-140395000 0.8169912868101736
140395001-140400000 1.1976637481194432
140400001-140405000 0.5997415599661952
140405001-140410000 0.5387584803224503
140410001-140415000 1.0861115022657222
140415001-140420000 1.1851966732181651
140420001-140425000 1.8114086133346763
140425001-140430000 1.2292430082829613
140430001-140435000 0.7788716254507493
140435001-140440000 1.8880751211544802
140440001-140445000 2.058031367442061
140445001-140450000 1.0149392367313161
140450001-140455000 2.3072045841002167
140455001-140460000 1.8091209902680698
140460001-140465000 0.4933393055917715
140465001-140470000 0.5833051400017444
140470001-140475000 0.8960319950283112
140475001-140480000 1.1260081150345522
140480001-140485000 1.2380889180069228
140485001-140490000 2.1049885378243305
140490001-140495000 0.8640384932167677
140495001-140500000 0.5016326171052401
140500001-140505000 1.3855713149370563
140505001-140510000 2.7575449018044575
140510001-140515000 1.7476375720699828
140515001-140520000 1.8852518675904355
140520001-140525000 1.824053315047193
140525001-140530000 1.024251298943964
140530001-140535000 1.3149202671270095
140535001-140540000 1.3340761522175362
140540001-140545000 0.662089486793123
140545001-140550000 0.806211957878573
140550001-140555000 1.238092755475851
140555001-140560000 1.2774147797704285
140560001-140565000 1.3437124516264973
140565001-140570000 2.482579153066763
140570001-140575000 1.451834432412268
140575001-140580000 1.0710518579399586
140580001-140585000 2.085899045935822
140585001-140590000 16.44130717893843
140590001-140595000 2.7606759376650123
140595001-140600000 2.0340709880277945
140600001-140605000 1.7794938227918655
140605001-140610000 1.1548836463422172
140610001-140615000 1.2054564550442015
140615001-140620000 5.94570486707512
140620001-140625000 1.8599055087353322
140625001-140630000 0.7690975092445032
140630001-140635000 1.5991428694360061
140635001-140640000 2.614102070042743
140640001-140645000 3.5437772306395146
140645001-140650000 2.0248251573571485
140650001-140655000 1.626931911132876
140655001-140660000 3.0261775502129735
140660001-140665000 3.9386458568080984
140665001-140670000 2.0968411089433627
140670001-140675000 2.1803941273513945
140675001-140680000 1.587253610140565
140680001-140685000 1.6520267438699545
140685001-140690000 2.1396440165152915
140690001-140695000 1.5062649847074128
140695001-140700000 2.399601619929799
140700001-140705000 2.0075855308181954
140705001-140710000 1.3563808155301553
140710001-140715000 2.046130903866055
140715001-140720000 2.0348624729981943
140720001-140725000 3.512326142027022
140725001-140730000 3.670570808582452
140730001-140735000 0.748120946054738
140735001-140740000 0.7916215076082992
140740001-140745000 1.2890882690649232
140745001-140750000 0.9651281938913514
140750001-140755000 1.2176032228855402
140755001-140760000 1.0124536326386915
140760001-140765000 1.2801081274621346
140765001-140770000 2.4849636273823243
140770001-140775000 0.7721995696293595
140775001-140780000 0.43693162795874313
140780001-140785000 0.7972747813877821
140785001-140790000 2.1322688199807986
140790001-140795000 0.7824510367628493
140795001-140800000 1.0085863886115383
140800001-140805000 1.7605179287156332
140805001-140810000 0.9260720056987561
140810001-140815000 1.5917119625965581
140815001-140820000 1.490606593001806
140820001-140825000 1.30865919389831
140825001-140830000 1.928058241729415
140830001-140835000 1.2624994712460653
140835001-140840000 1.444652214544115
140840001-140845000 3.1976322165734254
140845001-140850000 2.7841992932430064
140850001-140855000 1.9150723108262822
140855001-140860000 1.545604400641234
140860001-140865000 4.341218319945868
140865001-140870000 3.0245972263385603
140870001-140875000 1.5531513732166091
140875001-140880000 4.551100150501293
140880001-140885000 1.9701823505620546
140885001-140890000 2.1884035701210096
140890001-140895000 3.197797417593626
140895001-140900000 1.6100860850344338
140900001-140905000 1.3445683011204552
140905001-140910000 1.3259278990177767
140910001-140915000 1.2942747259144167
140915001-140920000 1.5253739094640884
140920001-140925000 1.036811064187995
140925001-140930000 0.9229422796890261
140930001-140935000 2.471856152952337
140935001-140940000 1.7900847954172554
140940001-140945000 0.6190067405322996
140945001-140950000 0.885710163359001
140950001-140955000 0.6860240135360978
140955001-140960000 0.9209051468471647
140960001-140965000 2.169300141411535
140965001-140970000 2.0830626597706
140970001-140975000 5.25032526660861
140975001-140980000 1.7759022396610664
140980001-140985000 1.754968666920463
140985001-140990000 4.291146360271574
140990001-140995000 2.9113040650825437
140995001-141000000 0.8426856511017429
141000001-141005000 0.7400839451944626
141005001-141010000 1.5078786191623261
141010001-141015000 5.698476983790345
141015001-141020000 3.2676064653438495
141020001-141025000 1.2540703805383924
141025001-141030000 1.1568500175645506
141030001-141035000 0.9615116478252428
141035001-141040000 0.8060190389637097
141040001-141045000 1.782470360163482
141045001-141050000 3.8275139959371707
141050001-141055000 0.6977795668182396
141055001-141060000 0.9446836782629722
141060001-141065000 1.3918751099054656
141065001-141070000 0.9605816232226786
141070001-141075000 1.42019804962875
141075001-141080000 2.2461755605744798
141080001-141085000 2.2662867961918503
141085001-141090000 2.1081728409248854
141090001-141095000 2.022577181745458
141095001-141100000 1.4479805638701875
141100001-141105000 3.3385965334623524
141105001-141110000 2.892728893616706
141110001-141115000 1.2344546939239265
141115001-141120000 2.5284697626480126
141120001-141125000 2.008911116485962
141125001-141130000 0.9996925384230541
141130001-141135000 1.979908715589521
141135001-141140000 3.293450552798047
141140001-141145000 1.2050000421542792
141145001-141150000 1.1833625941776365
141150001-141155000 0.617127667882625
141155001-141160000 0.3363630959982492
141160001-141165000 0.954026666751627
141165001-141170000 2.3337465549686045
141170001-141175000 0.9754696338552644
141175001-141180000 1.175997412776915
141180001-141185000 2.572079224765284
141185001-141190000 1.787942119341957
141190001-141195000 0.6850761269845436
141195001-141200000 0.8927214603842255
141200001-141205000 3.977966696593749
141205001-141210000 1.8169330792990612
141210001-141215000 1.0881104290748607
141215001-141220000 1.5499051731814701
141220001-141225000 2.848727849514288
141225001-141230000 1.0025938619218726
141230001-141235000 0.5246861049849881
141235001-141240000 1.4639707235107313
141240001-141245000 1.9424560616757693
141245001-141250000 0.4854106824934816
141250001-141255000 1.6504415672654025
141255001-141260000 8.938553231111106
141260001-141265000 0.592662483324597
141265001-141270000 0.8373021495488465
141270001-141275000 1.6812018742955321
141275001-141280000 2.52068565496617
141280001-141285000 9.549290847816678
141285001-141290000 2.469425931837568
141290001-141295000 2.9631935371055853
141295001-141300000 3.689661830965814
141300001-141305000 0.4844675844460917
141305001-141310000 0.6359969310245364
141310001-141315000 1.6630936472558167
141315001-141320000 0.7260266960120629
141320001-141325000 0.6468466765506523
141325001-141330000 1.298768537711361
141330001-141335000 0.9403778818513797
141335001-141340000 0.8703013236403618
141340001-141345000 1.0940642608356563
141345001-141350000 1.3705503997776707
141350001-141355000 1.0658186629521655
141355001-141360000 2.920798579686403
141360001-141365000 6.436177408767481
141365001-141370000 0.788086661011176
141370001-141375000 0.8982218670462022
141375001-141380000 0.7598016085727562
141380001-141385000 0.5884914472447255
141385001-141390000 0.37659422369495177
141390001-141395000 0.4631293032352262
141395001-141400000 0.5582499095914857
141400001-141405000 0.26267131782132624
141405001-141410000 0.5537334376325669
141410001-141415000 1.259878612494193
141415001-141420000 0.36450878879716014
141420001-141425000 0.45439071055661595
141425001-141430000 1.329274162788099
141430001-141435000 0.8353210816352089
141435001-141440000 0.835415908260148
141440001-141445000 0.7468775350396817
141445001-141450000 0.8440591835046088
141450001-141455000 2.5778254081756
141455001-141460000 1.0965701847551137
141460001-141465000 1.398339493661987
141465001-141470000 2.8470986873684367
141470001-141475000 0.5496787989144675
141475001-141480000 0.5668693664393828
141480001-141485000 1.3727575764348587
141485001-141490000 3.2047740497090347
141490001-141495000 6.895987540803733
141495001-141500000 2.603276189012952
141500001-141505000 1.1087254130608502
141505001-141510000 1.8966128177401291
141510001-141515000 1.0870108103885423
141515001-141520000 0.43291323403103793
141520001-141525000 0.6566276128125257
141525001-141530000 4.53282940310307
141530001-141535000 3.4119605493057388
141535001-141540000 1.211628222007827
141540001-141545000 1.997812166715993
141545001-141550000 1.606707898138683
141550001-141555000 1.0441997309535396
141555001-141560000 1.4642093009375325
141560001-141565000 1.689600804669416
141565001-141570000 2.4691092981708365
141570001-141575000 4.95074760750543
141575001-141580000 1.9531261730412355
141580001-141585000 1.738592704296815
141585001-141590000 1.4201732822076178
141590001-141595000 2.108644000822827
141595001-141600000 1.3849681641712959
141600001-141605000 1.6004678089361712
141605001-141610000 4.365417236498736
141610001-141615000 0.6787305350203743
141615001-141620000 0.8777197787798958
141620001-141625000 1.414528326550282
141625001-141630000 1.2958148948335035
141630001-141635000 1.5615686768191286
141635001-141640000 1.722494434755497
141640001-141645000 2.5177669198340666
141645001-141650000 1.9711133812352537
141650001-141655000 1.9869979660550028
141655001-141660000 1.3365460096518382
141660001-141665000 0.9754583578653225
141665001-141670000 1.4763172554620667
141670001-141675000 1.0577163950839914
141675001-141680000 0.8032664447901083
141680001-141685000 0.7332343767388294
141685001-141690000 0.8514017899717354
141690001-141695000 0.8978760818135376
141695001-141700000 0.9298030375720343
141700001-141705000 2.0027881430808496
141705001-141710000 2.483625404167665
141710001-141715000 0.8592691596352872
141715001-141720000 0.5896416965652556
141720001-141725000 0.40005792584469196
141725001-141730000 1.109582456722109
141730001-141735000 0.7247998889055441
141735001-141740000 0.40851958346704825
141740001-141745000 0.569473634172329
141745001-141750000 0.45236412945064974
141750001-141755000 0.5078600691007413
141755001-141760000 0.3798381915686302
141760001-141765000 0.49039717937999566
141765001-141770000 0.48207543827627775
141770001-141775000 0.36490849824830107
141775001-141780000 0.23027865736089365
141780001-141785000 0.40535162866779856
141785001-141790000 0.3311262314450248
141790001-141795000 0.11240254253555332
141795001-141800000 0.42830334184211555
141800001-141805000 1.3942062970731626
141805001-141810000 0.7539281081684358
141810001-141815000 0.772166943257038
141815001-141820000 0.9280676931721068
141820001-141825000 0.6321703676884292
141825001-141830000 0.5213620654707891
141830001-141835000 0.8345558312730873
141835001-141840000 0.5551574803837216
141840001-141845000 0.4514761855843533
141845001-141850000 0.8879188354525678
141850001-141855000 1.2078525260453934
141855001-141860000 0.4266538222235529
141860001-141865000 0.5378884728865331
141865001-141870000 1.3402004249683546
141870001-141875000 0.8910316703455133
141875001-141880000 0.8339098453261805
141880001-141885000 0.6157637343254883
141885001-141890000 0.36161566363780867
141890001-141895000 0.5395464350445256
141895001-141900000 1.1303650980866802
141900001-141905000 0.44489621519283884
141905001-141910000 0.42069025459312426
141910001-141915000 0.6591949206069444
141915001-141920000 1.019643400882295
141920001-141925000 0.6353610911178831
141925001-141930000 0.3085149886110217
141930001-141935000 0.3195475952236587
141935001-141940000 0.5526527363497961
141940001-141945000 1.0779076513944
141945001-141950000 0.9125822489751395
141950001-141955000 0.6509717119907126
141955001-141960000 0.8122504185465833
141960001-141965000 0.8815490083993073
141965001-141970000 1.1514736616864434
141970001-141975000 1.0710576738726898
141975001-141980000 0.5732837654815923
141980001-141985000 0.9229436909043078
141985001-141990000 0.7343816093462883
141990001-141995000 0.4436797281932412
141995001-142000000 0.4525807719959332
142000001-142005000 0.579292583988297
142005001-142010000 1.03709485418034
142010001-142015000 1.3975321798496627
142015001-142020000 3.7354802263516445
142020001-142025000 2.9259779136229724
142025001-142030000 1.8565211625708022
142030001-142035000 4.927046096304033
142035001-142040000 1.9886518631923245
142040001-142045000 1.6414806021769293
142045001-142050000 1.7807668583627145
142050001-142055000 0.6898824301108608
142055001-142060000 0.3323302704867897
142060001-142065000 0.91560702232704
142065001-142070000 2.81503583481749
142070001-142075000 1.2861242759740388
142075001-142080000 1.314472559720767
142080001-142085000 1.17054329845764
142085001-142090000 1.6710879217194987
142090001-142095000 1.4812779093982722
142095001-142100000 1.1223866672920326
142100001-142105000 2.3465696498643402
142105001-142110000 3.652005570986138
142110001-142115000 3.6904333996225747
142115001-142120000 4.662201499800554
142120001-142125000 1.9765054924573628
142125001-142130000 1.7868135546639794
142130001-142135000 1.9012355433704944
142135001-142140000 2.150041253980392
142140001-142145000 3.008761508506387
142145001-142150000 1.1554996201423962
142150001-142155000 0.538708851768286
142155001-142160000 0.47685675578355824
142160001-142165000 0.9496576238214448
142165001-142170000 1.4823940774569078
142170001-142175000 1.4927349649840966
142175001-142180000 2.0345169816898285
142180001-142185000 2.234348103069388
142185001-142190000 1.6864601052030492
142190001-142195000 2.1944869185457643
142195001-142200000 4.65222988899483
142200001-142205000 1.7928201347202717
142205001-142210000 1.889309570121406
142210001-142215000 2.7852987539341565
142215001-142220000 1.8955838302356474
142220001-142225000 1.7937648732410314
142225001-142230000 1.6876256021694094
142230001-142235000 2.200851599943094
142235001-142240000 3.5571009214199822
142240001-142245000 1.6536838373175535
142245001-142250000 1.21862672128717
142250001-142255000 2.0399870359035877
142255001-142260000 7.118605513277557
142260001-142265000 2.3207729179955248
142265001-142270000 1.0975736784990515
142270001-142275000 0.8698173372389755
142275001-142280000 0.801865654804138
142280001-142285000 0.9168290175854034
142285001-142290000 1.2584727309205221
142290001-142295000 2.6077365761727336
142295001-142300000 2.4003727359595475
142300001-142305000 0.9408366636474476
142305001-142310000 0.8288864510902557
142310001-142315000 1.3019818784234183
142315001-142320000 3.3160796243533293
142320001-142325000 0.9520406120224406
142325001-142330000 0.5503163688537529
142330001-142335000 1.1227091724146112
142335001-142340000 1.510444718810976
142340001-142345000 1.231376985866707
142345001-142350000 1.1888829068924334
142350001-142355000 1.2729113060637398
142355001-142360000 1.8635019474566006
142360001-142365000 2.117172928289983
142365001-142370000 2.37149156806653
142370001-142375000 1.6552164322951766
142375001-142380000 0.6208024708687182
142380001-142385000 0.7652033845257982
142385001-142390000 2.7997492903332004
142390001-142395000 0.5568027834485475
142395001-142400000 0.41901008869302514
142400001-142405000 1.0448645153645306
142405001-142410000 1.4762093913466883
142410001-142415000 0.5489318040549159
142415001-142420000 0.3573742636216831
142420001-142425000 1.8701683924749681
142425001-142430000 4.0817833337192555
142430001-142435000 0.8572540771805093
142435001-142440000 1.1407010039921013
142440001-142445000 4.0121280233489225
142445001-142450000 2.469162874508847
142450001-142455000 1.7137170094010263
142455001-142460000 3.4843708838354597
142460001-142465000 2.1857574498464722
142465001-142470000 1.2886456048186588
142470001-142475000 1.2123822587127306
142475001-142480000 3.4734917060142094
142480001-142485000 2.4551784600426156
142485001-142490000 1.4047277601456523
142490001-142495000 1.6551321741526488
142495001-142500000 2.6850028383897593
142500001-142505000 3.239404363165374
142505001-142510000 0.7962722056153956
142510001-142515000 0.9594885960586377
142515001-142520000 1.6183331347189507
142520001-142525000 2.168361517736039
142525001-142530000 3.3671188989058725
142530001-142535000 1.7304895139025591
142535001-142540000 2.596111373902019
142540001-142545000 2.63512406379983
142545001-142550000 1.6140859069430389
142550001-142555000 0.9486846160081569
142555001-142560000 0.5846805701535319
142560001-142565000 1.0381356905485415
142565001-142570000 2.2991673025619974
142570001-142575000 3.5604958518847143
142575001-142580000 3.4532621914614974
142580001-142585000 1.340376970327258
142585001-142590000 0.7656981141916132
142590001-142595000 1.4570714561456628
142595001-142600000 7.166379622589222
142600001-142605000 4.050585605516345
142605001-142610000 5.383743821623663
142610001-142615000 4.538731188781898
142615001-142620000 1.8520151496252524
142620001-142625000 2.0119765447050075
142625001-142630000 1.2727482573079867
142630001-142635000 1.309628665218415
142635001-142640000 1.1225484473496057
142640001-142645000 0.9281537353443237
142645001-142650000 2.173561749159345
142650001-142655000 1.9016670875595523
142655001-142660000 1.4420760393237648
142660001-142665000 0.6978399857078634
142665001-142670000 0.7114981756482773
142670001-142675000 2.1672546446773424
142675001-142680000 3.1766907739337324
142680001-142685000 0.9602629235915365
142685001-142690000 0.5623621505317725
142690001-142695000 0.848299620829443
142695001-142700000 1.68662355558621
142700001-142705000 4.400050428596678
142705001-142710000 4.76016892993018
142710001-142715000 3.400736711048463
142715001-142720000 3.957623670918033
142720001-142725000 5.410382846279199
142725001-142730000 6.277270181440835
142730001-142735000 2.5110870844210536
142735001-142740000 2.213555539462526
142740001-142745000 2.7738832188761284
142745001-142750000 1.4488813618296674
142820001-142825000 1.129168848961474
142825001-142830000 0.7171210638178521
142830001-142835000 1.0810816900811226
142835001-142840000 2.676445871355222
142840001-142845000 1.1512629174901792
142845001-142850000 0.7732138540286033
142850001-142855000 1.253516744108856
142855001-142860000 3.3357761444381806
142860001-142865000 4.674412915581593
142865001-142870000 3.6699156145554857
142870001-142875000 3.0523234311621485
142875001-142880000 4.0322350771232625
142880001-142885000 3.6125467199032935
142885001-142890000 2.245000445826937
142890001-142895000 1.6915188436983728
142895001-142900000 0.6961924549038886
142900001-142905000 0.4934073338166158
142905001-142910000 0.5537639760842814
142910001-142915000 0.5378431804345475
142915001-142920000 0.7804639918079931
142920001-142925000 0.912378699999964
142925001-142930000 0.6050321089231219
142930001-142935000 1.3817345672242598
142935001-142940000 1.7739889418589565
142940001-142945000 1.0575569308713604
142945001-142950000 2.5723804825561754
142950001-142955000 1.2591050913049764
142955001-142960000 1.2958865739123673
142960001-142965000 2.0144308848571675
142965001-142970000 1.200951801676614
142970001-142975000 0.874822362050197
142975001-142980000 0.8199487586674111
142980001-142985000 1.5061237028183876
142985001-142990000 2.5178683201116523
142990001-142995000 3.5856305240015622
142995001-143000000 1.880701104285849
143000001-143005000 0.7368474657180338
143005001-143010000 0.771654502413214
143010001-143015000 0.6794517489706959
143015001-143020000 0.5756199091882703
143020001-143025000 0.7877259293895096
143025001-143030000 0.7069943813197129
143030001-143035000 0.5702057884512954
143035001-143040000 0.8968692284765475
143040001-143045000 5.53581991571035
143045001-143050000 0.9798987303248807
143050001-143055000 0.9453642171261818
143055001-143060000 1.2008973159918728
143060001-143065000 1.52243959098792
143065001-143070000 2.20805392464239
143070001-143075000 1.021850260937738
143075001-143080000 3.3922520085017296
143080001-143085000 2.689109306500451
143085001-143090000 0.7870994641407619
143090001-143095000 1.3480754276579079
143095001-143100000 1.723809670110956
143100001-143105000 2.0017688593557343
143105001-143110000 1.26924030099602
143110001-143115000 0.8523187195475064
143115001-143120000 1.0306487640752988
143120001-143125000 2.574234795226142
143125001-143130000 3.4852260914496203
143130001-143135000 1.2702479411219414
143135001-143140000 1.5843679325081823
143140001-143145000 9.554251314971335
143145001-143150000 8.314809092876484
143150001-143155000 2.0095078835237405
143155001-143160000 2.5103493211017702
143160001-143165000 6.26230664368568
143165001-143170000 0.7938175797634865
143170001-143175000 0.5964528996456776
143175001-143180000 1.677371013250869
143180001-143185000 2.3218920835580006
143185001-143190000 3.087333476737135
143190001-143195000 3.5263566845754064
143195001-143200000 3.0021487308206276
143200001-143205000 2.224583238245928
143205001-143210000 10.213306333106669
143210001-143215000 4.179936627439104
143215001-143220000 0.888794567697219
143220001-143225000 1.251383075283609
143225001-143230000 1.4727654239450798
143230001-143235000 1.7753981526497655
143235001-143240000 1.9980112131997594
143240001-143245000 2.355714061961669
143245001-143250000 5.131943305757074
143250001-143255000 4.6089806058406335
143255001-143260000 4.56009301620523
143260001-143265000 5.619969093332304
143265001-143270000 2.2344565839977517
143270001-143275000 1.2729009292493512
143275001-143280000 0.9289860978881674
143280001-143285000 1.1308040289205539
143285001-143290000 1.664782154765464
143290001-143295000 2.723886277089051
143295001-143300000 1.8645031986562037
143300001-143305000 0.9709544859860763
143305001-143310000 4.462724306795503
143310001-143315000 2.053928187939821
143315001-143320000 0.7186257571339429
143320001-143325000 0.7722431311978987
143325001-143330000 1.2189638043846045
143330001-143335000 2.5852918651546286
143335001-143340000 1.4006198941159438
143340001-143345000 1.932738318166325
143345001-143350000 1.7559534769615186
143350001-143355000 1.4056263749828604
143355001-143360000 1.7661143532678114
143360001-143365000 1.6382366413597145
143365001-143370000 1.064264189643226
143370001-143375000 0.8575930859911571
143375001-143380000 0.8039751376614368
143380001-143385000 1.2327955451828783
143385001-143390000 1.7785912176558987
143390001-143395000 1.1962887420902684
143395001-143400000 1.5189547230830303
143400001-143405000 2.0030753073498215
143405001-143410000 2.1763223564786456
143410001-143415000 1.869210587978959
143415001-143420000 0.6679314841954175
143420001-143425000 0.6073977012326541
143425001-143430000 0.46037406907115364
143430001-143435000 0.2198135623872275
143435001-143440000 0.251735299331886
143440001-143445000 0.3978314378267712
143445001-143450000 0.9284395054031075
143450001-143455000 0.7698154280893474
143455001-143460000 0.5710669927198312
143460001-143465000 1.1748531610907913
143465001-143470000 0.71068979641473
143470001-143475000 0.47613530820616984
143475001-143480000 0.4148726102702823
143480001-143485000 0.46341016028482424
143485001-143490000 0.7825135443530247
143490001-143495000 1.98609945599316
143495001-143500000 2.496613570577253
143500001-143505000 0.7065796544317149
143505001-143510000 0.6376358624897727
143510001-143515000 1.1947998050548354
143515001-143520000 2.291487199617007
143520001-143525000 1.540803860617631
143525001-143530000 1.8229382365139342
143530001-143535000 2.5416507553135967
143535001-143540000 2.1366747599574474
143540001-143545000 2.43028645097153
143545001-143550000 1.4376076327136325
143550001-143555000 1.0782157362304206
143555001-143560000 2.043004176310595
143560001-143565000 2.680586357723464
143565001-143570000 1.4683987627471282
143570001-143575000 0.7731856150814826
143575001-143580000 0.7993111605824693
143580001-143585000 1.820982446134978
143585001-143590000 1.6198114126554521
143590001-143595000 2.288519659420016
143595001-143600000 4.2405927000502155
143600001-143605000 2.2372657148058677
143605001-143610000 4.314019523915315
143610001-143615000 3.620659848838529
143615001-143620000 1.4286726693438683
143620001-143625000 3.4856821938406464
143625001-143630000 3.4653466390562033
143630001-143635000 1.4396456350300302
143635001-143640000 2.055569594923126
143640001-143645000 2.0838919948395644
143645001-143650000 1.8110907646121648
143650001-143655000 2.1117684819500866
143655001-143660000 1.5901769631676757
143660001-143665000 1.6128268012877225
143665001-143670000 1.6193262074415422
143670001-143675000 0.7153631040581636
143675001-143680000 0.9783756444007574
143680001-143685000 3.3216321367043213
143685001-143690000 1.5149468133739008
143690001-143695000 1.743358940167934
143695001-143700000 2.2144213211157213
143700001-143705000 2.7114759670857276
143705001-143710000 1.5505110162421216
143710001-143715000 0.6786675114558429
143715001-143720000 1.1546870556651438
143720001-143725000 1.9404983065973014
143725001-143730000 0.6722522355608458
143730001-143735000 0.707497650109489
143735001-143740000 1.374084443004181
143740001-143745000 0.8560638645101766
143745001-143750000 0.8547996042921978
143750001-143755000 5.928160878808869
143755001-143760000 3.347354758769641
143760001-143765000 1.973750608174065
143765001-143770000 1.1683301591526174
143770001-143775000 0.9442319405620483
143775001-143780000 1.4347577110903995
143780001-143785000 1.5584402437035745
143785001-143790000 0.8300168932886391
143790001-143795000 0.7641521862318073
143795001-143800000 0.4930079987369474
143800001-143805000 0.3552295882243574
143805001-143810000 1.6133489753298706
143810001-143815000 1.4616606429687715
143815001-143820000 0.7416697882562949
143820001-143825000 0.9514576788184428
143825001-143830000 1.3816610246471026
143830001-143835000 1.4179615823104448
143835001-143840000 1.3099605085087964
143840001-143845000 2.392307987840684
143845001-143850000 4.120402303413471
143850001-143855000 3.111042128875408
143855001-143860000 2.6706502735371687
143860001-143865000 1.6106118113259922
143865001-143870000 1.1205268184700568
143870001-143875000 1.3385697162253334
143875001-143880000 1.7353316116105244
143880001-143885000 1.7131836104916462
143885001-143890000 0.6345069850400183
143890001-143895000 0.2747091739382269
143895001-143900000 0.33148562543578175
143900001-143905000 8.148930278526965
143905001-143910000 1.8061744309045575
143910001-143915000 1.1589389219124626
143915001-143920000 2.5180999386699283
143920001-143925000 1.486708272258975
143925001-143930000 0.7400787434261641
143930001-143935000 0.804041052343822
143935001-143940000 2.7875489778643106
143940001-143945000 1.1252406196362885
143945001-143950000 0.6966955827921874
143950001-143955000 1.3490416631439164
143955001-143960000 2.4082007176419156
143960001-143965000 1.688422338081432
143965001-143970000 1.6192349144682
143970001-143975000 1.2204966665954278
143975001-143980000 0.6658860430309574
143980001-143985000 0.6939629959644296
143985001-143990000 0.7483145510060506
143990001-143995000 1.3896833397537884
143995001-144000000 2.7916647343693977
144000001-144005000 1.4291050098657778
144005001-144010000 1.0457959087141173
144010001-144015000 0.8355478732041756
144015001-144020000 3.3962191493395477
144020001-144025000 2.8713730331480996
144025001-144030000 1.3189942383150555
144030001-144035000 1.814408475145216
144035001-144040000 0.8734114502779461
144040001-144045000 0.6738180045202558
144045001-144050000 0.5145476882928859
144050001-144055000 1.0597459382375825
144055001-144060000 6.008182335001398
144060001-144065000 1.9389167990849927
144065001-144070000 2.1090980832784347
144070001-144075000 1.7506957142358992
144075001-144080000 1.8923159362362847
144080001-144085000 2.697543831032649
144085001-144090000 1.808615237535598
144090001-144095000 3.716674018478124
144095001-144100000 3.0609248672100815
144100001-144105000 1.7961261060903002
144105001-144110000 1.6286726071959448
144110001-144115000 2.3806428907207033
144115001-144120000 9.523437292692194
144120001-144125000 2.019846846725795
144125001-144130000 1.4753482983033017
144130001-144135000 1.6730659192300565
144135001-144140000 1.7061435214413794
144140001-144145000 1.5383422630330408
144145001-144150000 1.1493023208408621
144150001-144155000 1.4577153748460152
144155001-144160000 1.9673329462170959
144160001-144165000 1.4477260120875395
144165001-144170000 1.6322625036690517
144170001-144175000 2.227883878180829
144175001-144180000 1.176759626859001
144180001-144185000 0.8462577145169193
144185001-144190000 0.6497302425327823
144190001-144195000 0.36458880687423734
144195001-144200000 0.7867931550722714
144200001-144205000 2.4008658754978214
144205001-144210000 2.1327725180183674
144210001-144215000 4.295179826785976
144215001-144220000 1.576590255143929
144220001-144225000 1.754180451481495
144225001-144230000 3.775220882536445
144230001-144235000 3.3828273007058205
144235001-144240000 4.434304106587843
144240001-144245000 1.7185099320642205
144245001-144250000 1.4366209267355246
144250001-144255000 1.575196057568664
144255001-144260000 1.8113257126818536
144260001-144265000 2.7057713575011535
144265001-144270000 1.8721117703731514
144270001-144275000 2.873817838960259
144275001-144280000 2.3414799133698803
144280001-144285000 1.751098723295308
144285001-144290000 2.4383841147903493
144290001-144295000 1.315963252235072
144295001-144300000 1.3925323277777004
144300001-144305000 2.201752902788097
144305001-144310000 8.449465382994996
144310001-144315000 4.292532666534663
144315001-144320000 1.523538313015266
144320001-144325000 1.7211029653535475
144325001-144330000 1.222999145846377
144330001-144335000 1.3101509162510765
144335001-144340000 2.271111883306158
144340001-144345000 1.7633253017991928
144345001-144350000 1.3044225042915456
144350001-144355000 1.174503600639229
144355001-144360000 1.665816122169168
144360001-144365000 0.9027888506088454
144365001-144370000 0.6555166583157224
144370001-144375000 2.872617236753099
144375001-144380000 2.2445975171673602
144380001-144385000 1.2183852056662319
144385001-144390000 3.039555718118504
144390001-144395000 3.4705988051834837
144395001-144400000 1.436184930406867
144400001-144405000 1.4194407706254852
144405001-144410000 2.2679464450044033
144410001-144415000 4.941886398240508
144415001-144420000 0.6290711139940723
144420001-144425000 0.5953636743656887
144425001-144430000 2.9771127576291074
144430001-144435000 0.11349810740362838
144435001-144440000 0.16565810277341975
144440001-144445000 0.4676898171095864
144445001-144450000 0.7288146377118478
144450001-144455000 0.7721475324208841
144455001-144460000 1.2708330578261084
144460001-144465000 0.7638907319644889
144465001-144470000 1.1461664874277688
144470001-144475000 2.6319323166250594
144475001-144480000 2.0496474091107126
144480001-144485000 3.044208042431736
144485001-144490000 2.5708650420554116
144490001-144495000 1.8618428150099013
144495001-144500000 5.4584366047635475
144500001-144505000 6.124559213307215
144505001-144510000 1.2331807585567833
144510001-144515000 2.4364187009606906
144515001-144520000 10.055611969807371
144520001-144525000 1.8352538123493707
144525001-144530000 1.276708399100373
144530001-144535000 1.3563688230050999
144535001-144540000 1.4556967410774708
144540001-144545000 1.9035814155381108
144545001-144550000 1.948459395537171
144550001-144555000 1.897917934900567
144555001-144560000 9.07584828524909
144560001-144565000 5.247371299746125
144565001-144570000 1.5039754524513695
144570001-144575000 2.595628727673015
144575001-144580000 1.2685582878046417
144580001-144585000 0.9615643270802019
144585001-144590000 0.9242284758059565
144590001-144595000 0.617935484501213
144595001-144600000 1.255328275938085
144600001-144605000 0.8946283647886178
144605001-144610000 0.7721509039127399
144610001-144615000 2.0571089193537273
144615001-144620000 1.002932706175911
144620001-144625000 0.7993258378164635
144625001-144630000 1.0750262225115443
144630001-144635000 1.5982727240920467
144635001-144640000 3.8207322041786735
144640001-144645000 1.4670847842911838
144645001-144650000 1.3279741228499442
144650001-144655000 2.353643811505934
144655001-144660000 2.2285759780578713
144660001-144665000 1.6109016512228924
144665001-144670000 1.0045522612161708
144670001-144675000 0.4133859556261162
144675001-144680000 0.49076610533823495
144680001-144685000 1.1432039466914585
144685001-144690000 1.5524120699806652
144690001-144695000 5.739372655044692
144695001-144700000 1.2589987161025535
144700001-144705000 0.2754259137789706
144705001-144710000 0.12440230762179258
144710001-144715000 0.8532707488221687
144715001-144720000 6.077585239796044
144720001-144725000 0.948778607328901
144725001-144730000 1.4205430049447052
144730001-144735000 0.6269438936007243
144735001-144740000 0.35859223959222664
144740001-144745000 0.893979561597985
144745001-144750000 2.1128932591865257
144750001-144755000 1.2758690202287861
144755001-144760000 1.0060062649731962
144760001-144765000 1.7547410609475462
144765001-144770000 2.06368905608194
144770001-144775000 0.5463852116295987
144775001-144780000 0.7634927465360636
144780001-144785000 2.8817510541246896
144785001-144790000 3.6784595328166563
144790001-144795000 2.7751974806695983
144795001-144800000 1.7102414050222903
144800001-144805000 2.8507458812803637
144805001-144810000 0.8682486105232812
144810001-144815000 0.5074150747614796
144815001-144820000 1.0059484300868238
144820001-144825000 0.6574443051065124
144825001-144830000 1.7382157286114093
144830001-144835000 1.9022281205956857
144835001-144840000 0.853055186224387
144840001-144845000 0.5259115900040817
144845001-144850000 0.6649426776833144
144850001-144855000 1.1855488148057045
144855001-144860000 0.4828442812519022
144860001-144865000 0.4740390196655397
144865001-144870000 4.624830166518128
144870001-144875000 2.9106243278186463
144875001-144880000 1.1990081943976347
144880001-144885000 1.7379000510491853
144885001-144890000 1.3489311679793037
144890001-144895000 0.9470944060506162
144895001-144900000 0.6888919298638894
144900001-144905000 0.6378757768492965
144905001-144910000 0.6182939817270735
144910001-144915000 0.933443868384778
144915001-144920000 2.560262698135757
144920001-144925000 0.611762044343536
144925001-144930000 0.547649150025324
144930001-144935000 0.8258006884508656
144935001-144940000 4.181672138470503
144940001-144945000 5.931078308244996
144945001-144950000 2.5108322470680076
144950001-144955000 2.3454748349353456
144955001-144960000 2.954251492893462
144960001-144965000 4.993185908627925
144965001-144970000 6.259335299817787
144970001-144975000 5.5501732003121775
144975001-144980000 2.0716143818090242
144980001-144985000 1.9265504099355701
144985001-144990000 3.1108624238132307
144990001-144995000 2.574999954635891
144995001-145000000 1.2835380359099708
145000001-145005000 1.2991944219699358
145005001-145010000 1.8483489510596858
145010001-145015000 1.3923941743625006
145015001-145020000 0.8907763216908573
145020001-145025000 0.8420376030578057
145025001-145030000 1.8110052385709567
145030001-145035000 2.2426137254953655
145035001-145040000 1.0170738970089677
145040001-145045000 1.2788026351834012
145045001-145050000 2.7295311145319014
145050001-145055000 1.8509886059806906
145055001-145060000 2.084547094276845
145060001-145065000 2.1691001097154277
145065001-145070000 0.9908100252804822
145070001-145075000 0.4340448384344078
145075001-145080000 0.5299747656636937
145080001-145085000 0.6481210310458233
145085001-145090000 0.3032143695025595
145090001-145095000 1.7842045241439501
145095001-145100000 2.188062784298837
145100001-145105000 0.23878992447821568
145105001-145110000 0.5225020112685018
145110001-145115000 1.7286200595951058
145115001-145120000 0.3057887924008718
145120001-145125000 0.7428277716846332
145125001-145130000 1.0307875307404701
145130001-145135000 0.2040071971282701
145135001-145140000 0.32035738390411084
145140001-145145000 0.44417217763588424
145145001-145150000 0.5526277620743589
145150001-145155000 0.509305310544932
145155001-145160000 0.3026212805545243
145160001-145165000 0.3738898492885269
145165001-145170000 1.1655211624760202
145170001-145175000 0.2580038844512891
145175001-145180000 0.2132522918693893
145180001-145185000 1.6081981737686775
145185001-145190000 0.3268297284067974
145190001-145195000 0.3130726258863256
145195001-145200000 0.5046349455591268
145200001-145205000 0.4279337278981959
145205001-145210000 0.4464074220429187
145210001-145215000 0.44605237387919966
145215001-145220000 0.7777947619546106
145220001-145225000 2.5772190307756615
145225001-145230000 1.8453602792822204
145230001-145235000 0.5397074952414461
145235001-145240000 0.3106189777899517
145240001-145245000 0.5773835981177095
145245001-145250000 0.45207296042861983
145250001-145255000 0.40061745549952793
145255001-145260000 1.349083705122583
145260001-145265000 0.5531877802494569
145265001-145270000 0.7711723776115298
145270001-145275000 0.8353152424655833
145275001-145280000 0.3093214361341652
145280001-145285000 0.3594306768619458
145285001-145290000 0.7415307188576017
145290001-145295000 1.3798154143721182
145495001-145500000 1.7031780845045583
145500001-145505000 2.923162882918507
145505001-145510000 4.442330203387537
145510001-145515000 2.8319271423027876
145515001-145520000 1.0991950029854156
145520001-145525000 1.1389162724584827
145525001-145530000 1.376087204251208
145530001-145535000 1.1361971855802526
145535001-145540000 2.999709637251195
145540001-145545000 1.4989546666960376
145545001-145550000 0.7950346702442237
145550001-145555000 2.8166870481022657
145555001-145560000 4.154791305985185
145560001-145565000 0.6344398373823942
145565001-145570000 0.7690365232030262
145570001-145575000 6.643170410791201
145575001-145580000 2.463887662179745
145580001-145585000 0.7106378085455649
145585001-145590000 0.8328700576663823
145590001-145595000 1.22330740579383
145595001-145600000 1.9087289234773561
145600001-145605000 1.2016224285310846
145605001-145610000 0.8105541551708049
145610001-145615000 1.6789887923371405
145615001-145620000 1.7060249543452828
145620001-145625000 0.9861702558888323
145625001-145630000 0.817316455716789
145630001-145635000 1.2141383461537585
145635001-145640000 4.244515388694211
145640001-145645000 2.2092887611637573
145645001-145650000 1.432573130342901
145650001-145655000 1.2022426026743467
145655001-145660000 1.22615996661902
145660001-145665000 1.5995452035301656
145665001-145670000 1.744341074471528
145670001-145675000 5.818562241742683
145675001-145680000 1.960294630735453
145680001-145685000 0.6958282375928468
145685001-145690000 2.098692292004755
145690001-145695000 0.5860271542329483
145695001-145700000 0.1917626890271504
145700001-145705000 0.9254457164849351
145705001-145710000 1.0963699330226016
145710001-145715000 0.5451387106816101
145715001-145720000 2.2468444016902858
145720001-145725000 1.046323309122369
145725001-145730000 0.8595375004319351
145730001-145735000 1.2628275372095255
145735001-145740000 1.1974708897731212
145740001-145745000 1.9166185016473862
145745001-145750000 1.9543455123919973
145750001-145755000 0.8883357890401052
145755001-145760000 1.1938911763033462
145760001-145765000 0.41242359552448987
145765001-145770000 0.1583264851100354
145770001-145775000 0.6022474903734116
145775001-145780000 0.6511861501763281
145780001-145785000 0.5232070772584925
145785001-145790000 1.5728013060881623
145790001-145795000 0.43592652223503364
145795001-145800000 0.23000331808390245
145800001-145805000 0.18918290328178203
145805001-145810000 0.3362352313781687
145810001-145815000 0.5206191340241978
145815001-145820000 0.2852975330427049
145820001-145825000 0.44417112581728685
145825001-145830000 0.9299098387833381
145830001-145835000 0.6982948283931765
145835001-145840000 0.6650866991625038
145840001-145845000 0.902796152685768
145845001-145850000 3.46343116046469
145850001-145855000 0.7093863220095225
145855001-145860000 0.4058914026370994
145860001-145865000 0.15335073956453327
145865001-145870000 0.0840875776479975
145870001-145875000 0.16453251803642513
145875001-145880000 0.3981396535615317
145880001-145885000 0.9175191126139368
145885001-145890000 0.28027929213664426
145890001-145895000 0.1050189071757722
145895001-145900000 0.06063278382791993
145900001-145905000 0.5312292556873135
145905001-145910000 0.3035500141758666
145910001-145915000 0.26328821261590785
145915001-145920000 0.6283585412399875
145920001-145925000 0.2682956590758069
145925001-145930000 0.3180188412495946
145930001-145935000 0.27965986940002924
145935001-145940000 0.17839758923584992
145940001-145945000 0.3631812073688855
145945001-145950000 0.6059965824930709
145950001-145955000 0.33091496435881473
145955001-145960000 7.083102669717375
145960001-145965000 2.049410549813
145965001-145970000 0.43302788629231004
145970001-145975000 0.5396410402524102
145975001-145980000 0.7385102307108126
145980001-145985000 1.126379650144852
145985001-145990000 1.8429576958459009
145990001-145995000 0.5274913605477498
145995001-146000000 0.3251608947186456
146000001-146005000 0.5191459141582465
146005001-146010000 1.4467745070543783
146010001-146015000 1.043462885874178
146015001-146020000 0.8547850133594477
146020001-146025000 0.8244921270513128
146025001-146030000 0.5830142081235566
146030001-146035000 0.8558618274542509
146035001-146040000 1.0790709454608962
146040001-146045000 1.4479450843570556
146045001-146050000 2.042175633834719
146050001-146055000 2.3245450430239565
146055001-146060000 0.9380794521635539
146060001-146065000 0.9753877329315817
146065001-146070000 5.143522985034232
146070001-146075000 2.1091784719194213
146075001-146080000 1.3250646971693716
146080001-146085000 1.1394703418070171
146085001-146090000 0.39310008118310685
146090001-146095000 0.43214598743063104
146095001-146100000 0.44764538368061296
146100001-146105000 0.41772434353151
146105001-146110000 0.6785679909467373
146110001-146115000 0.6251034802172569
146115001-146120000 0.6717989259806821
146120001-146125000 0.5850333185781906
146125001-146130000 1.603571802213914
146130001-146135000 2.9651966747111937
146135001-146140000 1.3644154104080317
146140001-146145000 2.1409987807128705
146145001-146150000 3.332257800189962
146150001-146155000 1.4389697584827335
146155001-146160000 0.6947927994647662
146160001-146165000 0.8236216953640713
146165001-146170000 1.597054179591712
146170001-146175000 2.102854696938233
146175001-146180000 5.103106429444023
146180001-146185000 0.9877342640454972
146185001-146190000 0.6456871180257898
146190001-146195000 1.0217753936556213
146195001-146200000 0.6336456511808226
146200001-146205000 0.6226719616562267
146205001-146210000 0.689829850032198
146210001-146215000 1.0194227599721886
146215001-146220000 1.1554984229132437
146220001-146225000 0.39735329860532265
146225001-146230000 0.45965729142846734
146230001-146235000 2.318969791797493
146235001-146240000 0.8221130539781394
146240001-146245000 0.7615133927890944
146245001-146250000 2.6678150119537722
146250001-146255000 1.9725107271673623
146255001-146260000 1.1906857592400635
146260001-146265000 0.7749110215667842
146265001-146270000 0.5414153452635925
146270001-146275000 0.4050654254366201
146275001-146280000 0.42358618339930093
146280001-146285000 0.9499225962422718
146285001-146290000 0.6688545701023779
146290001-146295000 0.405771599678676
146295001-146300000 0.6352946305858608
146300001-146305000 0.9279766143352561
```
