## Supplementary material for "Fine human genetic map based on UK10K data set": UK10K genetic map: map_chr9

```
Position r(cM/Mb)
100001-105000 8.141802430286075
105001-110000 6.324912008652251
110001-115000 8.82446509496583
115001-120000 6.261088715843979
120001-125000 4.563616558225923
125001-130000 5.230258359914684
130001-135000 5.023704588217094
135001-140000 5.023704588217094
140001-145000 5.023704588217094
145001-150000 5.023704588217094
150001-155000 5.023704588217094
155001-160000 5.023704588217094
160001-165000 5.023704588217094
165001-170000 5.023704588217094
170001-175000 5.023704588217094
175001-180000 4.476196776207771
180001-185000 6.096041436911135
185001-190000 3.2700419814661763
190001-195000 2.0302674239115945
195001-200000 2.0470750227709957
200001-205000 1.9738393396654106
205001-210000 2.597095272921386
210001-215000 3.505131717565554
215001-220000 2.64233030059512
220001-225000 2.09953404288279
225001-230000 1.4548251903049105
230001-235000 1.2124767467293325
235001-240000 1.288102589150045
240001-245000 1.7326965019698068
245001-250000 2.948238467027911
250001-255000 1.1454154016347262
255001-260000 1.3567072189405704
260001-265000 3.503153953446835
265001-270000 2.3449329278949653
270001-275000 3.284069010526592
275001-280000 8.669074814417243
280001-285000 2.116802246838646
285001-290000 1.8032646548130677
290001-295000 2.2326988852682077
295001-300000 1.1105818786037307
300001-305000 1.093590211389446
305001-310000 2.392384238365223
310001-315000 6.847561993323348
315001-320000 2.4434515273211628
320001-325000 1.2314554193978213
325001-330000 2.703229064990389
330001-335000 4.915662170140106
335001-340000 2.1124926680376155
340001-345000 5.313700132144306
345001-350000 3.423355931909823
350001-355000 1.9528518773009647
355001-360000 3.1705376154896707
360001-365000 1.9424514666361024
365001-370000 1.507072901964345
370001-375000 1.7745531807670858
375001-380000 3.1298741651259
380001-385000 1.80838402395116
385001-390000 1.2756858723913387
390001-395000 1.766922759131178
395001-400000 3.916024870500892
400001-405000 3.765104576679066
405001-410000 2.009211781743864
410001-415000 2.3237473986198176
415001-420000 2.3105964642849495
420001-425000 2.2456605168013244
425001-430000 4.457926647324212
430001-435000 3.1512664591088537
435001-440000 2.0155026245053986
440001-445000 2.7559693862685717
445001-450000 2.475356439307474
450001-455000 1.7316657885400417
455001-460000 2.091095075629349
460001-465000 2.231430891012389
465001-470000 2.3231507432427945
470001-475000 3.8842335662315026
475001-480000 3.168141074252622
480001-485000 1.4294717743738818
485001-490000 1.066537314859308
490001-495000 1.3127641445631704
495001-500000 0.7880054165677155
500001-505000 0.5469895664611778
505001-510000 0.750991001057124
510001-515000 1.912041226412761
515001-520000 10.62686882811897
520001-525000 2.3543269095305677
525001-530000 1.6872322391122285
530001-535000 2.180706165325897
535001-540000 2.26261189458089
540001-545000 2.1345887476350143
545001-550000 1.7870179011482117
550001-555000 1.495448362246131
555001-560000 1.5642797065062433
560001-565000 2.1133467457722364
565001-570000 2.486888359496717
570001-575000 1.9056999496126519
575001-580000 1.7187784482196364
580001-585000 1.5798149289105508
585001-590000 1.8408820830050385
590001-595000 2.5239317056206523
595001-600000 1.550495403824104
600001-605000 1.649988210230685
605001-610000 2.635802132996541
610001-615000 2.2627859338569047
615001-620000 1.4822854450568574
620001-625000 1.0840527499053494
625001-630000 1.927019345795149
630001-635000 2.49631036616435
635001-640000 0.9798824513637092
640001-645000 0.9820058588366324
645001-650000 2.510736478786662
650001-655000 3.3864509183641855
655001-660000 1.637152626578201
660001-665000 1.900474434386152
665001-670000 2.0200440188655127
670001-675000 1.4439956841808903
675001-680000 1.5570322667807575
680001-685000 2.4289217524514246
685001-690000 3.2565352775113787
690001-695000 2.603017721228856
695001-700000 2.320415113476516
700001-705000 2.119352366032797
705001-710000 3.3132909994293738
710001-715000 1.9615182254221057
715001-720000 1.6165453075575305
720001-725000 3.5337588000528624
725001-730000 2.185550213454964
730001-735000 1.7296701177584035
735001-740000 2.168820599656934
740001-745000 5.717015351600333
745001-750000 3.265145347303232
750001-755000 1.9874446898842975
755001-760000 3.4196968723632293
760001-765000 4.67718765124232
765001-770000 2.046479665452813
770001-775000 1.819548946408885
775001-780000 2.6425305317452863
780001-785000 3.263753565379437
785001-790000 4.973165536214164
790001-795000 2.6358821333935065
795001-800000 4.555604213770868
800001-805000 10.115815407819515
805001-810000 1.4544616186431498
810001-815000 1.9034272641961922
815001-820000 2.167869294171539
820001-825000 1.756179795697837
825001-830000 2.942698150567684
830001-835000 1.390168148289069
835001-840000 1.3430290169790604
840001-845000 2.573521907815407
845001-850000 2.1917182662357577
850001-855000 1.8633349889076676
855001-860000 4.617599337856012
860001-865000 7.07530530173756
865001-870000 2.517006275220257
870001-875000 2.581860601633189
875001-880000 3.676390568625005
880001-885000 3.604448595908061
885001-890000 0.9683897727762438
890001-895000 0.44749506172810666
895001-900000 1.9735148609788382
900001-905000 11.155969550293104
905001-910000 1.8307784628447492
910001-915000 1.60627270063487
915001-920000 1.6604407869513125
920001-925000 1.2603056145499008
925001-930000 1.7827517905564043
930001-935000 3.448928445464732
935001-940000 0.7593834034001944
940001-945000 0.7041960729229609
945001-950000 1.3228928627488261
950001-955000 1.2836978487501027
955001-960000 1.3599705947708793
960001-965000 1.5596058108320512
965001-970000 2.224662582902163
970001-975000 3.9630601126595506
975001-980000 2.1033692656343788
980001-985000 1.2254911397197823
985001-990000 2.8042020682418003
990001-995000 3.139354706270456
995001-1000000 1.2234027634615947
1000001-1005000 2.8594367682839925
1005001-1010000 6.0075920243687
1010001-1015000 2.8395212982388354
1015001-1020000 2.5829298649618933
1020001-1025000 2.0616229081706483
1025001-1030000 2.3926688486457515
1030001-1035000 1.2394662812537713
1035001-1040000 1.0640347477859209
1040001-1045000 9.238332336035507
1045001-1050000 6.978709976422375
1050001-1055000 3.3247671879949743
1055001-1060000 4.65941591083117
1060001-1065000 2.494379180423323
1065001-1070000 1.4323552602101777
1070001-1075000 1.108246225017038
1075001-1080000 4.341917710285716
1080001-1085000 4.672775649269707
1085001-1090000 1.2648183696556383
1090001-1095000 1.1339796515861
1095001-1100000 3.7314562123827053
1100001-1105000 6.522128721766458
1105001-1110000 1.6973900641943993
1110001-1115000 1.9908306481788471
1115001-1120000 1.823025775336205
1120001-1125000 2.1213437705087665
1125001-1130000 1.7645389961171274
1130001-1135000 1.0396226027253186
1135001-1140000 1.0796191415976124
1140001-1145000 1.7058778322005026
1145001-1150000 1.3933300816213763
1150001-1155000 1.5458123438917197
1155001-1160000 2.352389188442558
1160001-1165000 1.6867181143221435
1165001-1170000 1.4261328045078647
1170001-1175000 1.4088418491911834
1175001-1180000 6.288518914691463
1180001-1185000 1.909263997868676
1185001-1190000 0.6481491101979918
1190001-1195000 1.5725449797388589
1195001-1200000 9.766175817054034
1200001-1205000 5.467857112931823
1205001-1210000 2.4404387212932988
1210001-1215000 1.8615413691316012
1215001-1220000 2.0846717782627118
1220001-1225000 2.3920088717015062
1225001-1230000 0.9404626549051079
1230001-1235000 0.7313952903717138
1235001-1240000 1.0592509640309935
1240001-1245000 1.61264150072871
1245001-1250000 1.6955900771555599
1250001-1255000 1.022096582598819
1255001-1260000 0.7125978883175875
1260001-1265000 0.8361274603317801
1265001-1270000 1.530177249420899
1270001-1275000 1.8534732657934194
1275001-1280000 3.1176441156427326
1280001-1285000 2.4804418037174774
1285001-1290000 1.5383261308625449
1290001-1295000 1.137324903013424
1295001-1300000 1.1462434949368594
1300001-1305000 1.4943716930209354
1305001-1310000 2.62238747603231
1310001-1315000 4.286158984231219
1315001-1320000 2.3606746065964375
1320001-1325000 4.535877024163347
1325001-1330000 3.533841119207402
1330001-1335000 1.762050519849959
1335001-1340000 1.8802324891130584
1340001-1345000 2.29714860165472
1345001-1350000 2.087041114978931
1350001-1355000 1.8160895129937524
1355001-1360000 4.197297730995008
1360001-1365000 3.810064528356056
1365001-1370000 1.8452676218607622
1370001-1375000 2.134381989729527
1375001-1380000 1.667116348887236
1380001-1385000 1.5723592803363782
1385001-1390000 15.272138429097803
1390001-1395000 2.9089831061599467
1395001-1400000 1.4178842323579786
1400001-1405000 1.892868555710004
1405001-1410000 1.611866065118929
1410001-1415000 1.3967601130074965
1415001-1420000 1.3683448086659251
1420001-1425000 1.443890258457479
1425001-1430000 1.3391641051719734
1430001-1435000 1.9130474891307738
1435001-1440000 2.0773644325629568
1440001-1445000 1.9125346943330228
1445001-1450000 2.075050849762352
1450001-1455000 1.5216026612139522
1455001-1460000 4.980707848442918
1460001-1465000 6.76781206496981
1465001-1470000 0.7944563706967407
1470001-1475000 1.3130355363061175
1475001-1480000 2.360417505058896
1480001-1485000 2.409364225280169
1485001-1490000 2.622678664924422
1490001-1495000 2.85265719248661
1495001-1500000 4.671632437327176
1500001-1505000 2.275901076249074
1505001-1510000 1.5303370123767566
1510001-1515000 1.2137827243228907
1515001-1520000 0.9693280081544845
1520001-1525000 1.52823546585569
1525001-1530000 2.7164502193998197
1530001-1535000 1.6493527646021027
1535001-1540000 0.8184022580102909
1540001-1545000 0.6827069995249854
1545001-1550000 0.7839514844166352
1550001-1555000 1.398561490246381
1555001-1560000 1.9289148820840358
1560001-1565000 1.2079765029558767
1565001-1570000 1.0676573902999993
1570001-1575000 1.0153862680614152
1575001-1580000 1.6549370048731364
1580001-1585000 2.659243652444819
1585001-1590000 1.3111920131739654
1590001-1595000 1.130873015900527
1595001-1600000 1.5197808004993985
1600001-1605000 1.6388803191505128
1605001-1610000 1.6656079614048942
1610001-1615000 1.8064706332648373
1615001-1620000 1.4049028556796923
1620001-1625000 1.322352357228352
1625001-1630000 1.9327877258523938
1630001-1635000 1.7414615039898171
1635001-1640000 1.809580716827313
1640001-1645000 2.3123230399152974
1645001-1650000 1.79045699654305
1650001-1655000 1.4856591322271135
1655001-1660000 1.2278645915704423
1660001-1665000 1.7615907145671335
1665001-1670000 3.7738159739217503
1670001-1675000 2.1757386266381853
1675001-1680000 1.2619811825294458
1680001-1685000 1.1636654291731716
1685001-1690000 1.9987178626501765
1690001-1695000 2.199594514331397
1695001-1700000 1.401141787329661
1700001-1705000 1.478018637188209
1705001-1710000 2.153900033037103
1710001-1715000 5.086343446544845
1715001-1720000 3.1313027257491566
1720001-1725000 1.3216767859251668
1725001-1730000 1.2440796001124
1730001-1735000 1.6636017163774488
1735001-1740000 2.2942555301665895
1740001-1745000 2.38651526990594
1745001-1750000 2.3489116072201384
1750001-1755000 0.7895302521931394
1755001-1760000 0.47325450467257246
1760001-1765000 0.7293316273918025
1765001-1770000 0.9131288675158248
1770001-1775000 0.7340439886399384
1775001-1780000 1.0742045719972182
1780001-1785000 1.7844233849049154
1785001-1790000 1.729794827911294
1790001-1795000 4.959971007766059
1795001-1800000 1.3219479881028964
1800001-1805000 1.367828100172437
1805001-1810000 1.5223216872346568
1810001-1815000 0.3548615497454579
1815001-1820000 0.37675502658363785
1820001-1825000 0.912420104072098
1825001-1830000 0.7717484358745866
1830001-1835000 0.9011217430154015
1835001-1840000 2.2072354847512483
1840001-1845000 1.5630280547890159
1845001-1850000 1.4209138643671981
1850001-1855000 0.9196091875605303
1855001-1860000 0.7520855268936801
1860001-1865000 0.9629561696010822
1865001-1870000 0.7222195740893603
1870001-1875000 1.000636562098311
1875001-1880000 9.288151901032014
1880001-1885000 2.181120256028161
1885001-1890000 1.6511393596330706
1890001-1895000 1.9694964793257255
1895001-1900000 2.0408638066075713
1900001-1905000 2.050641414556508
1905001-1910000 2.1837248291269336
1910001-1915000 5.718293807177311
1915001-1920000 29.600154307926402
1920001-1925000 4.717966851239886
1925001-1930000 2.39516560325429
1930001-1935000 2.063508482270384
1935001-1940000 2.587394281707497
1940001-1945000 2.1993498718897952
1945001-1950000 2.278189373543393
1950001-1955000 3.446304573135016
1955001-1960000 2.8692044338418317
1960001-1965000 4.5830787325389215
1965001-1970000 3.515531220023097
1970001-1975000 3.161945724324707
1975001-1980000 5.036538300153633
1980001-1985000 2.3748551800715982
1985001-1990000 1.6507632012333338
1990001-1995000 2.5664126922303003
1995001-2000000 3.158871729782813
2000001-2005000 1.685145996665978
2005001-2010000 1.4398784269728109
2010001-2015000 3.6993664080091375
2015001-2020000 3.0049787645177592
2020001-2025000 1.4724081855043587
2025001-2030000 1.7448497254494324
2030001-2035000 2.895838887893547
2035001-2040000 3.377183834828668
2040001-2045000 1.960418664185099
2045001-2050000 2.841475211181096
2050001-2055000 2.701684690536119
2055001-2060000 1.802251013948516
2060001-2065000 2.281095831945029
2065001-2070000 2.2544294955138686
2070001-2075000 1.7603256134823229
2075001-2080000 2.379837631920175
2080001-2085000 3.1280122970887763
2085001-2090000 1.6209810133302962
2090001-2095000 1.6805020878817125
2095001-2100000 3.022795447905953
2100001-2105000 2.715543587376714
2105001-2110000 2.587890635678087
2110001-2115000 1.9510071590737321
2115001-2120000 2.3730209277618037
2120001-2125000 3.266527540180435
2125001-2130000 1.1649736356272002
2130001-2135000 1.2275431220568827
2135001-2140000 2.9290992332739574
2140001-2145000 4.4211956867049995
2145001-2150000 4.6475063028453
2150001-2155000 4.319615512851375
2155001-2160000 5.115426914231472
2160001-2165000 3.3888670135507177
2165001-2170000 7.296316713065514
2170001-2175000 6.61451361801479
2175001-2180000 2.170509954414046
2180001-2185000 4.001468629715767
2185001-2190000 2.760618489351784
2190001-2195000 2.2912153738204073
2195001-2200000 6.381986739184623
2200001-2205000 8.21765212035958
2205001-2210000 3.595751681288197
2210001-2215000 3.9095560882146168
2215001-2220000 2.892376295435136
2220001-2225000 2.4470779017103976
2225001-2230000 2.185625230126959
2230001-2235000 2.5200074233403056
2235001-2240000 4.681355251209358
2240001-2245000 2.645508023597801
2245001-2250000 1.6910952805280826
2250001-2255000 1.8072429630634286
2255001-2260000 2.205366312946727
2260001-2265000 2.437261898663302
2265001-2270000 1.8019856505578014
2270001-2275000 2.708620911818451
2275001-2280000 7.035359616352173
2280001-2285000 3.4150036917108633
2285001-2290000 4.49226876279881
2290001-2295000 1.7250072578701812
2295001-2300000 1.194437519738675
2300001-2305000 7.947205345235457
2305001-2310000 1.5498205787985468
2310001-2315000 0.9385359833380551
2315001-2320000 1.2225561806659737
2320001-2325000 1.3526017979527858
2325001-2330000 4.077828757776178
2330001-2335000 3.8891578570784873
2335001-2340000 0.7723673988220946
2340001-2345000 0.6796909353561515
2345001-2350000 1.1078424617390814
2350001-2355000 2.9616458073113616
2355001-2360000 1.4966627773368484
2360001-2365000 1.019063156241789
2365001-2370000 0.8656348488269004
2370001-2375000 0.7910609143840985
2375001-2380000 1.420818750950781
2380001-2385000 2.744152462835434
2385001-2390000 2.714961867820022
2390001-2395000 1.8188319984826573
2395001-2400000 0.863424651960642
2400001-2405000 1.2191677687133657
2405001-2410000 2.517340940812456
2410001-2415000 1.6537467215671442
2415001-2420000 1.7848718065066072
2420001-2425000 3.0793617279940424
2425001-2430000 2.9896146405674293
2430001-2435000 1.8615332396838498
2435001-2440000 2.8642739040946066
2440001-2445000 11.968163755878276
2445001-2450000 2.55545312547898
2450001-2455000 2.1575401461492554
2455001-2460000 1.646022601301445
2460001-2465000 1.1114306153664404
2465001-2470000 1.5900583085604183
2470001-2475000 2.638788099480225
2475001-2480000 4.950437292034474
2480001-2485000 1.7671802820875162
2485001-2490000 2.3323513421488995
2490001-2495000 4.26315554272014
2495001-2500000 1.0016419287998255
2500001-2505000 0.7093666992855843
2505001-2510000 1.5523076519012868
2510001-2515000 5.283364541196275
2515001-2520000 1.083789694914065
2520001-2525000 1.5028091906792242
2525001-2530000 1.907470792309274
2530001-2535000 1.411035867714871
2535001-2540000 2.4421469132868925
2540001-2545000 2.441175679037806
2545001-2550000 1.9137835488473
2550001-2555000 1.7148506150422413
2555001-2560000 2.2583337220412694
2560001-2565000 1.6564266029179815
2565001-2570000 1.4544732510243545
2570001-2575000 2.7526202553060815
2575001-2580000 2.239218366473713
2580001-2585000 1.5367798756262558
2585001-2590000 0.7793093707061234
2590001-2595000 0.9919516491321667
2595001-2600000 2.2044160389073753
2600001-2605000 2.1254560509346936
2605001-2610000 3.977398091182197
2610001-2615000 2.0133450443057597
2615001-2620000 1.8867378733362514
2620001-2625000 13.449371077974481
2625001-2630000 6.087101814263439
2630001-2635000 3.41991018722397
2635001-2640000 2.5841748631632577
2640001-2645000 1.965791065585469
2645001-2650000 2.12252718210332
2650001-2655000 1.9993341407237284
2655001-2660000 1.445347038034861
2660001-2665000 1.8951655358468429
2665001-2670000 5.194831115073101
2670001-2675000 1.1195571019283657
2675001-2680000 0.8848462237099721
2680001-2685000 1.7866548873564627
2685001-2690000 1.5968952056045669
2690001-2695000 2.727241837632304
2695001-2700000 9.734690723795637
2700001-2705000 2.048204949992609
2705001-2710000 1.5944710226009233
2710001-2715000 1.8878454992500624
2715001-2720000 6.01467042929672
2720001-2725000 1.7046989102664567
2725001-2730000 0.6791856682448228
2730001-2735000 1.5061839600436258
2735001-2740000 2.023855651919866
2740001-2745000 2.2782394867572053
2745001-2750000 2.470485988809886
2750001-2755000 1.518306285349275
2755001-2760000 4.105028397953459
2760001-2765000 5.670660115043548
2765001-2770000 1.535581810235167
2770001-2775000 1.2694541666813772
2775001-2780000 1.598086691628661
2780001-2785000 1.3309014616380224
2785001-2790000 1.4408800669040052
2790001-2795000 2.7803638290376576
2795001-2800000 3.262166801020391
2800001-2805000 3.929604325553753
2805001-2810000 1.2083455179440743
2810001-2815000 0.6578679461691641
2815001-2820000 0.5967182436866614
2820001-2825000 0.8449453148408897
2825001-2830000 1.4046184274439217
2830001-2835000 1.500456731104279
2835001-2840000 1.5548471729313487
2840001-2845000 0.8276648188116005
2845001-2850000 1.3090887131837123
2850001-2855000 5.618220768076861
2855001-2860000 1.6097215650356553
2860001-2865000 1.5293844189399906
2865001-2870000 1.423433336635173
2870001-2875000 0.9956066206548423
2875001-2880000 1.2629321541871927
2880001-2885000 1.7697730485691339
2885001-2890000 1.2917212225678978
2890001-2895000 1.1862760750411976
2895001-2900000 1.287721031534097
2900001-2905000 1.0911177781683894
2905001-2910000 0.33728233096561716
2910001-2915000 0.4113405395319864
2915001-2920000 3.3187909948923484
2920001-2925000 1.2475405978879324
2925001-2930000 2.493968639378628
2930001-2935000 15.421303626964443
2935001-2940000 1.916711763615279
2940001-2945000 1.7684831365146987
2945001-2950000 1.70072027121659
2950001-2955000 1.6311700467723804
2955001-2960000 1.096693045476143
2960001-2965000 0.5168978445493905
2965001-2970000 0.5851206886877198
2970001-2975000 1.0829421248825744
2975001-2980000 1.3500873972009366
2980001-2985000 1.2885406712968004
2985001-2990000 0.9336959186986311
2990001-2995000 0.9646321058542081
2995001-3000000 1.7408382396722697
3000001-3005000 0.6553952297041714
3005001-3010000 1.516980120903774
3010001-3015000 7.856279858019002
3015001-3020000 1.130307532459173
3020001-3025000 1.428075339099647
3025001-3030000 3.402391909848653
3030001-3035000 2.338152098109548
3035001-3040000 2.9418733162207693
3040001-3045000 2.781576252385818
3045001-3050000 1.703223220225416
3050001-3055000 2.596195690400459
3055001-3060000 1.636271775622278
3060001-3065000 1.1491419524700142
3065001-3070000 0.8552136297252084
3070001-3075000 0.7481490486102066
3075001-3080000 0.8511185078927889
3080001-3085000 1.3625373904990197
3085001-3090000 3.931775144071382
3090001-3095000 2.8487143042653873
3095001-3100000 1.3524714302487393
3100001-3105000 1.148701268070671
3105001-3110000 1.2582088768663366
3110001-3115000 1.2380213386781913
3115001-3120000 1.729078904516117
3120001-3125000 2.1202018285496593
3125001-3130000 1.3813380884366138
3130001-3135000 1.45468090992667
3135001-3140000 2.327725072762544
3140001-3145000 2.308616320602128
3145001-3150000 1.0347127028122398
3150001-3155000 1.0131651435818785
3155001-3160000 1.1286586628963307
3160001-3165000 1.2757266053554042
3165001-3170000 2.542304570423323
3170001-3175000 2.1631342752892087
3175001-3180000 2.1775827426345487
3180001-3185000 3.199013705216636
3185001-3190000 3.8942158315804325
3190001-3195000 3.284271690911322
3195001-3200000 2.0706258543085436
3200001-3205000 1.7927315794098502
3205001-3210000 3.439546222225113
3210001-3215000 0.788138831608856
3215001-3220000 0.7546097433588147
3220001-3225000 2.096862890844067
3225001-3230000 1.1151041438534521
3230001-3235000 1.522264271156377
3235001-3240000 1.0749896004025292
3240001-3245000 1.061554731112999
3245001-3250000 2.2941800707788795
3250001-3255000 0.8356765482707629
3255001-3260000 0.561758541530477
3260001-3265000 0.6787651382298002
3265001-3270000 0.6767978510507157
3270001-3275000 1.4502175348357706
3275001-3280000 1.4742839428699925
3280001-3285000 0.6906129886580855
3285001-3290000 0.9107970543805481
3290001-3295000 1.1203296462134589
3295001-3300000 0.5198307048608958
3300001-3305000 0.2573083755192693
3305001-3310000 0.33065395239572737
3310001-3315000 0.5923457864009184
3315001-3320000 0.9296079232644731
3320001-3325000 1.3430858969705413
3325001-3330000 0.8273331269333452
3330001-3335000 0.9051043992022534
3335001-3340000 1.132907990528472
3340001-3345000 1.3715361492783185
3345001-3350000 3.2299315727326943
3350001-3355000 1.127779239668474
3355001-3360000 0.5306527922854657
3360001-3365000 0.4032069074287638
3365001-3370000 0.6753769645414791
3370001-3375000 1.2764081640855771
3375001-3380000 0.5132532720728114
3380001-3385000 0.4834472510140063
3385001-3390000 0.4986822727665119
3390001-3395000 0.9194731015260205
3395001-3400000 0.44176977186515526
3400001-3405000 0.5122042870387884
3405001-3410000 0.39804619121613055
3410001-3415000 0.1925719763981821
3415001-3420000 0.7120819605719729
3420001-3425000 1.0815649379125198
3425001-3430000 0.5642450400029956
3430001-3435000 1.026522777522521
3435001-3440000 1.2080858453201109
3440001-3445000 0.9377220679522439
3445001-3450000 1.0228926906812734
3450001-3455000 0.6825135228862876
3455001-3460000 0.536384872576296
3460001-3465000 0.5688626688368673
3465001-3470000 2.2920543935667226
3470001-3475000 1.1329746490881514
3475001-3480000 0.5485126125318911
3480001-3485000 0.5820622196177074
3485001-3490000 0.2994826610369508
3490001-3495000 0.27806160265619506
3495001-3500000 0.3360249388065768
3500001-3505000 1.4445224917306092
3505001-3510000 0.5658912424859661
3510001-3515000 0.13610621422646066
3515001-3520000 0.30198478866143685
3520001-3525000 0.4720674331795206
3525001-3530000 0.5129987056522912
3530001-3535000 0.23814736407044657
3535001-3540000 0.23233248705718546
3540001-3545000 0.214454928891578
3545001-3550000 0.25305659115502016
3550001-3555000 0.6885795452871508
3555001-3560000 0.5827129107549465
3560001-3565000 0.6196829841924747
3565001-3570000 1.3078081826802552
3570001-3575000 8.525776280557587
3575001-3580000 3.229577641810512
3580001-3585000 1.2782469086391424
3585001-3590000 2.639391416475152
3590001-3595000 4.613578540187167
3595001-3600000 1.4642674313729311
3600001-3605000 0.9630354812094766
3605001-3610000 0.9140912091891574
3610001-3615000 1.0345334899049767
3615001-3620000 0.7854908779352588
3620001-3625000 0.5242257194053663
3625001-3630000 0.7830330162039045
3630001-3635000 0.9679348329345032
3635001-3640000 1.2119887969583114
3640001-3645000 1.9385832303333848
3645001-3650000 1.6882997388773344
3650001-3655000 1.2587480048216375
3655001-3660000 1.3442552210364491
3660001-3665000 1.4952856520212847
3665001-3670000 1.3084408123379556
3670001-3675000 1.5601667809067128
3675001-3680000 1.0288668389985751
3680001-3685000 1.1664949684179584
3685001-3690000 1.5896195105967106
3690001-3695000 1.046229694405472
3695001-3700000 1.156859825873886
3700001-3705000 3.104429087525394
3705001-3710000 1.0898992499007576
3710001-3715000 0.6621911726239652
3715001-3720000 0.969605302714365
3720001-3725000 1.0526297575040011
3725001-3730000 1.616253545151131
3730001-3735000 2.1902676515539694
3735001-3740000 1.9414960209041046
3740001-3745000 5.528208336518509
3745001-3750000 2.4440949244307495
3750001-3755000 1.7807947367707206
3755001-3760000 2.8649857857525225
3760001-3765000 5.906647385907849
3765001-3770000 3.127973796032501
3770001-3775000 1.3338991130460394
3775001-3780000 2.3619566420982814
3780001-3785000 2.2107025519273726
3785001-3790000 2.383970960400459
3790001-3795000 3.058356019738948
3795001-3800000 1.5727111386262176
3800001-3805000 1.9434919520067595
3805001-3810000 1.650177146273136
3810001-3815000 1.8536640541912683
3815001-3820000 1.9253570758850045
3820001-3825000 2.434455151691641
3825001-3830000 7.748705624817004
3830001-3835000 2.0325909550005967
3835001-3840000 2.118678400512175
3840001-3845000 3.6756204614147956
3845001-3850000 2.3221899837015996
3850001-3855000 2.183891354240618
3855001-3860000 1.9819150138038035
3860001-3865000 2.8390797429508767
3865001-3870000 3.343385084216357
3870001-3875000 1.1404555693748175
3875001-3880000 1.1097743338812531
3880001-3885000 0.8889188848689235
3885001-3890000 0.7578054419930433
3890001-3895000 1.395643901538367
3895001-3900000 1.712176340979414
3900001-3905000 2.0694984466187827
3905001-3910000 2.2612099674517845
3910001-3915000 1.501282691563996
3915001-3920000 1.8800929353103641
3920001-3925000 2.490614341287117
3925001-3930000 1.7535810796613778
3930001-3935000 1.8853264295056313
3935001-3940000 2.294568862737712
3940001-3945000 2.6524936589707173
3945001-3950000 2.9445729727481487
3950001-3955000 3.4724200777165835
3955001-3960000 4.99968065227715
3960001-3965000 4.078433408089288
3965001-3970000 2.5076002238945887
3970001-3975000 1.4774512009732619
3975001-3980000 2.862672795559914
3980001-3985000 6.227500759135528
3985001-3990000 2.0006887774345055
3990001-3995000 6.834859858212564
3995001-4000000 3.7672481381958813
4000001-4005000 0.6257153463038628
4005001-4010000 0.9635454342034601
4010001-4015000 0.6624177025071217
4015001-4020000 0.7295362030616439
4020001-4025000 1.660762796488189
4025001-4030000 2.065031350135738
4030001-4035000 4.820740244883775
4035001-4040000 3.4225656729062917
4040001-4045000 1.3820266601111464
4045001-4050000 2.9071547114937397
4050001-4055000 4.261169632847544
4055001-4060000 1.7471052761257584
4060001-4065000 1.6404581157382219
4065001-4070000 1.4991796976783074
4070001-4075000 1.6913771581677435
4075001-4080000 2.4724910035287215
4080001-4085000 2.2064836201600695
4085001-4090000 4.237658248950182
4090001-4095000 2.9548800105597874
4095001-4100000 2.3181400020295406
4100001-4105000 2.784613200462742
4105001-4110000 1.8962081511227797
4110001-4115000 2.5906332151513474
4115001-4120000 3.8422911188185442
4120001-4125000 2.2759717830408506
4125001-4130000 1.7552687872742687
4130001-4135000 1.6336853983203992
4135001-4140000 1.5139964581385137
4140001-4145000 2.3978919012190962
4145001-4150000 5.2687268441385555
4150001-4155000 1.8115068227713917
4155001-4160000 2.516051526389561
4160001-4165000 6.794376267037353
4165001-4170000 1.4807003510467294
4170001-4175000 2.0311441961541585
4175001-4180000 3.287432114035922
4180001-4185000 1.112865045737985
4185001-4190000 1.7731033268903735
4190001-4195000 3.117039584454016
4195001-4200000 1.049589297627977
4200001-4205000 1.6992694757424602
4205001-4210000 4.235355850154269
4210001-4215000 1.9478314479891354
4215001-4220000 2.116819250405995
4220001-4225000 2.2870267971147524
4225001-4230000 1.768507241860523
4230001-4235000 1.9932372112872228
4235001-4240000 5.448546595430606
4240001-4245000 4.645035534954526
4245001-4250000 1.059876162532685
4250001-4255000 1.5250040296096437
4255001-4260000 2.3130119760986583
4260001-4265000 1.4777825061948797
4265001-4270000 1.988989960911186
4270001-4275000 2.1614716331862276
4275001-4280000 2.1037420498845516
4280001-4285000 2.1943092572337717
4285001-4290000 1.5809903941094974
4290001-4295000 2.0202592611818324
4295001-4300000 7.192254055048014
4300001-4305000 1.8834954018884997
4305001-4310000 1.9580843644097359
4310001-4315000 4.2000418140460205
4315001-4320000 3.4125727235333794
4320001-4325000 4.12402858639733
4325001-4330000 5.130022620622791
4330001-4335000 3.971664312360095
4335001-4340000 2.3402825231814433
4340001-4345000 1.9031070202790574
4345001-4350000 1.8820910026457265
4350001-4355000 2.9862384543328577
4355001-4360000 2.379095352211607
4360001-4365000 2.783973726370719
4365001-4370000 2.974988975055742
4370001-4375000 1.5382210011827215
4375001-4380000 3.8500764517322876
4380001-4385000 2.794799531585873
4385001-4390000 1.3275282468206466
4390001-4395000 1.7973950904399225
4395001-4400000 3.0690760157721897
4400001-4405000 4.631162378209303
4405001-4410000 2.8434160864431215
4410001-4415000 2.1111561353257744
4415001-4420000 4.075435934808598
4420001-4425000 3.1660630223298645
4425001-4430000 1.5062624978106456
4430001-4435000 2.85770701353719
4435001-4440000 3.0310873069344444
4440001-4445000 1.563318172690597
4445001-4450000 1.4806840895926838
4450001-4455000 1.3301939962902354
4455001-4460000 2.8209394384166457
4460001-4465000 3.742807423373966
4465001-4470000 1.8089807091583292
4470001-4475000 1.97193762448571
4475001-4480000 2.6162738847235785
4480001-4485000 3.804436353861245
4485001-4490000 3.530485702571228
4490001-4495000 3.941466707648478
4495001-4500000 15.164494280838262
4500001-4505000 3.435683686592881
4505001-4510000 1.5787651040233595
4510001-4515000 2.2058192092682245
4515001-4520000 2.003329313203593
4520001-4525000 1.7191274223140585
4525001-4530000 2.482783794989394
4530001-4535000 1.948395521315693
4535001-4540000 1.5587780001014018
4540001-4545000 1.9673449198946413
4545001-4550000 2.384760633217665
4550001-4555000 2.674970454265176
4555001-4560000 5.090940264693707
4560001-4565000 3.1728553086459637
4565001-4570000 1.355307299521179
4570001-4575000 1.9654924375505507
4575001-4580000 2.772330949971886
4580001-4585000 1.626180731783429
4585001-4590000 1.2981406515579392
4590001-4595000 2.6705462085087373
4595001-4600000 7.437646238378857
4600001-4605000 2.2721658097612405
4605001-4610000 1.2886492066263808
4610001-4615000 0.7529307458095152
4615001-4620000 0.4531696081525559
4620001-4625000 0.6033392723664827
4625001-4630000 1.0790619239485115
4630001-4635000 0.8011558842780878
4635001-4640000 1.0866643832236988
4640001-4645000 5.260480607457458
4645001-4650000 2.352206772461798
4650001-4655000 1.0236654217422019
4655001-4660000 2.179794887509453
4660001-4665000 5.50007671509061
4665001-4670000 1.5448918331739738
4670001-4675000 1.4648451372297304
4675001-4680000 5.153440716608971
4680001-4685000 2.3230029110345756
4685001-4690000 0.7566932279016361
4690001-4695000 0.9692514867788944
4695001-4700000 1.357854999490452
4700001-4705000 1.8348167099253976
4705001-4710000 3.2199323496791
4710001-4715000 4.177241443709496
4715001-4720000 5.088880281171675
4720001-4725000 2.7295727198506428
4725001-4730000 2.147261994583854
4730001-4735000 1.8247144033162475
4735001-4740000 7.87134510662269
4740001-4745000 12.429557906152748
4745001-4750000 0.7037617819079744
4750001-4755000 0.8140297814094564
4755001-4760000 1.5112755608857094
4760001-4765000 7.97183024318229
4765001-4770000 2.862054007256488
4770001-4775000 1.639570348778869
4775001-4780000 1.629196752830152
4780001-4785000 1.0936651816717173
4785001-4790000 2.7162172574548116
4790001-4795000 3.9983185601835682
4795001-4800000 0.7052320652894162
4800001-4805000 0.6679199854767846
4805001-4810000 0.6267159941406666
4810001-4815000 0.5949242606017449
4815001-4820000 1.88039064483366
4820001-4825000 1.2285916814499152
4825001-4830000 0.6158538941905801
4830001-4835000 1.6595662580646564
4835001-4840000 7.160400233767693
4840001-4845000 1.6330893292439717
4845001-4850000 1.3295969355342558
4850001-4855000 2.178853538566151
4855001-4860000 3.580550139509948
4860001-4865000 3.636500770504469
4865001-4870000 1.9159535719012486
4870001-4875000 1.506128336040613
4875001-4880000 3.3402504996665034
4880001-4885000 1.7917486740730695
4885001-4890000 1.5486751703051096
4890001-4895000 2.5313943895213797
4895001-4900000 1.1516197131949981
4900001-4905000 1.3637435102239297
4905001-4910000 1.8174379267463958
4910001-4915000 1.88038518497518
4915001-4920000 2.3957872639639213
4920001-4925000 1.7875047953047138
4925001-4930000 1.3250003083697894
4930001-4935000 1.4517493300836295
4935001-4940000 1.5739864820098952
4940001-4945000 3.0247941236233533
4945001-4950000 2.7723673617592377
4950001-4955000 1.2297131944752584
4955001-4960000 1.980652599071706
4960001-4965000 1.9572721552497006
4965001-4970000 2.482240602493892
4970001-4975000 2.4410312257567144
4975001-4980000 1.230785718842429
4980001-4985000 2.5913309583360076
4985001-4990000 2.2606955074594484
4990001-4995000 1.0785453738465614
4995001-5000000 1.1922093144171815
5000001-5005000 1.0587935519696015
5005001-5010000 0.8191398496409017
5010001-5015000 0.8350663670837649
5015001-5020000 0.9106370951682029
5020001-5025000 1.1435227324734354
5025001-5030000 0.5396416894261811
5030001-5035000 0.3794089484296529
5035001-5040000 1.0717485744767252
5040001-5045000 2.783019476188738
5045001-5050000 0.7955924242237266
5050001-5055000 0.681413505646787
5055001-5060000 1.1786067135282203
5060001-5065000 2.205685674817723
5065001-5070000 1.084204445048605
5070001-5075000 0.7992262722605079
5075001-5080000 0.9582410461505257
5080001-5085000 1.497333494545059
5085001-5090000 1.5627042909586901
5090001-5095000 1.2039840529364612
5095001-5100000 1.0781486043985133
5100001-5105000 1.042927273499619
5105001-5110000 1.2875607425624633
5110001-5115000 1.219222762717007
5115001-5120000 1.2412668702862766
5120001-5125000 1.2525915969169
5125001-5130000 0.9679100908360079
5130001-5135000 0.8693014165140022
5135001-5140000 0.8117773833240255
5140001-5145000 0.8425022019492631
5145001-5150000 0.986066804889101
5150001-5155000 1.2858639184841731
5155001-5160000 1.1894452405857463
5160001-5165000 0.7612289033447004
5165001-5170000 0.3970182018857223
5170001-5175000 0.41417232476649496
5175001-5180000 0.8722960572180105
5180001-5185000 1.4666439065619465
5185001-5190000 0.6408375170136168
5190001-5195000 0.9077069357958792
5195001-5200000 1.4958803200494137
5200001-5205000 0.6205796113715719
5205001-5210000 0.8116173351116229
5210001-5215000 0.48453939433091425
5215001-5220000 0.36181547104611333
5220001-5225000 0.5367165352686585
5225001-5230000 0.904196334895755
5230001-5235000 0.716409937280554
5235001-5240000 0.34042827426000616
5240001-5245000 0.1859942292911315
5245001-5250000 0.2730157845688609
5250001-5255000 1.084295361112023
5255001-5260000 0.7083617938944953
5260001-5265000 0.5617619689969959
5265001-5270000 1.3944609868161206
5270001-5275000 5.7220088373258005
5275001-5280000 1.339515524262087
5280001-5285000 1.1193843379281943
5285001-5290000 1.143536861555587
5290001-5295000 1.2281682294896858
5295001-5300000 1.1470381690109812
5300001-5305000 1.5492793542911751
5305001-5310000 1.7938655784808726
5310001-5315000 1.8277860034409772
5315001-5320000 4.770353341151563
5320001-5325000 2.092136415043526
5325001-5330000 1.5662597610322786
5330001-5335000 1.737703837492565
5335001-5340000 1.8020080169026524
5340001-5345000 1.5712167257896215
5345001-5350000 1.4299670716486756
5350001-5355000 1.609977146647073
5355001-5360000 1.4243474468423165
5360001-5365000 1.5087585408271458
5365001-5370000 1.9829388088915758
5370001-5375000 2.3463923374172135
5375001-5380000 1.9752339266310808
5380001-5385000 2.277123694914154
5385001-5390000 3.764698857079355
5390001-5395000 2.2649888288066045
5395001-5400000 1.377611180637275
5400001-5405000 1.4385709947940608
5405001-5410000 1.8555231321713805
5410001-5415000 1.3842357330021615
5415001-5420000 1.8149973434615756
5420001-5425000 2.7284177150960707
5425001-5430000 1.1858024246104077
5430001-5435000 1.2931991973174775
5435001-5440000 4.840119917961441
5440001-5445000 4.416277872839711
5445001-5450000 2.0276754021100585
5450001-5455000 1.742303973652217
5455001-5460000 1.3575727611736987
5460001-5465000 1.5693343240165405
5465001-5470000 4.0819797003539895
5470001-5475000 1.1722681169566813
5475001-5480000 0.8592797249364507
5480001-5485000 3.150476061421845
5485001-5490000 2.664457327582448
5490001-5495000 0.9117242687657201
5495001-5500000 1.1885878660439857
5500001-5505000 3.1543160019623255
5505001-5510000 1.6950561400842348
5510001-5515000 1.3341702372480513
5515001-5520000 0.8310475132519997
5520001-5525000 2.346330551725196
5525001-5530000 10.253180107809076
5530001-5535000 1.1100935910472904
5535001-5540000 1.275161810600246
5540001-5545000 1.496281909094729
5545001-5550000 1.3326565751795314
5550001-5555000 1.6951692641017848
5555001-5560000 2.8432790141526554
5560001-5565000 0.9220796796951211
5565001-5570000 0.6166321522613654
5570001-5575000 1.2810628571241496
5575001-5580000 3.9940127135052226
5580001-5585000 0.40961592939796726
5585001-5590000 0.2055155471737428
5590001-5595000 0.6679374819926137
5595001-5600000 1.2099130245382295
5600001-5605000 1.271304587424392
5605001-5610000 1.7718644756175168
5610001-5615000 2.4332343451321243
5615001-5620000 0.9776708199044305
5620001-5625000 1.2408407625224915
5625001-5630000 2.2770916840349265
5630001-5635000 1.0793747430369
5635001-5640000 1.429315137370486
5640001-5645000 1.6167505778163958
5645001-5650000 0.8876289887982928
5650001-5655000 1.0941310947852603
5655001-5660000 1.3656640796140151
5660001-5665000 1.3007961613817507
5665001-5670000 1.6074861864770194
5670001-5675000 2.325825723185931
5675001-5680000 1.2568575789935492
5680001-5685000 0.9264429720531884
5685001-5690000 1.2829113102713978
5690001-5695000 0.8750492272483477
5695001-5700000 1.07897669456497
5700001-5705000 1.702647628390164
5705001-5710000 1.0773656741715414
5710001-5715000 1.070567154496945
5715001-5720000 1.543018950143929
5720001-5725000 1.9597442564547078
5725001-5730000 1.283550706974765
5730001-5735000 1.4403651176549714
5735001-5740000 1.3550998272455423
5740001-5745000 1.0800927417643693
5745001-5750000 1.4785178378754695
5750001-5755000 1.0707097510215027
5755001-5760000 0.897350025921604
5760001-5765000 1.1040799968888575
5765001-5770000 1.4941816819795497
5770001-5775000 1.3859343391779138
5775001-5780000 1.4249018168700394
5780001-5785000 1.7858084167223631
5785001-5790000 1.0106297154563784
5790001-5795000 1.229938656523133
5795001-5800000 1.2331101807643503
5800001-5805000 1.0451582647843267
5805001-5810000 1.5781004330360446
5810001-5815000 2.099361511034582
5815001-5820000 2.4509304037648776
5820001-5825000 1.5098616751184715
5825001-5830000 1.485999553194363
5830001-5835000 1.330399298694596
5835001-5840000 1.4142436733481405
5840001-5845000 5.1404437848723425
5845001-5850000 2.018698418333783
5850001-5855000 1.2498458811015694
5855001-5860000 1.4645861265319229
5860001-5865000 1.8569773954841686
5865001-5870000 2.747772447434065
5870001-5875000 1.6626290780925952
5875001-5880000 2.13160185224749
5880001-5885000 2.052020325815515
5885001-5890000 0.9274046760899997
5890001-5895000 1.2631251163855317
5895001-5900000 1.3137860613605297
5900001-5905000 1.3564130022726386
5905001-5910000 1.7091565308414953
5910001-5915000 0.8001209632268154
5915001-5920000 0.7212868483224504
5920001-5925000 0.7498407210667629
5925001-5930000 0.9326337581922716
5930001-5935000 1.2968691073807959
5935001-5940000 1.5327480581335724
5940001-5945000 2.007020332319963
5945001-5950000 1.5211881268219805
5950001-5955000 1.344429949354475
5955001-5960000 0.9807068014442732
5960001-5965000 0.5676459146260887
5965001-5970000 0.5559193144002726
5970001-5975000 0.6986763879927321
5975001-5980000 0.7939656860116437
5980001-5985000 1.3071297231611871
5985001-5990000 1.4498200343589165
5990001-5995000 1.0614657906857405
5995001-6000000 0.97729555894559
6000001-6005000 0.8560675183593841
6005001-6010000 1.9600230720093827
6010001-6015000 3.342005336240394
6015001-6020000 1.2795766018462904
6020001-6025000 1.2651674223639864
6025001-6030000 1.6787381625149145
6030001-6035000 1.4933640678392026
6035001-6040000 1.0359164450910856
6040001-6045000 0.8157020575734972
6045001-6050000 1.142149704177503
6050001-6055000 1.4958953001684634
6055001-6060000 0.5988271256066945
6060001-6065000 0.5812383889771635
6065001-6070000 1.387651770022951
6070001-6075000 1.2698134735445954
6075001-6080000 1.03084452990044
6080001-6085000 1.7872353230386466
6085001-6090000 1.182067208267022
6090001-6095000 1.0043378323109888
6095001-6100000 1.0248721255772655
6100001-6105000 0.867881601586356
6105001-6110000 0.9462251358308063
6110001-6115000 1.4090542182527852
6115001-6120000 1.1499529402634674
6120001-6125000 0.9957226015305193
6125001-6130000 1.8004761236815487
6130001-6135000 1.1373443484297292
6135001-6140000 1.0147924337235974
6140001-6145000 3.383174005003705
6145001-6150000 2.3914914985196822
6150001-6155000 1.4399798065929064
6155001-6160000 1.268994999719723
6160001-6165000 1.2271933971081173
6165001-6170000 1.7049447817226977
6170001-6175000 1.3265295348684472
6175001-6180000 0.89654784388579
6180001-6185000 0.8978059812453542
6185001-6190000 1.1206519774698789
6190001-6195000 0.9116184586737559
6195001-6200000 1.1340201646179993
6200001-6205000 1.2798729919888392
6205001-6210000 0.9282731567238915
6210001-6215000 1.4582315091001001
6215001-6220000 3.561283160673578
6220001-6225000 1.530315041083426
6225001-6230000 1.4603630347814665
6230001-6235000 1.5337415297468044
6235001-6240000 1.6997470473968577
6240001-6245000 1.0860373263231997
6245001-6250000 0.8515832669851658
6250001-6255000 1.1451917113679646
6255001-6260000 0.2515703697239911
6260001-6265000 0.16560837768705494
6265001-6270000 0.45375429831143116
6270001-6275000 0.5771910510035143
6275001-6280000 0.457084755809619
6280001-6285000 0.3078925994987552
6285001-6290000 0.14063060024496885
6290001-6295000 0.17687813618563675
6295001-6300000 0.4922820405746679
6300001-6305000 1.0473135949278174
6305001-6310000 0.7901131525466003
6310001-6315000 0.4400112665742149
6315001-6320000 0.48144427035142834
6320001-6325000 0.7868574049815753
6325001-6330000 0.6773458494205877
6330001-6335000 0.8237752111570524
6335001-6340000 0.5661890426405756
6340001-6345000 0.39573361468293117
6345001-6350000 1.1203339645931454
6350001-6355000 1.0019373593221879
6355001-6360000 0.49022703778975907
6360001-6365000 1.0514880303333383
6365001-6370000 0.8366196245260057
6370001-6375000 0.6421058648400174
6375001-6380000 0.8899600265846731
6380001-6385000 0.47131244365973685
6385001-6390000 0.6021850553228653
6390001-6395000 0.3333405381979749
6395001-6400000 0.27059004676668336
6400001-6405000 0.5467369428624941
6405001-6410000 0.7973116764799982
6410001-6415000 1.0087572661862505
6415001-6420000 0.7965002822167319
6420001-6425000 1.1423122791053926
6425001-6430000 1.0105840675411044
6430001-6435000 0.6696006067642953
6435001-6440000 0.6317308748740299
6440001-6445000 0.7434303429004315
6445001-6450000 1.2006933836091735
6450001-6455000 1.452897946304244
6455001-6460000 1.288240045800179
6460001-6465000 1.4090219713261933
6465001-6470000 1.5250371710871098
6470001-6475000 0.9566568087255894
6475001-6480000 1.0002914472563393
6480001-6485000 0.6424331036821754
6485001-6490000 0.4436286125728494
6490001-6495000 1.2051137882663088
6495001-6500000 1.2219969613216057
6500001-6505000 1.141944451406334
6505001-6510000 1.6067274703750716
6510001-6515000 0.7650873904731433
6515001-6520000 0.9395727430972187
6520001-6525000 1.4310635742388567
6525001-6530000 2.1355763060091286
6530001-6535000 4.003365693864018
6535001-6540000 2.239999395682618
6540001-6545000 2.0235374418075738
6545001-6550000 1.8010492428211526
6550001-6555000 6.1452015948911205
6555001-6560000 8.581523684716464
6560001-6565000 1.1678162299385824
6565001-6570000 1.8129380893012674
6570001-6575000 2.108992159210186
6575001-6580000 1.1937783423885993
6580001-6585000 1.5238558899632653
6585001-6590000 2.915435771253456
6590001-6595000 1.488106400783859
6595001-6600000 1.2029006811304221
6600001-6605000 1.1895656668829089
6605001-6610000 2.9568576801720305
6610001-6615000 9.93522497205158
6615001-6620000 1.699404004997936
6620001-6625000 1.6646709551717953
6625001-6630000 1.947755368290879
6630001-6635000 3.0803510742229414
6635001-6640000 2.703593806527422
6640001-6645000 2.0701107352250556
6645001-6650000 4.64462642262699
6650001-6655000 4.260609248907184
6655001-6660000 2.278584432774548
6660001-6665000 2.460247850599672
6665001-6670000 2.4624887301875065
6670001-6675000 1.1414527322960106
6675001-6680000 1.0774696325688038
6680001-6685000 3.372182610021615
6685001-6690000 3.008396979836437
6690001-6695000 1.3089583688207864
6695001-6700000 2.6015259705441
6700001-6705000 0.638367778539182
6705001-6710000 0.4195362763369457
6710001-6715000 1.859032156905453
6715001-6720000 2.264506440687148
6720001-6725000 1.9025347848772372
6725001-6730000 1.440454396644382
6730001-6735000 1.104847521478258
6735001-6740000 1.2326404029978535
6740001-6745000 5.791684700387609
6745001-6750000 2.3917862039703786
6750001-6755000 1.2928608810197202
6755001-6760000 1.129746177388068
6760001-6765000 0.898804783001844
6765001-6770000 1.283659388160662
6770001-6775000 1.6839317065088237
6775001-6780000 1.3482623464429393
6780001-6785000 1.595653044785493
6785001-6790000 1.6163727305112203
6790001-6795000 1.5723203193388553
6795001-6800000 2.6376422014694363
6800001-6805000 0.9802302170776043
6805001-6810000 0.5189314314794118
6810001-6815000 0.8433013433611011
6815001-6820000 1.3726278668130083
6820001-6825000 0.665761842191177
6825001-6830000 0.7014350325209419
6830001-6835000 0.8599483702194711
6835001-6840000 1.127525501470844
6840001-6845000 1.7162052958400957
6845001-6850000 0.6774603937631436
6850001-6855000 0.9463710689914726
6855001-6860000 8.493645718123606
6860001-6865000 3.505824121151119
6865001-6870000 2.1489698864734166
6870001-6875000 2.202101390933254
6875001-6880000 1.990594719716503
6880001-6885000 2.3775987767673032
6885001-6890000 1.2835038905240435
6890001-6895000 0.7521466595479912
6895001-6900000 0.9546633923476049
6900001-6905000 2.481399947947616
6905001-6910000 1.2184853786707455
6910001-6915000 1.3503808040937044
6915001-6920000 5.281880181348405
6920001-6925000 1.4181045867882813
6925001-6930000 1.84302354481072
6930001-6935000 5.0683741564365175
6935001-6940000 3.290906544827906
6940001-6945000 3.289732737893822
6945001-6950000 1.5683274561106637
6950001-6955000 1.1026903299243709
6955001-6960000 2.2776104049565156
6960001-6965000 3.0477877038211063
6965001-6970000 2.117535028677973
6970001-6975000 6.638729472252403
6975001-6980000 3.0227476415302585
6980001-6985000 1.447231393256115
6985001-6990000 2.5471385909601616
6990001-6995000 2.3827518942267307
6995001-7000000 1.515116630526205
7000001-7005000 1.1062572174709902
7005001-7010000 1.893092436613264
7010001-7015000 1.340491492785381
7015001-7020000 1.2799687613010364
7020001-7025000 1.5176559133917769
7025001-7030000 1.5542852168574661
7030001-7035000 1.9618356665717487
7035001-7040000 0.9549440471861788
7040001-7045000 0.5096813151288853
7045001-7050000 0.6070141232238832
7050001-7055000 0.8769650092036866
7055001-7060000 1.1022888766044654
7060001-7065000 2.0155610443285727
7065001-7070000 1.503635563469138
7070001-7075000 1.7898132215702136
7075001-7080000 1.0896667540955525
7080001-7085000 1.252250114404981
7085001-7090000 6.344317712537949
7090001-7095000 2.639398924176938
7095001-7100000 1.5641543326285805
7100001-7105000 2.2231220454613236
7105001-7110000 1.950937883241194
7110001-7115000 1.323515615178284
7115001-7120000 1.9989552420373253
7120001-7125000 2.209047240011559
7125001-7130000 1.3828584199306142
7130001-7135000 3.814698897697679
7135001-7140000 7.63691402381776
7140001-7145000 2.000386853955159
7145001-7150000 2.030669239173449
7150001-7155000 2.235635839880324
7155001-7160000 1.8639204392245732
7160001-7165000 2.5907179041391273
7165001-7170000 2.4405203167698444
7170001-7175000 2.0083986391547217
7175001-7180000 1.6531321223472812
7180001-7185000 1.1992302427763455
7185001-7190000 1.2440974644348397
7190001-7195000 1.5688806407436902
7195001-7200000 3.2243217531893182
7200001-7205000 3.3913485585826852
7205001-7210000 2.178257181925446
7210001-7215000 1.6064409581904997
7215001-7220000 2.116267403825306
7220001-7225000 2.5400383206861323
7225001-7230000 1.743197431763277
7230001-7235000 7.903043510513593
7235001-7240000 4.016741029244598
7240001-7245000 1.0137991483534354
7245001-7250000 1.6225361962611493
7250001-7255000 2.219722243842107
7255001-7260000 1.8447154474492462
7260001-7265000 1.7886169525216342
7265001-7270000 2.230883684055695
7270001-7275000 2.364942474602801
7275001-7280000 1.8475600955852869
7280001-7285000 1.167946962963278
7285001-7290000 3.2399190527749506
7290001-7295000 4.26003493969919
7295001-7300000 3.273855034575745
7300001-7305000 6.388103293395899
7305001-7310000 1.7191283213845008
7310001-7315000 1.9960780208708544
7315001-7320000 1.4735847512458284
7320001-7325000 0.9200598385998523
7325001-7330000 1.034632697393132
7330001-7335000 1.8198918521744356
7335001-7340000 2.433149793745422
7340001-7345000 1.4128968634431978
7345001-7350000 2.018630878313965
7350001-7355000 1.8886057233622888
7355001-7360000 1.5409413834659347
7360001-7365000 2.0512533197798875
7365001-7370000 1.5880729495782755
7370001-7375000 4.208799673322141
7375001-7380000 5.179604968316637
7380001-7385000 3.264117910680797
7385001-7390000 7.155709594510349
7390001-7395000 3.4892801477882873
7395001-7400000 2.9109567463661667
7400001-7405000 3.946141031027886
7405001-7410000 2.0402452648544918
7410001-7415000 2.087674064746214
7415001-7420000 1.3880846531399447
7420001-7425000 0.7437264954441717
7425001-7430000 0.7115585934776376
7430001-7435000 0.8302217529597467
7435001-7440000 1.415575419293142
7440001-7445000 1.8433537433828622
7445001-7450000 2.2231355865881386
7450001-7455000 1.6630836804989098
7455001-7460000 1.799148083781219
7460001-7465000 1.9851539375096854
7465001-7470000 1.710358015395846
7470001-7475000 4.077688414106293
7475001-7480000 2.8948598547130358
7480001-7485000 1.6364463267926699
7485001-7490000 1.8499742978904752
7490001-7495000 1.6836357522954455
7495001-7500000 1.8734822745123954
7500001-7505000 1.019394104177537
7505001-7510000 1.49917919910853
7510001-7515000 8.321539579003892
7515001-7520000 5.0476671088200264
7520001-7525000 3.087921747373581
7525001-7530000 4.184898904707637
7530001-7535000 3.0552779303632414
7535001-7540000 2.435313690545603
7540001-7545000 4.5620014536063325
7545001-7550000 2.451733009508
7550001-7555000 0.7881121236881751
7555001-7560000 0.8734851326067665
7560001-7565000 2.2142747127132174
7565001-7570000 1.3712899929358389
7570001-7575000 1.3641745498521227
7575001-7580000 2.661442480017275
7580001-7585000 4.684559052269571
7585001-7590000 1.7724669874068544
7590001-7595000 1.5257317464834044
7595001-7600000 2.084492068969989
7600001-7605000 1.7971806914011217
7605001-7610000 1.8653021766193798
7610001-7615000 2.216273004163177
7615001-7620000 1.5822506530411553
7620001-7625000 1.567983801345704
7625001-7630000 1.628703991642919
7630001-7635000 1.4112042464915189
7635001-7640000 1.7576431534475354
7640001-7645000 2.3037744228939916
7645001-7650000 2.0804134070252966
7650001-7655000 2.0199887574761197
7655001-7660000 1.9531230768440422
7660001-7665000 1.8901744822624853
7665001-7670000 2.3567849130462277
7670001-7675000 2.0129543026956376
7675001-7680000 1.818140196703344
7680001-7685000 2.4238412185666594
7685001-7690000 1.8802606019802077
7690001-7695000 1.4049686401363328
7695001-7700000 2.0638296595497927
7700001-7705000 2.448666427939
7705001-7710000 1.7775921373324575
7710001-7715000 1.879863819609925
7715001-7720000 1.8716309441769357
7720001-7725000 1.7649761066348044
7725001-7730000 1.7039579679491763
7730001-7735000 1.7356341091607148
7735001-7740000 1.6896870700572721
7740001-7745000 0.7487764118965722
7745001-7750000 0.7363005591960314
7750001-7755000 1.1709640560439982
7755001-7760000 7.013033285801087
7760001-7765000 4.193504273775738
7765001-7770000 1.4660512097749652
7770001-7775000 4.309032876304942
7775001-7780000 4.0030159310247315
7780001-7785000 3.308756787567777
7785001-7790000 12.763298932617
7790001-7795000 7.438253401471892
7795001-7800000 3.597739324587601
7800001-7805000 2.557782662667722
7805001-7810000 2.0267455532423844
7810001-7815000 1.903803613709375
7815001-7820000 8.759633816827217
7820001-7825000 7.5438032316522845
7825001-7830000 0.9595885715524496
7830001-7835000 0.8972550312260383
7835001-7840000 1.0852636542848602
7840001-7845000 1.483144518820924
7845001-7850000 1.6526746132227972
7850001-7855000 1.029606620515484
7855001-7860000 1.0320634506718527
7860001-7865000 0.7286077947851904
7865001-7870000 0.7140086567105035
7870001-7875000 1.7136411805827636
7875001-7880000 0.9775043555613984
7880001-7885000 0.85107945737262
7885001-7890000 0.8900273268981916
7890001-7895000 1.7966371475962746
7895001-7900000 5.0658413354182
7900001-7905000 2.9115239742345844
7905001-7910000 5.352387896298718
7910001-7915000 2.729235288531516
7915001-7920000 1.3463024217787738
7920001-7925000 1.9504078606655886
7925001-7930000 1.7270284680199024
7930001-7935000 2.002158179530989
7935001-7940000 1.568470315822296
7940001-7945000 1.0854718673114354
7945001-7950000 1.2723809463940972
7950001-7955000 1.1486672989055928
7955001-7960000 2.739705950263233
7960001-7965000 2.9700758080430942
7965001-7970000 1.9488812468414765
7970001-7975000 2.303581778327243
7975001-7980000 1.634733832432424
7980001-7985000 2.370248155950974
7985001-7990000 1.9295267268658265
7990001-7995000 1.8881255493746882
7995001-8000000 2.5856426204058782
8000001-8005000 1.870725647794751
8005001-8010000 2.4356056646933895
8010001-8015000 5.016994205057394
8015001-8020000 1.9702475338645542
8020001-8025000 1.485028708637652
8025001-8030000 1.3799173124004291
8030001-8035000 0.807651351571088
8035001-8040000 0.9171191102866725
8040001-8045000 0.9329810814868638
8045001-8050000 0.7365796602929368
8050001-8055000 0.932752913262085
8055001-8060000 1.061606673787462
8060001-8065000 1.0295531828776245
8065001-8070000 1.6049961680925422
8070001-8075000 2.162537794159366
8075001-8080000 1.120316664061699
8080001-8085000 0.8482725504801486
8085001-8090000 4.171150860993251
8090001-8095000 4.53670646582283
8095001-8100000 0.6814685892861495
8100001-8105000 0.5317646232566761
8105001-8110000 1.394429563036991
8110001-8115000 1.3942646062405017
8115001-8120000 0.6087324273446243
8120001-8125000 0.9213578574897472
8125001-8130000 1.6402624771819172
8130001-8135000 1.4816903585152617
8135001-8140000 0.8928715243562045
8140001-8145000 1.1938324010638413
8145001-8150000 1.2417804384290791
8150001-8155000 1.206697374960367
8155001-8160000 1.5833204476137464
8160001-8165000 1.1105716344026269
8165001-8170000 2.5376487124616927
8170001-8175000 3.6744655977458196
8175001-8180000 0.8911672042167318
8180001-8185000 1.1912636264893746
8185001-8190000 1.4035670206169453
8190001-8195000 1.451117695003836
8195001-8200000 2.468108371500451
8200001-8205000 1.6568249293415016
8205001-8210000 1.5128041497996034
8210001-8215000 2.059757615711689
8215001-8220000 1.3501548169741193
8220001-8225000 2.0611770412832895
8225001-8230000 2.437352177953438
8230001-8235000 2.412370887604973
8235001-8240000 7.491651556057906
8240001-8245000 2.457866458369542
8245001-8250000 2.183788777032886
8250001-8255000 2.8571293556991946
8255001-8260000 11.742532322914084
8260001-8265000 9.58027696618622
8265001-8270000 0.9761958977009959
8270001-8275000 1.036632759376363
8275001-8280000 0.9998914103384002
8280001-8285000 1.2746241012450854
8285001-8290000 1.087236970089648
8290001-8295000 0.6043365471691239
8295001-8300000 1.2099873790925992
8300001-8305000 2.2675263511226227
8305001-8310000 0.5385481855503114
8310001-8315000 0.7771779075888012
8315001-8320000 1.6785073188688984
8320001-8325000 1.3819762534797313
8325001-8330000 0.9740835129105255
8330001-8335000 1.0694664368621343
8335001-8340000 1.4013227922298872
8340001-8345000 1.1044744559341348
8345001-8350000 1.8236937126864055
8350001-8355000 1.5935775588025842
8355001-8360000 1.1214299247800947
8360001-8365000 1.3372955827735826
8365001-8370000 1.6520377877756343
8370001-8375000 4.395716652057909
8375001-8380000 7.565079056614157
8380001-8385000 1.9809623318578344
8385001-8390000 2.176453519485602
8390001-8395000 2.738013023683393
8395001-8400000 2.0046783486257627
8400001-8405000 1.9916628093199735
8405001-8410000 2.100397998888633
8410001-8415000 2.021785582376939
8415001-8420000 2.390894968357136
8420001-8425000 3.6204274036925805
8425001-8430000 2.7938273074175948
8430001-8435000 5.125855703003591
8435001-8440000 6.859090330725573
8440001-8445000 2.2662219272375403
8445001-8450000 2.5669801586956082
8450001-8455000 4.7453920000967065
8455001-8460000 5.154147281348362
8460001-8465000 1.8835172654778005
8465001-8470000 1.4121994325467673
8470001-8475000 1.902252543889046
8475001-8480000 2.207316964323119
8480001-8485000 1.9581779365579475
8485001-8490000 1.7939122205674254
8490001-8495000 1.7963349574419383
8495001-8500000 1.739016171209949
8500001-8505000 2.166369353625682
8505001-8510000 2.1999123400553393
8510001-8515000 2.1104581179427253
8515001-8520000 2.2351195934992525
8520001-8525000 2.064898140048885
8525001-8530000 2.4034499982010464
8530001-8535000 1.9308020384272544
8535001-8540000 1.0187105925828377
8540001-8545000 0.7734150478053151
8545001-8550000 1.3579020339042551
8550001-8555000 4.716074694367683
8555001-8560000 1.8295378791009786
8560001-8565000 1.6238965579970657
8565001-8570000 1.8167228724471587
8570001-8575000 1.4417284305033937
8575001-8580000 1.4179173893026136
8580001-8585000 1.6012303660965983
8585001-8590000 1.173901541213355
8590001-8595000 1.0287658568151974
8595001-8600000 2.235390150904843
8600001-8605000 1.8881856981702692
8605001-8610000 1.4141077739606909
8610001-8615000 1.3912764636487116
8615001-8620000 1.2134078030426965
8620001-8625000 1.439072339726739
8625001-8630000 1.4094359219427386
8630001-8635000 0.8736808238624582
8635001-8640000 0.7532916484332286
8640001-8645000 0.9334972999036789
8645001-8650000 1.004397079950493
8650001-8655000 0.991240908134832
8655001-8660000 1.3520890324831865
8660001-8665000 2.023432394061989
8665001-8670000 1.2112636731568427
8670001-8675000 1.0791131689928402
8675001-8680000 0.4396625136904742
8680001-8685000 0.30381654818136883
8685001-8690000 0.6677459813595557
8690001-8695000 1.1565336455653827
8695001-8700000 1.7862238601983218
8700001-8705000 2.064628217249036
8705001-8710000 1.8658113468413533
8710001-8715000 2.6741131475576787
8715001-8720000 1.4472246895752416
8720001-8725000 1.6728684884743437
8725001-8730000 1.931413427942554
8730001-8735000 1.5253284177005957
8735001-8740000 4.071334601325542
8740001-8745000 1.163899319875423
8745001-8750000 0.43058776205864413
8750001-8755000 0.5019247149051398
8755001-8760000 1.2818694397349364
8760001-8765000 0.5816037827097456
8765001-8770000 0.6403928739964031
8770001-8775000 1.0283151080962936
8775001-8780000 5.000663465737217
8780001-8785000 10.977916933062168
8785001-8790000 1.9351778673321443
8790001-8795000 2.196569082950961
8795001-8800000 2.146259644552585
8800001-8805000 1.9939131177050795
8805001-8810000 3.415390330226968
8810001-8815000 7.018923589275846
8815001-8820000 2.309348838079084
8820001-8825000 1.5159405775121053
8825001-8830000 2.599229204690637
8830001-8835000 4.877627695921271
8835001-8840000 2.5691297474811265
8840001-8845000 1.5064478523783549
8845001-8850000 1.2912874740608713
8850001-8855000 2.4825933387376735
8855001-8860000 3.404407353818608
8860001-8865000 1.37435571598755
8865001-8870000 2.315800804774641
8870001-8875000 2.6714475678830887
8875001-8880000 3.2080419506249496
8880001-8885000 3.7810108809144545
8885001-8890000 1.6551799181645235
8890001-8895000 6.370680318406316
8895001-8900000 3.138712718852883
8900001-8905000 1.1848893864595116
8905001-8910000 1.8799291402345
8910001-8915000 2.8017554476280697
8915001-8920000 3.8980143939657634
8920001-8925000 2.4442952388020105
8925001-8930000 2.1341200955938926
8930001-8935000 3.8861149321014357
8935001-8940000 5.506758182087717
8940001-8945000 1.6796721670360193
8945001-8950000 1.110877288639426
8950001-8955000 1.3047879883137325
8955001-8960000 1.2153966891149108
8960001-8965000 1.0437133046557991
8965001-8970000 1.236909552481819
8970001-8975000 1.852250778161913
8975001-8980000 2.6559570614347168
8980001-8985000 2.2036852697534073
8985001-8990000 1.6852525796512285
8990001-8995000 2.2016942353918423
8995001-9000000 6.325921166228306
9000001-9005000 3.2335649923388194
9005001-9010000 4.560345807647039
9010001-9015000 8.792638310821284
9015001-9020000 2.3258276321928495
9020001-9025000 2.3500306873487062
9025001-9030000 3.582298090537516
9030001-9035000 4.052292721186748
9035001-9040000 2.040848000654258
9040001-9045000 1.5346118614775193
9045001-9050000 1.9386368343631482
9050001-9055000 2.3931155937208217
9055001-9060000 1.8346156114107774
9060001-9065000 1.6858753971692784
9065001-9070000 13.2433203569926
9070001-9075000 3.8537390871836195
9075001-9080000 0.8918552578015021
9080001-9085000 1.4167356976669454
9085001-9090000 2.027309070438104
9090001-9095000 1.4618569886802724
9095001-9100000 1.1928234149793397
9100001-9105000 1.3104199675254975
9105001-9110000 1.4442295124139721
9110001-9115000 0.9233294616148621
9115001-9120000 0.5120118811583502
9120001-9125000 0.38269364949021506
9125001-9130000 0.1465407751545874
9130001-9135000 0.2238260624916864
9135001-9140000 7.987439581263936
9140001-9145000 3.229550803615944
9145001-9150000 1.5690004735517065
9150001-9155000 2.7359376554085886
9155001-9160000 2.128663360901054
9160001-9165000 3.1183717045245767
9165001-9170000 4.747096335000529
9170001-9175000 1.3858132741018825
9175001-9180000 1.4722823126126412
9180001-9185000 2.226496335210497
9185001-9190000 2.118346749065878
9190001-9195000 5.285449670269096
9195001-9200000 4.5541417014233065
9200001-9205000 1.7472353712913256
9205001-9210000 2.8044065462291523
9210001-9215000 1.9535105940600435
9215001-9220000 1.136363650546433
9220001-9225000 1.5120904527330732
9225001-9230000 1.60933992460531
9230001-9235000 1.2920502531505191
9235001-9240000 1.8132526284330086
9240001-9245000 2.3281154520927134
9245001-9250000 2.020281274960255
9250001-9255000 1.8358750513103643
9255001-9260000 2.452961588221476
9260001-9265000 2.6664171548017395
9265001-9270000 1.527316256294842
9270001-9275000 2.02428242210622
9275001-9280000 2.8917774549013884
9280001-9285000 1.5379658379041639
9285001-9290000 1.4805349693822842
9290001-9295000 1.8485331864719323
9295001-9300000 1.4957892806123807
9300001-9305000 1.4533683751972382
9305001-9310000 1.4186270036986712
9310001-9315000 1.0844194285449849
9315001-9320000 0.9543034013687647
9320001-9325000 1.4912707841734807
9325001-9330000 2.3720736465744414
9330001-9335000 1.6667926623050144
9335001-9340000 1.4090899330775448
9340001-9345000 1.1953927919329723
9345001-9350000 1.431117607992277
9350001-9355000 2.05457994938691
9355001-9360000 1.585903378439315
9360001-9365000 0.9728041318986977
9365001-9370000 0.6569801214021674
9370001-9375000 1.5757707337905213
9375001-9380000 4.24259048299271
9380001-9385000 3.1144014529149286
9385001-9390000 5.2289620733938245
9390001-9395000 2.065641777726705
9395001-9400000 1.9170878510109683
9400001-9405000 1.2683162167200959
9405001-9410000 0.8370497302880336
9410001-9415000 1.0300829016989401
9415001-9420000 1.144066558830692
9420001-9425000 1.1117385254949637
9425001-9430000 0.9809130049717205
9430001-9435000 2.3274909668481323
9435001-9440000 5.126163684431597
9440001-9445000 3.2907583341145057
9445001-9450000 1.6826505598719212
9450001-9455000 1.1850169156629125
9455001-9460000 1.2891689221096012
9460001-9465000 1.2654467499617832
9465001-9470000 1.3778152863303321
9470001-9475000 1.7890872712759602
9475001-9480000 2.6128078255555534
9480001-9485000 1.9532391115057077
9485001-9490000 1.978515679652706
9490001-9495000 2.5572291555525046
9495001-9500000 3.9747727579453085
9500001-9505000 3.467962023055585
9505001-9510000 2.0314722379700183
9510001-9515000 1.6837545278463537
9515001-9520000 1.8395384388962968
9520001-9525000 2.362717692206526
9525001-9530000 1.8654495177470987
9530001-9535000 1.7896479867680257
9535001-9540000 2.060607322495969
9540001-9545000 1.4911189223677825
9545001-9550000 0.9107494524940744
9550001-9555000 1.0951736671467658
9555001-9560000 1.6497927649398634
9560001-9565000 1.1954752682274694
9565001-9570000 1.150671132378933
9570001-9575000 2.054924077266461
9575001-9580000 2.520069423073093
9580001-9585000 1.976638993515232
9585001-9590000 1.9338638918182798
9590001-9595000 2.072574909529736
9595001-9600000 2.6648150326020095
9600001-9605000 2.44380685926706
9605001-9610000 2.13675597722289
9610001-9615000 1.8371260451083267
9615001-9620000 1.9722691139267527
9620001-9625000 1.5529444186871992
9625001-9630000 1.3494029266008831
9630001-9635000 1.2611671469357373
9635001-9640000 0.9890245795278179
9640001-9645000 1.3299647874427785
9645001-9650000 1.177100731248498
9650001-9655000 1.0255706376341738
9655001-9660000 1.2768136770521596
9660001-9665000 1.04558203338293
9665001-9670000 0.7903403314900541
9670001-9675000 1.2059466406191957
9675001-9680000 1.897653261615834
9680001-9685000 1.2396604801646482
9685001-9690000 2.1931382428891224
9690001-9695000 2.455634353930197
9695001-9700000 2.4398694997239594
9700001-9705000 3.044614839030693
9705001-9710000 1.3036345351510379
9710001-9715000 1.478773342797031
9715001-9720000 1.5083296800724681
9720001-9725000 1.4748011688966738
9725001-9730000 1.6464999901358228
9730001-9735000 1.3250698848995952
9735001-9740000 1.5622785674036705
9740001-9745000 2.191610594458419
9745001-9750000 1.8528699723391961
9750001-9755000 1.194298541062679
9755001-9760000 1.0070819174959162
9760001-9765000 1.067723911602071
9765001-9770000 1.1249884918017923
9770001-9775000 1.575064153353018
9775001-9780000 3.213982640237087
9780001-9785000 3.5591141601526175
9785001-9790000 2.7548713642541247
9790001-9795000 5.4451560291936625
9795001-9800000 3.198268173109823
9800001-9805000 1.697067111947978
9805001-9810000 2.413325987215417
9810001-9815000 2.0566591884014773
9815001-9820000 2.080145664266688
9820001-9825000 2.1588720367869074
9825001-9830000 1.9843982944707639
9830001-9835000 1.590411784826498
9835001-9840000 1.4919315647201614
9840001-9845000 1.7671295628743515
9845001-9850000 1.9189333661900465
9850001-9855000 2.1785910435665956
9855001-9860000 2.200984137078508
9860001-9865000 3.4013005641184866
9865001-9870000 1.167223921092053
9870001-9875000 0.5802899831739613
9875001-9880000 1.210888693404075
9880001-9885000 0.9139751174097972
9885001-9890000 0.9413880081675381
9890001-9895000 6.170938477854953
9895001-9900000 2.8176006260648068
9900001-9905000 3.2394812920534
9905001-9910000 7.88296426099831
9910001-9915000 4.52289821284278
9915001-9920000 7.632243228352732
9920001-9925000 2.6777729258704417
9925001-9930000 0.6579457149337558
9930001-9935000 1.6728927703025842
9935001-9940000 1.6337305217847395
9940001-9945000 0.9747617504089483
9945001-9950000 3.426128109468666
9950001-9955000 2.2244628028737945
9955001-9960000 1.9682553031926842
9960001-9965000 1.9321392662495651
9965001-9970000 2.7458840564992233
9970001-9975000 3.271833282304714
9975001-9980000 1.6858920006904723
9980001-9985000 2.3417427065980885
9985001-9990000 2.152869809141012
9990001-9995000 1.6904102876993592
9995001-10000000 1.9883677553930874
10000001-10005000 1.7310348746923794
10005001-10010000 1.5844039697257482
10010001-10015000 1.928471268021232
10015001-10020000 1.7305011191190875
10020001-10025000 1.5145688619218793
10025001-10030000 2.7722083171094165
10030001-10035000 2.6694762898371787
10035001-10040000 1.9121101570215515
10040001-10045000 2.3862936390372345
10045001-10050000 2.3874410488650986
10050001-10055000 2.2257331852813547
10055001-10060000 3.6702724246983007
10060001-10065000 2.1444458178765684
10065001-10070000 0.6767159007240843
10070001-10075000 0.7130276772775819
10075001-10080000 1.649140051813112
10080001-10085000 1.838963067785673
10085001-10090000 2.3469034937644753
10090001-10095000 2.2845735052397758
10095001-10100000 1.7514397853315367
10100001-10105000 1.9491440534702684
10105001-10110000 1.3371909919485412
10110001-10115000 0.9130297264459605
10115001-10120000 0.9101523301431457
10120001-10125000 0.9090122427834079
10125001-10130000 0.798531242539362
10130001-10135000 0.9093369861937916
10135001-10140000 1.2105302897232482
10140001-10145000 1.9073807285846371
10145001-10150000 2.4521805004269224
10150001-10155000 1.0202948199421245
10155001-10160000 0.8526431079635574
10160001-10165000 1.2302313950695192
10165001-10170000 1.747182954624702
10170001-10175000 2.1557313486898075
10175001-10180000 1.4813837877036888
10180001-10185000 1.9222171574636908
10185001-10190000 2.0632216412944735
10190001-10195000 1.6846312749885064
10195001-10200000 1.2592765970039845
10200001-10205000 1.207446223237415
10205001-10210000 5.27389817983231
10210001-10215000 1.6204504922613991
10215001-10220000 1.4679553476215097
10220001-10225000 2.0178401747924326
10225001-10230000 1.564952841389859
10230001-10235000 2.322892606518128
10235001-10240000 2.678645042445497
10240001-10245000 2.1765517016845273
10245001-10250000 2.021329765211327
10250001-10255000 1.863480086909016
10255001-10260000 2.1655044930306886
10260001-10265000 1.8171346023219486
10265001-10270000 1.2047612457920072
10270001-10275000 3.1504252138692266
10275001-10280000 15.211610850084849
10280001-10285000 1.270799409122477
10285001-10290000 0.6829677752507166
10290001-10295000 0.9583168927456358
10295001-10300000 2.5643480600230544
10300001-10305000 1.7870083331028774
10305001-10310000 1.1758601475305954
10310001-10315000 1.201502300076857
10315001-10320000 1.5727160440587582
10320001-10325000 1.7340013919753894
10325001-10330000 1.7340729472567755
10330001-10335000 2.17637957821178
10335001-10340000 1.969014573693965
10340001-10345000 1.770070317213336
10345001-10350000 3.1001798942548873
10350001-10355000 2.282870523059904
10355001-10360000 2.877976593411353
10360001-10365000 6.714188342725836
10365001-10370000 3.696252205237341
10370001-10375000 2.329060793730899
10375001-10380000 1.3458434586523038
10380001-10385000 0.7177161606949263
10385001-10390000 0.8997947519497437
10390001-10395000 3.9114638841783353
10395001-10400000 1.0783338490482473
10400001-10405000 0.9514708546018275
10405001-10410000 1.7882320607992772
10410001-10415000 1.3159413218323242
10415001-10420000 0.9254173114820814
10420001-10425000 0.6095825323142658
10425001-10430000 0.37272907481899537
10430001-10435000 1.2479900796979493
10435001-10440000 2.777575541003582
10440001-10445000 0.10566710435341331
10445001-10450000 0.22682933570685793
10450001-10455000 0.42172688781151585
10455001-10460000 0.4150149339912397
10460001-10465000 4.603767269677935
10465001-10470000 4.904315748228971
10470001-10475000 1.2266949417257356
10475001-10480000 3.5353873631785424
10480001-10485000 9.398964750785508
10485001-10490000 1.460078537968835
10490001-10495000 1.3631332693340854
10495001-10500000 2.620967405272357
10500001-10505000 2.7718814181811253
10505001-10510000 1.592781150374176
10510001-10515000 2.732264069401175
10515001-10520000 7.573836767498528
10520001-10525000 2.3950858603722387
10525001-10530000 1.56255233930544
10530001-10535000 1.9069937253056388
10535001-10540000 1.4995183685000444
10540001-10545000 1.0926111379039478
10545001-10550000 0.9599614234606189
10550001-10555000 1.3987530847561087
10555001-10560000 2.4417343089756285
10560001-10565000 1.8518008260806444
10565001-10570000 2.0386572406687598
10570001-10575000 1.578324365784801
10575001-10580000 1.1834071899689598
10580001-10585000 1.686701352570616
10585001-10590000 1.7197754598403583
10590001-10595000 2.103695913922059
10595001-10600000 2.975510980823909
10600001-10605000 1.3410241761994737
10605001-10610000 1.5995048433644206
10610001-10615000 5.718868478600786
10615001-10620000 3.473520438902443
10620001-10625000 2.3174026222981086
10625001-10630000 1.3058689278753761
10630001-10635000 0.9719315075732983
10635001-10640000 1.260445074360087
10640001-10645000 1.2898723811266053
10645001-10650000 1.1227910045173364
10650001-10655000 0.9245683425885113
10655001-10660000 0.9569253322234429
10660001-10665000 1.6664781258846637
10665001-10670000 2.779141609055039
10670001-10675000 2.2274455875767747
10675001-10680000 11.198354624605786
10680001-10685000 8.024963872281553
10685001-10690000 0.8406391647354168
10690001-10695000 1.2460722998003568
10695001-10700000 0.8695388748713433
10700001-10705000 0.6301196416199005
10705001-10710000 1.483809980566786
10710001-10715000 2.7474281779967105
10715001-10720000 1.7868301806271598
10720001-10725000 2.0177208223120893
10725001-10730000 1.8490620495353844
10730001-10735000 1.1530908505112054
10735001-10740000 1.0839318048102053
10740001-10745000 1.1011859853977237
10745001-10750000 1.2666537881659632
10750001-10755000 1.4529554638097861
10755001-10760000 1.5692876018512334
10760001-10765000 2.717316862956762
10765001-10770000 1.627219424983972
10770001-10775000 1.1271011014068335
10775001-10780000 1.0828974378728613
10780001-10785000 1.2301650802709554
10785001-10790000 1.212743521200111
10790001-10795000 0.7098140788546758
10795001-10800000 0.7550203707354527
10800001-10805000 1.1692427287214677
10805001-10810000 1.1046935271570566
10810001-10815000 0.7743825371323233
10815001-10820000 0.8823790643413894
10820001-10825000 0.8716861161149043
10825001-10830000 0.8775989480140952
10830001-10835000 1.8767614061228222
10835001-10840000 3.264106541795397
10840001-10845000 0.8580116174619843
10845001-10850000 0.8485282716558395
10850001-10855000 1.8342467010202474
10855001-10860000 1.3868661585735078
10860001-10865000 1.6278992540330488
10865001-10870000 1.4136845535074902
10870001-10875000 1.1107234525898089
10875001-10880000 9.2986524074112
10880001-10885000 4.554042383184364
10885001-10890000 1.1806704285958256
10890001-10895000 1.7369239728683434
10895001-10900000 1.3376452681044397
10900001-10905000 0.8322395087441792
10905001-10910000 0.7632264296669348
10910001-10915000 0.8098638935316772
10915001-10920000 0.8108863383279674
10920001-10925000 1.1936327165353546
10925001-10930000 3.1997015569572445
10930001-10935000 2.3111041358569984
10935001-10940000 1.8557441184949297
10940001-10945000 1.530359486034313
10945001-10950000 1.039295295963337
10950001-10955000 1.0256593652694141
10955001-10960000 1.8526105897909826
10960001-10965000 5.273183646792285
10965001-10970000 1.4177574627522602
10970001-10975000 0.993497726212646
10975001-10980000 1.9630892923442154
10980001-10985000 1.6299970279831397
10985001-10990000 0.8996729077884867
10990001-10995000 1.1597272270059702
10995001-11000000 0.9707529773474759
11000001-11005000 1.0676140432063244
11005001-11010000 4.0167864996663125
11010001-11015000 2.088521509405705
11015001-11020000 2.286956656582444
11020001-11025000 1.686415510432115
11025001-11030000 0.652414405645087
11030001-11035000 0.7758680845076784
11035001-11040000 0.9803122784353966
11040001-11045000 1.041823194663973
11045001-11050000 1.4527457747695138
11050001-11055000 1.803242235421113
11055001-11060000 1.4593903514027688
11060001-11065000 1.350872497317253
11065001-11070000 1.5828636027812188
11070001-11075000 2.3111085045050577
11075001-11080000 4.030297584513018
11080001-11085000 1.6284491892252273
11085001-11090000 1.2970214398014852
11090001-11095000 2.0150631255371096
11095001-11100000 2.0874240861722635
11100001-11105000 2.8320465528161267
11105001-11110000 3.658864365276485
11110001-11115000 2.0785257654690423
11115001-11120000 0.8563119116138416
11120001-11125000 0.5091109663648758
11125001-11130000 0.7104696467958858
11130001-11135000 2.4740918017673037
11135001-11140000 1.4892782745268291
11140001-11145000 1.0883915996802722
11145001-11150000 1.5058007480791604
11150001-11155000 0.7118411856165875
11155001-11160000 0.5927221369915021
11160001-11165000 0.7473765527050605
11165001-11170000 0.8814490598827309
11170001-11175000 1.4381823355191083
11175001-11180000 1.522855278747505
11180001-11185000 1.068150679077037
11185001-11190000 0.7262903262869709
11190001-11195000 0.8919474277462475
11195001-11200000 1.1121972772864481
11200001-11205000 0.5135449828061491
11205001-11210000 0.776297675109036
11210001-11215000 0.5492173395847895
11215001-11220000 0.4053334684117555
11220001-11225000 1.6221535377996836
11225001-11230000 1.3594875249030989
11230001-11235000 0.6958912135300387
11235001-11240000 0.7007198490770792
11240001-11245000 0.9290822190128588
11245001-11250000 0.655386863751737
11250001-11255000 1.1450991958846553
11255001-11260000 2.1861454947037204
11260001-11265000 1.483250669888525
11265001-11270000 0.7804662226142269
11270001-11275000 0.8768419917072114
11275001-11280000 1.8653038733516973
11280001-11285000 0.6277749646335364
11285001-11290000 0.5924777851065336
11290001-11295000 0.7113689313570999
11295001-11300000 0.9633469287531533
11300001-11305000 0.6511354470691595
11305001-11310000 0.5413997199373463
11310001-11315000 0.6230668001686029
11315001-11320000 0.35997721697469715
11320001-11325000 0.7164264410776531
11325001-11330000 1.134089141878251
11330001-11335000 0.2975737362710127
11335001-11340000 0.6656359882278378
11340001-11345000 1.02327125057532
11345001-11350000 0.4220657404516489
11350001-11355000 0.5440620368440865
11355001-11360000 0.933098954227535
11360001-11365000 1.4113173616230634
11365001-11370000 1.7319694098114524
11370001-11375000 1.2458393602825208
11375001-11380000 0.7288606366777233
11380001-11385000 0.7067338023165989
11385001-11390000 0.7778972844307666
11390001-11395000 0.8642547277894437
11395001-11400000 1.2580114652505325
11400001-11405000 1.8816882464836797
11405001-11410000 1.4322556500267931
11410001-11415000 0.8886681971372137
11415001-11420000 1.0602873475134877
11420001-11425000 1.5116410199493286
11425001-11430000 1.1607513712014892
11430001-11435000 1.6054404684899102
11435001-11440000 2.3605203909494707
11440001-11445000 1.829412206926306
11445001-11450000 1.6945621095806422
11450001-11455000 1.2924742886072895
11455001-11460000 1.0619589526121669
11460001-11465000 0.9849211851183763
11465001-11470000 0.8687766997055497
11470001-11475000 0.7568388467459364
11475001-11480000 1.20110003947211
11480001-11485000 1.1120020790335317
11485001-11490000 0.6509264611483049
11490001-11495000 1.4822926796244735
11495001-11500000 0.9235663451757035
11500001-11505000 0.46014163445100115
11505001-11510000 0.9450203337829844
11510001-11515000 1.4004665484978955
11515001-11520000 1.0731533729806566
11520001-11525000 2.298413141369999
11525001-11530000 1.3243731720847642
11530001-11535000 0.6726630746325329
11535001-11540000 0.8152393807923779
11540001-11545000 0.766486455636604
11545001-11550000 0.7904558737954855
11550001-11555000 1.2095524136201208
11555001-11560000 1.7076844863414737
11560001-11565000 1.8115014880793403
11565001-11570000 0.8078734314278534
11570001-11575000 0.5668821000388624
11575001-11580000 1.025797846164786
11580001-11585000 1.210513776116219
11585001-11590000 0.9110879181482647
11590001-11595000 1.0994900972018682
11595001-11600000 1.6555144805281758
11600001-11605000 1.4783813249150919
11605001-11610000 1.007127729862818
11610001-11615000 0.814607609783967
11615001-11620000 1.3810443617893147
11620001-11625000 1.125438898764382
11625001-11630000 0.7130088041862338
11630001-11635000 0.7154860810809386
11635001-11640000 0.7209496398809357
11640001-11645000 1.2679811560760503
11645001-11650000 1.3554864499592554
11650001-11655000 1.1268241577999865
11655001-11660000 0.7343961323858091
11660001-11665000 0.5587211457926531
11665001-11670000 0.6682305626015734
11670001-11675000 1.2207649292638993
11675001-11680000 1.7467608557932606
11680001-11685000 1.0695851411191066
11685001-11690000 1.028270571580657
11690001-11695000 0.8656239508985303
11695001-11700000 1.0230589492920772
11700001-11705000 1.250781196072045
11705001-11710000 1.1900778887981278
11710001-11715000 2.03948539730182
11715001-11720000 0.7689999949560461
11720001-11725000 0.9048201297954369
11725001-11730000 1.5848752672658026
11730001-11735000 0.8905784594901557
11735001-11740000 0.9846936154228615
11740001-11745000 1.0110674157424835
11745001-11750000 1.0061773650237298
11750001-11755000 1.0422968939805042
11755001-11760000 1.087225459932837
11760001-11765000 1.1194330539707318
11765001-11770000 0.709360606419343
11770001-11775000 0.45495093713500356
11775001-11780000 0.8951357638780608
11780001-11785000 2.2302246917875213
11785001-11790000 1.1991141698963244
11790001-11795000 1.6317355346003561
11795001-11800000 1.8224083552437154
11800001-11805000 1.0497797637432627
11805001-11810000 1.30299265590189
11810001-11815000 2.3137339659859895
11815001-11820000 1.3931275655025426
11820001-11825000 0.9111065316818854
11825001-11830000 1.0644853676216366
11830001-11835000 1.6364783505283707
11835001-11840000 0.9259093260147875
11840001-11845000 0.7528511639216462
11845001-11850000 2.0224526279663775
11850001-11855000 1.0782880067484155
11855001-11860000 0.8945270252344896
11860001-11865000 2.2450089908385586
11865001-11870000 0.7051075254865864
11870001-11875000 0.7102705270712679
11875001-11880000 0.8889839905103861
11880001-11885000 1.4295922230388731
11885001-11890000 2.3449906553156716
11890001-11895000 0.9350211124870141
11895001-11900000 0.8843470323687903
11900001-11905000 1.073540583122892
11905001-11910000 1.020645941451145
11910001-11915000 0.939323474022284
11915001-11920000 0.6592921432060936
11920001-11925000 0.7050247728967288
11925001-11930000 1.7360663773107115
11930001-11935000 1.7310248062477993
11935001-11940000 0.9347003544177847
11940001-11945000 0.6950782028043073
11945001-11950000 0.6246278016100796
11950001-11955000 0.9457018676432621
11955001-11960000 1.7118104788138908
11960001-11965000 1.42586801515755
11965001-11970000 1.1594550907237582
11970001-11975000 0.9287953567984326
11975001-11980000 1.3036684824684837
11980001-11985000 1.3783225411893205
11985001-11990000 1.1216736086552592
11990001-11995000 2.009879278102947
11995001-12000000 1.8957867971704851
12000001-12005000 0.7760922361674281
12005001-12010000 2.221431426162762
12010001-12015000 2.858795358554465
12015001-12020000 0.7220881588829723
12020001-12025000 1.0780694503267818
12025001-12030000 2.143813242160395
12030001-12035000 1.381575688741683
12035001-12040000 0.7953733651290165
12040001-12045000 1.756420601031959
12045001-12050000 5.748179991128149
12050001-12055000 1.3550839761634357
12055001-12060000 1.0018165339710177
12060001-12065000 1.1262049285838347
12065001-12070000 1.2285341305638902
12070001-12075000 4.65755240512516
12075001-12080000 3.0744665820931796
12080001-12085000 1.0492810419853396
12085001-12090000 1.4829549116720093
12090001-12095000 1.6470358716467128
12095001-12100000 1.9694699914487148
12100001-12105000 1.8381305169265365
12105001-12110000 1.732089664349627
12110001-12115000 2.6320916280266666
12115001-12120000 1.6593808588842023
12120001-12125000 0.5564403217314324
12125001-12130000 0.7304820358095555
12130001-12135000 1.2890614097317077
12135001-12140000 0.7521115861741561
12140001-12145000 1.356954292767329
12145001-12150000 1.65505581125841
12150001-12155000 1.6113663926100183
12155001-12160000 1.4731267941424386
12160001-12165000 0.9201212083332091
12165001-12170000 0.8283329285974896
12170001-12175000 0.8141051950209968
12175001-12180000 1.33304299905495
12180001-12185000 1.2833699803637473
12185001-12190000 0.9127692650224066
12190001-12195000 1.279861005482742
12195001-12200000 1.5042581781104905
12200001-12205000 1.5844230168146363
12205001-12210000 1.5949053495610703
12210001-12215000 3.010735187505896
12215001-12220000 3.1281302533541933
12220001-12225000 1.7679313295717274
12225001-12230000 2.0470720174827077
12230001-12235000 1.6787087810723478
12235001-12240000 1.3117740842561065
12240001-12245000 1.2155332386223543
12245001-12250000 1.5310676886422458
12250001-12255000 1.5154535830994185
12255001-12260000 1.5586883865494687
12260001-12265000 2.3848277670116524
12265001-12270000 1.521445654554558
12270001-12275000 4.444130616316099
12275001-12280000 12.428248340238357
12280001-12285000 2.5933024934298987
12285001-12290000 2.23041822081127
12290001-12295000 2.1710124464777985
12295001-12300000 1.4319491452466073
12300001-12305000 1.3145371601536249
12305001-12310000 1.9148715506547682
12310001-12315000 1.7320596284643277
12315001-12320000 1.4143908382308228
12320001-12325000 1.3312181776613967
12325001-12330000 1.355709222259312
12330001-12335000 0.7281637977370807
12335001-12340000 0.6165270108256957
12340001-12345000 0.8914354436538938
12345001-12350000 0.684239633269243
12350001-12355000 1.0634709428690359
12355001-12360000 6.110344384553431
12360001-12365000 1.8201694113846256
12365001-12370000 1.256569912999384
12370001-12375000 1.883460688485132
12375001-12380000 1.285745419679273
12380001-12385000 0.981216649213624
12385001-12390000 1.4995445575111461
12390001-12395000 1.9745745593495017
12395001-12400000 1.8311311303883473
12400001-12405000 0.8209517924580552
12405001-12410000 0.6297700136027757
12410001-12415000 0.9560241787426803
12415001-12420000 1.487433671855133
12420001-12425000 1.1718653528895646
12425001-12430000 0.7798871066792921
12430001-12435000 0.6743788167456357
12435001-12440000 0.6268339666919879
12440001-12445000 1.0908340702373707
12445001-12450000 1.072513605435318
12450001-12455000 0.8947045317721706
12455001-12460000 1.5273749089716424
12460001-12465000 2.331493739975294
12465001-12470000 2.1534555754412965
12470001-12475000 1.7393386587959787
12475001-12480000 2.1826892718431146
12480001-12485000 2.1442463767900617
12485001-12490000 0.4521996889938119
12490001-12495000 0.32972128280710394
12495001-12500000 1.52828665358903
12500001-12505000 3.400814662651485
12505001-12510000 1.5685493102154024
12510001-12515000 2.385382832344514
12515001-12520000 2.542261895309511
12520001-12525000 1.8239716372123094
12525001-12530000 2.064716654362198
12530001-12535000 2.535228552566655
12535001-12540000 2.8752164018374198
12540001-12545000 1.0116982044110991
12545001-12550000 1.3204108951520435
12550001-12555000 1.7615262784193768
12555001-12560000 0.4198942074454418
12560001-12565000 0.6949130307298553
12565001-12570000 0.9725281423015806
12570001-12575000 0.7788378754681026
12575001-12580000 1.6254667728541634
12580001-12585000 1.2903771185459396
12585001-12590000 1.5226883569027687
12590001-12595000 2.921250469751545
12595001-12600000 1.7396619992941351
12600001-12605000 1.1521679137886476
12605001-12610000 0.9114402442330499
12610001-12615000 1.585074948108873
12615001-12620000 1.3956654049672241
12620001-12625000 0.7694986640015687
12625001-12630000 0.8061421501359498
12630001-12635000 1.199096457841946
12635001-12640000 1.641157662420668
12640001-12645000 0.9269100743356395
12645001-12650000 1.1341656902267074
12650001-12655000 1.493778991362386
12655001-12660000 1.1980694399282854
12660001-12665000 0.9119201240783071
12665001-12670000 0.8261836107313266
12670001-12675000 0.9719510243189298
12675001-12680000 1.8483614276634608
12680001-12685000 2.146762599192075
12685001-12690000 0.8129467896785425
12690001-12695000 0.7151445711236772
12695001-12700000 0.9777068065032285
12700001-12705000 0.9738975487723062
12705001-12710000 1.134881818025631
12710001-12715000 1.3771621977073745
12715001-12720000 1.219537283136367
12720001-12725000 1.5119988555211832
12725001-12730000 2.299037704112749
12730001-12735000 1.9355111452447973
12735001-12740000 1.6409920448803026
12740001-12745000 1.225930481272321
12745001-12750000 1.075559089006239
12750001-12755000 1.1688773912353385
12755001-12760000 1.6583802151471385
12760001-12765000 2.2593932934721335
12765001-12770000 1.3757267575622536
12770001-12775000 1.4004180216587694
12775001-12780000 2.830420199136524
12780001-12785000 4.2135552795762745
12785001-12790000 3.4986145682757996
12790001-12795000 5.021829302997176
12795001-12800000 1.6843595199100025
12800001-12805000 1.2309171380488464
12805001-12810000 2.5930657890971682
12810001-12815000 1.8093526112985234
12815001-12820000 1.9714761468357223
12820001-12825000 1.9999137798576312
12825001-12830000 2.803060844788762
12830001-12835000 3.7140807919245358
12835001-12840000 1.714908621209157
12840001-12845000 1.8753470649310588
12845001-12850000 2.068415648078445
12850001-12855000 1.738676617119115
12855001-12860000 1.003472654015067
12860001-12865000 0.4433260822461544
12865001-12870000 0.8240679323553829
12870001-12875000 1.3032288697512904
12875001-12880000 0.41641427922659086
12880001-12885000 0.5117418242570528
12885001-12890000 1.048223792160408
12890001-12895000 1.836433805290536
12895001-12900000 2.033801901754269
12900001-12905000 5.6351080917942955
12905001-12910000 7.211566285426309
12910001-12915000 2.0124267248667684
12915001-12920000 1.5752998034512784
12920001-12925000 7.557162250317957
12925001-12930000 4.338498443594244
12930001-12935000 1.1915620974993035
12935001-12940000 1.821296326099721
12940001-12945000 4.861983603172255
12945001-12950000 2.1169078379455097
12950001-12955000 1.0225307261519143
12955001-12960000 1.180571336130128
12960001-12965000 4.443913289120223
12965001-12970000 1.3128272095706837
12970001-12975000 0.515887485267003
12975001-12980000 0.650972608385517
12980001-12985000 0.8772098764649354
12985001-12990000 2.9752327245198984
12990001-12995000 0.45494593248971327
12995001-13000000 0.17756689939627002
13000001-13005000 0.3916827486347346
13005001-13010000 0.502878268359725
13010001-13015000 0.17688728852184318
13015001-13020000 0.2906678220536436
13020001-13025000 1.188725049323585
13025001-13030000 2.136621517934554
13030001-13035000 1.5931189153821952
13035001-13040000 1.8504794329770218
13040001-13045000 1.6573085890448918
13045001-13050000 2.194408540694706
13050001-13055000 4.188070474039711
13055001-13060000 2.35055323977263
13060001-13065000 1.9205221661361487
13065001-13070000 2.891769556922186
13070001-13075000 1.8707552439516024
13075001-13080000 2.305421374194911
13080001-13085000 3.219609149532389
13085001-13090000 2.0785198752203056
13090001-13095000 1.9413294322465757
13095001-13100000 1.7133009568060835
13100001-13105000 1.9223040924535646
13105001-13110000 2.506812227543347
13110001-13115000 1.763430455026044
13115001-13120000 1.5884437024570175
13120001-13125000 1.4766282196780303
13125001-13130000 1.4342122746475277
13130001-13135000 1.5040194901161832
13135001-13140000 1.4159300338402507
13140001-13145000 1.6252279109285352
13145001-13150000 1.7025617852998636
13150001-13155000 2.001161241194128
13155001-13160000 1.5944135599828815
13160001-13165000 1.4853782041149826
13165001-13170000 1.2776756539872323
13170001-13175000 0.8236841809904775
13175001-13180000 0.7392147860498774
13180001-13185000 1.0385200849728131
13185001-13190000 0.5149183253497008
13190001-13195000 0.35268392462973636
13195001-13200000 1.7153918788583153
13200001-13205000 0.522440475787098
13205001-13210000 0.3136906437386622
13210001-13215000 2.511784020015793
13215001-13220000 0.7163735077790341
13220001-13225000 0.3098131927836112
13225001-13230000 0.5303909281226993
13230001-13235000 1.3440892715788344
13235001-13240000 1.605993625256926
13240001-13245000 0.8049686094182061
13245001-13250000 0.8270066029300001
13250001-13255000 1.3237626125980062
13255001-13260000 0.9694216726735675
13260001-13265000 1.020083145563257
13265001-13270000 0.9449103499961745
13270001-13275000 0.8982218465359558
13275001-13280000 2.173944781184102
13280001-13285000 1.267878963740707
13285001-13290000 0.6148634774229631
13290001-13295000 0.8893569351468336
13295001-13300000 1.2864833483417069
13300001-13305000 0.3925139866286079
13305001-13310000 0.24012838212902926
13310001-13315000 0.602061655739111
13315001-13320000 1.240139285501118
13320001-13325000 0.4952269914598885
13325001-13330000 0.5894720009370795
13330001-13335000 1.272916643717202
13335001-13340000 0.6554462583529971
13340001-13345000 0.5529851368219804
13345001-13350000 1.5404052703381863
13350001-13355000 1.930795568423154
13355001-13360000 0.7443650747176358
13360001-13365000 1.222536225781422
13365001-13370000 5.2900786814317735
13370001-13375000 0.5106074709513885
13375001-13380000 0.779579906511072
13380001-13385000 2.578754831671211
13385001-13390000 0.9404512989569522
13390001-13395000 0.8669986644345179
13395001-13400000 1.1238318953611457
13400001-13405000 0.6235418032536763
13405001-13410000 0.5238329554803496
13410001-13415000 0.36527493288112833
13415001-13420000 0.26873052932129443
13420001-13425000 0.7334517810753878
13425001-13430000 0.40521444213141095
13430001-13435000 0.5617908576993298
13435001-13440000 1.0045012726252123
13440001-13445000 0.5819555498611942
13445001-13450000 0.5176486673232442
13450001-13455000 0.4037735454972182
13455001-13460000 0.9426079586820821
13460001-13465000 3.278811113293455
13465001-13470000 1.4279880392611917
13470001-13475000 1.8530591723893637
13475001-13480000 1.4409597209244513
13480001-13485000 0.9887555168166835
13485001-13490000 1.6917923679103435
13490001-13495000 1.6645994525496826
13495001-13500000 1.0256854159561095
13500001-13505000 2.3209940383707908
13505001-13510000 17.51077716922724
13510001-13515000 2.3447563823507807
13515001-13520000 2.1605867887693657
13520001-13525000 2.074217911317926
13525001-13530000 2.4715177033368123
13530001-13535000 3.8982322118307935
13535001-13540000 0.8252106440365421
13540001-13545000 0.6800091609613281
13545001-13550000 2.0052600592569343
13550001-13555000 2.284216604801549
13555001-13560000 1.3165858561065125
13560001-13565000 1.1378221774566897
13565001-13570000 2.201659233763099
13570001-13575000 2.3398552699720128
13575001-13580000 1.3364271358730644
13580001-13585000 1.3694886653981262
13585001-13590000 1.7968604595049538
13590001-13595000 2.9742705887941563
13595001-13600000 3.016977154042633
13600001-13605000 4.174324869072737
13605001-13610000 4.343290582604148
13610001-13615000 2.339768231010674
13615001-13620000 2.1034807552954726
13620001-13625000 1.1220302331039023
13625001-13630000 0.8874225220505761
13630001-13635000 1.2824018343219654
13635001-13640000 2.433406268381397
13640001-13645000 1.6819993050457236
13645001-13650000 0.39008263204785565
13650001-13655000 0.39947725440563725
13655001-13660000 1.1866810047508989
13660001-13665000 1.4881268609076144
13665001-13670000 1.3828439035218352
13670001-13675000 1.5566272640395378
13675001-13680000 1.3384887084605932
13680001-13685000 0.9816551129889025
13685001-13690000 1.1961028908137663
13690001-13695000 1.9107588140295009
13695001-13700000 1.452012504735059
13700001-13705000 0.8850936641805452
13705001-13710000 1.0265178516874975
13710001-13715000 1.9921379903047371
13715001-13720000 1.0556695775007368
13720001-13725000 0.9918944623623565
13725001-13730000 1.6884915500634625
13730001-13735000 2.52390015983703
13735001-13740000 4.2454664802338264
13740001-13745000 2.726550428761935
13745001-13750000 1.997417509667369
13750001-13755000 2.5283395563192537
13755001-13760000 2.3892572886502186
13760001-13765000 2.1308207480592687
13765001-13770000 2.4424606241003217
13770001-13775000 2.201663798371447
13775001-13780000 1.9210063889872788
13780001-13785000 1.69354422257203
13785001-13790000 1.4922049705507963
13790001-13795000 2.6057438643665187
13795001-13800000 13.62000698974947
13800001-13805000 3.1788705757453246
13805001-13810000 2.4425581188399685
13810001-13815000 1.743289010545711
13815001-13820000 1.0347256838572207
13820001-13825000 1.3859881268429728
13825001-13830000 2.40280399321847
13830001-13835000 1.3087799551461095
13835001-13840000 1.1136426475374377
13840001-13845000 1.4746836176741116
13845001-13850000 1.6286094015217483
13850001-13855000 2.778646746310002
13855001-13860000 4.626539534076654
13860001-13865000 1.6974926813902145
13865001-13870000 1.5103101401946766
13870001-13875000 1.8758988988116112
13875001-13880000 1.4313599935615933
13880001-13885000 1.1889547742211755
13885001-13890000 0.916995178407443
13890001-13895000 1.0122208342559964
13895001-13900000 1.5084185426727992
13900001-13905000 1.7926324042343433
13905001-13910000 1.4255077320118108
13910001-13915000 1.4493902440162123
13915001-13920000 1.2414167605202833
13920001-13925000 1.4705507643939957
13925001-13930000 2.8472205979846006
13930001-13935000 1.7887020399874143
13935001-13940000 1.3326788418835502
13940001-13945000 0.6220478024322358
13945001-13950000 0.5915406506079647
13950001-13955000 0.9839272679877891
13955001-13960000 1.56579257129256
13960001-13965000 2.5613714534757115
13965001-13970000 1.7811893570324837
13970001-13975000 1.9491545008132838
13975001-13980000 2.357587875850795
13980001-13985000 2.1566314560598108
13985001-13990000 1.9150796275931412
13990001-13995000 2.3104920932373747
13995001-14000000 1.8827682634558534
14000001-14005000 1.3563065493282003
14005001-14010000 1.4547948128309776
14010001-14015000 1.8679673911846204
14015001-14020000 2.8584414468050086
14020001-14025000 3.5601997045344422
14025001-14030000 3.9464910001861724
14030001-14035000 12.352043460071704
14035001-14040000 5.663471659117534
14040001-14045000 2.370384999899949
14045001-14050000 1.730057420330186
14050001-14055000 1.9749958004341708
14055001-14060000 4.677980177254985
14060001-14065000 2.5278521544875074
14065001-14070000 1.5724407386601877
14070001-14075000 2.166944106474136
14075001-14080000 1.981466729622871
14080001-14085000 1.4685550909742484
14085001-14090000 1.538743452228399
14090001-14095000 0.9966833222275223
14095001-14100000 1.281301591279396
14100001-14105000 2.0399624474123885
14105001-14110000 1.0952267691219222
14110001-14115000 1.3681046438643127
14115001-14120000 1.5204514007526304
14120001-14125000 1.551195438595796
14125001-14130000 1.9178852109784357
14130001-14135000 1.4503790849261748
14135001-14140000 1.630238079008536
14140001-14145000 2.4726812583265447
14145001-14150000 0.9546261652711037
14150001-14155000 0.7246076293640374
14155001-14160000 1.9482899873571506
14160001-14165000 2.136409631589515
14165001-14170000 0.7669149026798064
14170001-14175000 0.8875108108780267
14175001-14180000 1.331291876226976
14180001-14185000 1.8786861736449387
14185001-14190000 2.476936129120667
14190001-14195000 1.7106642356921529
14195001-14200000 1.8954330567813544
14200001-14205000 3.1499053737696623
14205001-14210000 2.6377870741165386
14210001-14215000 1.775897813392734
14215001-14220000 2.1572370289840332
14220001-14225000 4.457107715261877
14225001-14230000 4.725365205848107
14230001-14235000 2.7894962959001433
14235001-14240000 2.5348214907201525
14240001-14245000 2.1401684988162577
14245001-14250000 8.975093070342474
14250001-14255000 4.215454942262458
14255001-14260000 0.5265769298458776
14260001-14265000 1.1270442823740214
14265001-14270000 2.7993571741236516
14270001-14275000 0.884781706850681
14275001-14280000 1.130434735080475
14280001-14285000 2.514983859359723
14285001-14290000 2.654238285009209
14290001-14295000 4.9921975114255925
14295001-14300000 2.3279420024763207
14300001-14305000 1.4575368936548339
14305001-14310000 1.612090511241173
14310001-14315000 2.432552387260616
14315001-14320000 3.410227286593516
14320001-14325000 0.9599427696551704
14325001-14330000 1.3804972824348822
14330001-14335000 1.9873450126565613
14335001-14340000 2.0964892824586863
14340001-14345000 7.704641113221879
14345001-14350000 4.109874169828922
14350001-14355000 3.1009548831201545
14355001-14360000 2.0370242147550015
14360001-14365000 3.251880537012118
14365001-14370000 2.5937840926600373
14370001-14375000 2.486377261039762
14375001-14380000 5.707778348737059
14380001-14385000 5.537328602243616
14385001-14390000 4.010994534409833
14390001-14395000 2.1407413986303396
14395001-14400000 2.164906976422544
14400001-14405000 2.151973609438286
14405001-14410000 2.830899549211467
14410001-14415000 3.907417272768938
14415001-14420000 2.567641119678316
14420001-14425000 1.8239601386443542
14425001-14430000 1.6120658469618467
14430001-14435000 2.096614981543245
14435001-14440000 5.168164833781602
14440001-14445000 2.6664145248326694
14445001-14450000 1.7344324740524157
14450001-14455000 1.6797476161153215
14455001-14460000 2.1657955019910533
14460001-14465000 2.5315296106295224
14465001-14470000 1.9548238529164468
14470001-14475000 2.488263075989758
14475001-14480000 1.6310052398850745
14480001-14485000 1.3996099307323282
14485001-14490000 1.7501671922654705
14490001-14495000 2.3252029175023816
14495001-14500000 3.9302197955997147
14500001-14505000 1.4414520568274083
14505001-14510000 1.263457561601569
14510001-14515000 2.5644399831600606
14515001-14520000 2.5846879935690303
14520001-14525000 1.4128425372050544
14525001-14530000 2.112286632681968
14530001-14535000 4.003454096081595
14535001-14540000 3.996948060205141
14540001-14545000 5.971111459703424
14545001-14550000 1.826829445406971
14550001-14555000 1.1606425890489183
14555001-14560000 2.227413441019587
14560001-14565000 3.3681134392189613
14565001-14570000 1.3457161727509241
14570001-14575000 1.6946045330167903
14575001-14580000 4.530587993056516
14580001-14585000 1.5560485301503648
14585001-14590000 1.3193217629356484
14590001-14595000 1.7733293970925972
14595001-14600000 1.2719424425646733
14600001-14605000 1.450898536238677
14605001-14610000 1.4321903658249358
14610001-14615000 1.4356709717762968
14615001-14620000 1.4799101828938943
14620001-14625000 1.1551915182971773
14625001-14630000 1.1376614233525335
14630001-14635000 1.7651602174334171
14635001-14640000 4.698242175072869
14640001-14645000 1.7004692834682
14645001-14650000 1.2032548623544812
14650001-14655000 1.191758522194141
14655001-14660000 1.6486177265474489
14660001-14665000 2.5065637232947253
14665001-14670000 1.361099640277222
14670001-14675000 1.506175514523891
14675001-14680000 1.2739432693706298
14680001-14685000 1.0957662812204598
14685001-14690000 1.5842645433346594
14690001-14695000 3.3391154965170275
14695001-14700000 2.426428164072356
14700001-14705000 1.1161940992401314
14705001-14710000 0.9195620891644474
14710001-14715000 1.8078113539146154
14715001-14720000 2.0462854339684604
14720001-14725000 1.3929181999765983
14725001-14730000 2.0464605215826532
14730001-14735000 2.7944730509768436
14735001-14740000 3.905346192679239
14740001-14745000 2.0527531603870943
14745001-14750000 2.01950077793694
14750001-14755000 3.8560073729200948
14755001-14760000 2.5198574235723963
14760001-14765000 1.7216890381268846
14765001-14770000 1.7276073641052423
14770001-14775000 1.8355134367339982
14775001-14780000 2.103094170328141
14780001-14785000 1.6584765345037664
14785001-14790000 1.7356451046247616
14790001-14795000 4.626662957944864
14795001-14800000 2.3973165152604383
14800001-14805000 2.583433446755067
14805001-14810000 2.6500973828029166
14810001-14815000 0.9526282814991999
14815001-14820000 1.172504176080062
14820001-14825000 2.0591620598077394
14825001-14830000 2.157166590363305
14830001-14835000 5.027748290371307
14835001-14840000 8.417382610251378
14840001-14845000 1.7810024903450878
14845001-14850000 1.9849224246834476
14850001-14855000 1.438269377429001
14855001-14860000 2.1254405188100765
14860001-14865000 4.084962985411975
14865001-14870000 0.9371627692936014
14870001-14875000 1.0706154288130296
14875001-14880000 1.5407854456479302
14880001-14885000 1.8141161608050482
14885001-14890000 1.9259961156263914
14890001-14895000 1.8068315528589884
14895001-14900000 11.210120552750839
14900001-14905000 4.552684965206898
14905001-14910000 1.501284774276388
14910001-14915000 2.8468977729559994
14915001-14920000 1.4894004300866992
14920001-14925000 1.1179660461977992
14925001-14930000 1.829832539242928
14930001-14935000 2.525943916238764
14935001-14940000 1.1192251031258726
14940001-14945000 1.316218215153966
14945001-14950000 2.6070609708519177
14950001-14955000 1.206341689620743
14955001-14960000 1.6068543949762677
14960001-14965000 1.8059559985332778
14965001-14970000 0.5760741057821779
14970001-14975000 0.5470094757677143
14975001-14980000 0.7416610366181413
14980001-14985000 0.8066614984580509
14985001-14990000 1.1083403231909887
14990001-14995000 1.2734667672789495
14995001-15000000 1.0803527154608983
15000001-15005000 0.6437377634620987
15005001-15010000 2.7596469332686224
15010001-15015000 3.933948929318462
15015001-15020000 2.519879505100538
15020001-15025000 6.313028575990076
15025001-15030000 1.4168563840751782
15030001-15035000 1.609496566251864
15035001-15040000 1.527526305651112
15040001-15045000 1.4043902767859335
15045001-15050000 2.1678995933804655
15050001-15055000 1.8095231473877376
15055001-15060000 2.323925849592047
15060001-15065000 5.452018050528603
15065001-15070000 4.773644131651882
15070001-15075000 2.0828103918130525
15075001-15080000 1.2929901081071307
15080001-15085000 4.244627797731233
15085001-15090000 10.428518668527873
15090001-15095000 1.152301072455011
15095001-15100000 1.1618602418802455
15100001-15105000 1.2521977802032251
15105001-15110000 0.7085261895293739
15110001-15115000 0.6214206828525716
15115001-15120000 0.9995240566360006
15120001-15125000 1.4521330672103785
15125001-15130000 1.238735808661003
15130001-15135000 1.3739071796056932
15135001-15140000 1.3409338033430938
15140001-15145000 1.6394111090204588
15145001-15150000 2.2341274490914094
15150001-15155000 1.7080936534181805
15155001-15160000 1.5593587382218888
15160001-15165000 1.2045327765962046
15165001-15170000 1.6404815162095125
15170001-15175000 1.5588296717362213
15175001-15180000 0.9902344750717952
15180001-15185000 1.3403057587957183
15185001-15190000 1.8193246123504632
15190001-15195000 1.8094304477143481
15195001-15200000 2.02085888953321
15200001-15205000 2.0779492462138274
15205001-15210000 2.2206199765366104
15210001-15215000 1.5069070994467058
15215001-15220000 0.942200545027149
15220001-15225000 0.832281274786846
15225001-15230000 0.9502713475355875
15230001-15235000 1.9969239785337793
15235001-15240000 2.218481624588829
15240001-15245000 1.4917301591886027
15245001-15250000 1.9309835136885138
15250001-15255000 2.7751342170730036
15255001-15260000 1.291795972646588
15260001-15265000 1.0314381346350332
15265001-15270000 1.7750528926125015
15270001-15275000 0.7774135906286799
15275001-15280000 0.9760083527626969
15280001-15285000 3.0814713891867185
15285001-15290000 4.319045901496089
15290001-15295000 2.9057313766851203
15295001-15300000 1.9289178990898619
15300001-15305000 2.0043238591294337
15305001-15310000 3.3432975679006605
15310001-15315000 3.437073503990998
15315001-15320000 2.5339239494363595
15320001-15325000 1.6455724711176927
15325001-15330000 1.3406191938339056
15330001-15335000 1.9308802853112577
15335001-15340000 5.831295989571787
15340001-15345000 3.2528615808947237
15345001-15350000 1.7097226517417723
15350001-15355000 1.2852105630955504
15355001-15360000 1.4809372142380655
15360001-15365000 1.550332984052255
15365001-15370000 1.36333783610296
15370001-15375000 2.1613758792519233
15375001-15380000 1.6632997615186318
15380001-15385000 2.1748137557790703
15385001-15390000 7.7487547546504985
15390001-15395000 0.9550898726338962
15395001-15400000 0.3124027631632935
15400001-15405000 0.45418992925438334
15405001-15410000 0.9415738733428225
15410001-15415000 0.6686043552872546
15415001-15420000 1.6524795590961665
15420001-15425000 2.5413906824432315
15425001-15430000 0.6732948086883254
15430001-15435000 0.4421790954187121
15435001-15440000 0.6685696486748547
15440001-15445000 1.0176401394378924
15445001-15450000 0.7432754365451226
15450001-15455000 0.7304274389899779
15455001-15460000 0.6964133135836781
15460001-15465000 0.8943924568004035
15465001-15470000 1.0056172796592817
15470001-15475000 0.6808046239592958
15475001-15480000 0.6265137303220671
15480001-15485000 1.3445537471339153
15485001-15490000 1.3339954164183883
15490001-15495000 0.5508450175453237
15495001-15500000 0.5437125931949707
15500001-15505000 1.0327497637750582
15505001-15510000 0.8476560845407106
15510001-15515000 0.5720369883571126
15515001-15520000 0.5627696894313444
15520001-15525000 0.8060102701946511
15525001-15530000 1.9052258879927513
15530001-15535000 2.2405253720290967
15535001-15540000 1.2126610434507767
15540001-15545000 0.872060817055875
15545001-15550000 1.2861077272539365
15550001-15555000 1.5552093208896705
15555001-15560000 0.673361863619547
15560001-15565000 0.8302252275504681
15565001-15570000 1.0356108387582894
15570001-15575000 0.7368465776345101
15575001-15580000 1.0368236373514517
15580001-15585000 0.6624978733805207
15585001-15590000 0.5001357496260718
15590001-15595000 0.7044476648969785
15595001-15600000 0.9265214605157782
15600001-15605000 1.357808501024513
15605001-15610000 0.9356603624574369
15610001-15615000 0.6997592929866543
15615001-15620000 1.4890537845292553
15620001-15625000 1.191102004355548
15625001-15630000 0.8343859962179555
15630001-15635000 1.1654753898678671
15635001-15640000 2.289532505029787
15640001-15645000 2.6631663783144774
15645001-15650000 1.3634772421400887
15650001-15655000 1.1577295404341685
15655001-15660000 0.87621278196046
15660001-15665000 0.7361610302978376
15665001-15670000 1.014452642450224
15670001-15675000 0.9065146341954725
15675001-15680000 1.149164983782413
15680001-15685000 1.3234515869163557
15685001-15690000 1.0809695136494228
15690001-15695000 1.5912289730101763
15695001-15700000 1.2466572213207525
15700001-15705000 1.8987137195036774
15705001-15710000 1.6247723884844714
15710001-15715000 0.9283715781716728
15715001-15720000 1.23151099732512
15720001-15725000 1.0714047061303356
15725001-15730000 1.0803241998201767
15730001-15735000 0.9383391471396102
15735001-15740000 0.378744342391252
15740001-15745000 0.3944808982266713
15745001-15750000 1.1877254204501648
15750001-15755000 1.0034692592773236
15755001-15760000 0.6039534210572659
15760001-15765000 1.1893817418532935
15765001-15770000 2.5376648364707273
15770001-15775000 0.9664136597369135
15775001-15780000 1.169731097302872
15780001-15785000 1.1625049048700116
15785001-15790000 0.7431645758862918
15790001-15795000 0.7789182525759994
15795001-15800000 1.5457388322125738
15800001-15805000 1.062402547403141
15805001-15810000 0.763572248361789
15810001-15815000 1.8700913441974436
15815001-15820000 0.9990559821367268
15820001-15825000 0.9525762502029117
15825001-15830000 1.4971247076439438
15830001-15835000 0.9316985439144526
15835001-15840000 1.4229930816572682
15840001-15845000 1.2488732685108117
15845001-15850000 0.8190706446691896
15850001-15855000 1.286856274654349
15855001-15860000 1.3888057921902413
15860001-15865000 0.6867587664901156
15865001-15870000 0.974705935177086
15870001-15875000 0.829552177132152
15875001-15880000 0.680382495944957
15880001-15885000 1.1042641785786078
15885001-15890000 0.6238994058805037
15890001-15895000 0.7356570586511968
15895001-15900000 1.855755145837492
15900001-15905000 2.527320502753039
15905001-15910000 1.2386002836644854
15910001-15915000 0.9906538264963015
15915001-15920000 1.1134814054214115
15920001-15925000 1.0244859230892396
15925001-15930000 0.9105077456764024
15930001-15935000 1.207930061153155
15935001-15940000 1.51431698245406
15940001-15945000 1.2433724101783221
15945001-15950000 1.1901657363446603
15950001-15955000 1.5818457706290419
15955001-15960000 0.8623976136771093
15960001-15965000 0.7076394038529018
15965001-15970000 1.461907230628904
15970001-15975000 1.513278652723445
15975001-15980000 0.9274278609161315
15980001-15985000 1.365225909687936
15985001-15990000 2.4457870007333424
15990001-15995000 1.0182032032434318
15995001-16000000 0.802843439091022
16000001-16005000 1.0061045628442473
16005001-16010000 1.3255910424721227
16010001-16015000 1.3697701045355113
16015001-16020000 1.645584638910244
16020001-16025000 1.957502237021503
16025001-16030000 1.6036027706256462
16030001-16035000 1.8509589585259654
16035001-16040000 1.906836570565048
16040001-16045000 2.0393532179293694
16045001-16050000 2.6108453207848283
16050001-16055000 3.2605454232551794
16055001-16060000 5.175992340866949
16060001-16065000 2.7145826935655797
16065001-16070000 1.8911963656673327
16070001-16075000 2.305829799798077
16075001-16080000 2.1445492481846817
16080001-16085000 1.5407630573362388
16085001-16090000 1.6327169995592727
16090001-16095000 1.6905516066260082
16095001-16100000 1.72461955006233
16100001-16105000 3.4408621629256197
16105001-16110000 3.493818062107575
16110001-16115000 0.8725245511623938
16115001-16120000 0.387671044112762
16120001-16125000 0.2313380254935727
16125001-16130000 1.4898668266584838
16130001-16135000 6.965543546942213
16135001-16140000 1.926454373394849
16140001-16145000 1.7547293979994878
16145001-16150000 2.8783939134261307
16150001-16155000 2.4361308755515942
16155001-16160000 1.2535639857077152
16160001-16165000 1.7086028290874105
16165001-16170000 1.8543545415228788
16170001-16175000 1.3259154489814486
16175001-16180000 1.7969554998384996
16180001-16185000 1.7467741548108044
16185001-16190000 1.8066819547718467
16190001-16195000 2.5321518069408797
16195001-16200000 1.6626837477803447
16200001-16205000 1.603470126967821
16205001-16210000 2.7877303705330703
16210001-16215000 4.299722169862456
16215001-16220000 3.0983084603403985
16220001-16225000 2.5084842771956652
16225001-16230000 2.477488162621973
16230001-16235000 2.094802461188482
16235001-16240000 2.6599363525421182
16240001-16245000 11.50491716590713
16245001-16250000 3.509069821478328
16250001-16255000 2.5211117949742565
16255001-16260000 2.441755779786984
16260001-16265000 2.37581031178117
16265001-16270000 2.894267131979791
16270001-16275000 2.994993620742636
16275001-16280000 3.7200130302967875
16280001-16285000 2.440726805797764
16285001-16290000 2.023958573742553
16290001-16295000 2.66059849623309
16295001-16300000 1.9506508044787514
16300001-16305000 2.0412593013819498
16305001-16310000 4.209452044851341
16310001-16315000 2.257975116077975
16315001-16320000 2.497626613944085
16320001-16325000 3.8455190446418395
16325001-16330000 1.8773487728418106
16330001-16335000 2.4089796337501217
16335001-16340000 7.671660610003811
16340001-16345000 2.69337470851386
16345001-16350000 1.5555371227728396
16350001-16355000 2.321284330585975
16355001-16360000 3.1895664262154124
16360001-16365000 4.2845159215308515
16365001-16370000 2.7798154083336155
16370001-16375000 1.8420311984017017
16375001-16380000 3.794895544150623
16380001-16385000 2.590092739181447
16385001-16390000 1.8551567897724122
16390001-16395000 2.213518045221167
16395001-16400000 3.2815759818171175
16400001-16405000 1.4107824726996534
16405001-16410000 0.5831996727896193
16410001-16415000 0.4816144496431859
16415001-16420000 0.8813943903204708
16420001-16425000 0.47988051759149
16425001-16430000 0.42861718551942174
16430001-16435000 1.338562105785726
16435001-16440000 0.690958032744954
16440001-16445000 0.46161157221037646
16445001-16450000 1.2074193106110513
16450001-16455000 1.0552702149017947
16455001-16460000 0.4459681261859946
16460001-16465000 0.3371359368595048
16465001-16470000 0.5553292386771559
16470001-16475000 2.2649146506191915
16475001-16480000 1.5172232328532511
16480001-16485000 1.3643809406374825
16485001-16490000 2.0312975672700793
16490001-16495000 4.504547992566274
16495001-16500000 3.255951642065827
16500001-16505000 1.4665979365209292
16505001-16510000 1.1593010930381957
16510001-16515000 1.8495440186862273
16515001-16520000 2.3977237136248566
16520001-16525000 2.326989960544312
16525001-16530000 1.8722808890103142
16530001-16535000 1.1936393064041932
16535001-16540000 1.7738061666093685
16540001-16545000 1.4546391458225012
16545001-16550000 1.0514492081815445
16550001-16555000 0.9271792112753569
16555001-16560000 0.593494905880724
16560001-16565000 0.3151972143937289
16565001-16570000 0.20009920156899472
16570001-16575000 0.946865541231947
16575001-16580000 0.5873807450952985
16580001-16585000 0.31081975283890395
16585001-16590000 0.7024649260054047
16590001-16595000 0.2867724783898696
16595001-16600000 0.5300548991230296
16600001-16605000 0.6125290493228907
16605001-16610000 0.3188670995257559
16610001-16615000 1.2297443081670703
16615001-16620000 1.5200227516303757
16620001-16625000 0.9556415951206118
16625001-16630000 1.2938920249083703
16630001-16635000 0.7561408819190698
16635001-16640000 1.068095912458487
16640001-16645000 1.6143577961550666
16645001-16650000 0.9249788832209871
16650001-16655000 1.0222547165939562
16655001-16660000 12.418336812324869
16660001-16665000 3.461450315116289
16665001-16670000 1.2239707543593714
16670001-16675000 2.707845474928042
16675001-16680000 4.931405348929224
16680001-16685000 1.6987230293994449
16685001-16690000 0.9230866227388971
16690001-16695000 0.9873450088528849
16695001-16700000 1.4260384526401286
16700001-16705000 1.4870692620648298
16705001-16710000 2.0438392537465777
16710001-16715000 2.341384657235
16715001-16720000 1.7706788324426728
16720001-16725000 2.7043366755132334
16725001-16730000 1.5800253234724468
16730001-16735000 1.3685624458976307
16735001-16740000 1.7512580073161776
16740001-16745000 1.1098749043736593
16745001-16750000 1.062646757129006
16750001-16755000 2.0311929616055258
16755001-16760000 3.2640929238396086
16760001-16765000 2.512628700753687
16765001-16770000 2.063161597740574
16770001-16775000 1.7365613598873924
16775001-16780000 1.9603174471199407
16780001-16785000 2.456860872650722
16785001-16790000 3.9688986236719392
16790001-16795000 2.539886210462086
16795001-16800000 1.4510327656786906
16800001-16805000 1.403126671977206
16805001-16810000 2.7572135595412592
16810001-16815000 2.6766075892775185
16815001-16820000 1.551483065149086
16820001-16825000 1.7421876450750722
16825001-16830000 1.2817809353133132
16830001-16835000 2.752350230658568
16835001-16840000 4.70656744334727
16840001-16845000 3.199484602535894
16845001-16850000 5.172818099533828
16850001-16855000 1.5134205128240634
16855001-16860000 1.1284217697123644
16860001-16865000 0.9813479038168612
16865001-16870000 1.113521686418854
16870001-16875000 2.088868525469521
16875001-16880000 1.5307334957459449
16880001-16885000 0.9863726390579244
16885001-16890000 1.4458531176932665
16890001-16895000 0.9928548700797869
16895001-16900000 0.6331081967634251
16900001-16905000 1.9889092220799247
16905001-16910000 3.6242480435517765
16910001-16915000 4.292880419626597
16915001-16920000 5.700466423178733
16920001-16925000 1.7700121514768778
16925001-16930000 1.4089023042285131
16930001-16935000 1.3285809756266116
16935001-16940000 1.1817523286208935
16940001-16945000 1.7420441230824713
16945001-16950000 2.269225618995762
16950001-16955000 1.1280304598994702
16955001-16960000 1.3806963585132632
16960001-16965000 5.101814513751561
16965001-16970000 1.9740575111034893
16970001-16975000 1.2727010651462491
16975001-16980000 1.087902528817742
16980001-16985000 2.714210205582461
16985001-16990000 5.433601552631796
16990001-16995000 1.0086410884281583
16995001-17000000 1.0871279202939848
17000001-17005000 1.3323718595744753
17005001-17010000 1.326802611293591
17010001-17015000 1.9105538323218598
17015001-17020000 1.8573100350172835
17020001-17025000 1.567806138082431
17025001-17030000 1.4538102485482112
17030001-17035000 0.9608819861497128
17035001-17040000 1.1017306826983029
17040001-17045000 2.6975750516206984
17045001-17050000 1.2617976091466938
17050001-17055000 1.9934380855926206
17055001-17060000 4.213108760913037
17060001-17065000 1.392968303786232
17065001-17070000 2.2126425511296093
17070001-17075000 1.880335489723193
17075001-17080000 1.0545577440948095
17080001-17085000 0.9951921076799164
17085001-17090000 1.0257776034066959
17090001-17095000 1.2009926157181292
17095001-17100000 1.9848194156059769
17100001-17105000 0.9409469722014553
17105001-17110000 0.5847176044077352
17110001-17115000 1.053871287160281
17115001-17120000 1.9606030060693753
17120001-17125000 1.6250532619200098
17125001-17130000 1.6343041259729103
17130001-17135000 1.1959218251624977
17135001-17140000 1.045177393162199
17140001-17145000 1.5844820239652888
17145001-17150000 0.6057332692843944
17150001-17155000 0.3525898687682732
17155001-17160000 0.7121045285730676
17160001-17165000 1.0297979699442246
17165001-17170000 0.3925406325184775
17170001-17175000 0.48842893701970325
17175001-17180000 0.8030466840782965
17180001-17185000 0.5478432634894148
17185001-17190000 0.5687776818954903
17190001-17195000 0.4974539625701015
17195001-17200000 0.49137773298411375
17200001-17205000 0.7376429446009045
17205001-17210000 0.5768311629424864
17210001-17215000 0.781771372183833
17215001-17220000 1.1947685362115408
17220001-17225000 0.9056798111666258
17225001-17230000 1.027535414444288
17230001-17235000 1.0972862721097663
17235001-17240000 1.027192833067688
17240001-17245000 0.7558633522869435
17245001-17250000 0.8274191184975421
17250001-17255000 1.5187158414175985
17255001-17260000 1.177091801455301
17260001-17265000 0.9180948498819244
17265001-17270000 1.2826215617636412
17270001-17275000 1.0099435735211217
17275001-17280000 1.1552753135308833
17280001-17285000 1.1268929072543177
17285001-17290000 0.9545307497616807
17290001-17295000 2.4362256756767957
17295001-17300000 1.717302475891828
17300001-17305000 0.807518443903753
17305001-17310000 0.9461560049307284
17310001-17315000 1.8639547767026006
17315001-17320000 1.7810830237942705
17320001-17325000 1.5142282224210575
17325001-17330000 2.0656227293284055
17330001-17335000 2.2075196992765442
17335001-17340000 1.7571011346802277
17340001-17345000 1.5868798231348618
17345001-17350000 1.6932572864219428
17350001-17355000 1.8533160754580253
17355001-17360000 1.8178209528836413
17360001-17365000 1.4692577288742585
17365001-17370000 1.2237015566062033
17370001-17375000 1.0942619719575406
17375001-17380000 0.997935615019805
17380001-17385000 1.1689270019930307
17385001-17390000 1.2180619676321816
17390001-17395000 1.0169212199305357
17395001-17400000 0.8646342376057504
17400001-17405000 1.2981608809951626
17405001-17410000 1.7600138022279181
17410001-17415000 1.6031086837719863
17415001-17420000 0.8049419077732674
17420001-17425000 0.6444597726999733
17425001-17430000 1.3543927746069337
17430001-17435000 1.3445443633633365
17435001-17440000 1.488353098864478
17440001-17445000 1.3122212577918357
17445001-17450000 0.7438687830473009
17450001-17455000 1.0238775283269428
17455001-17460000 5.317356431418162
17460001-17465000 0.8606519027495565
17465001-17470000 0.35300737132759474
17470001-17475000 1.0689751471216642
17475001-17480000 0.9112328533046143
17480001-17485000 0.5342990180513996
17485001-17490000 4.30301287392175
17490001-17495000 5.23205916575864
17495001-17500000 1.5341095738157309
17500001-17505000 1.382121035116452
17505001-17510000 2.315903697106961
17510001-17515000 3.413527513168
17515001-17520000 2.4579660969363277
17520001-17525000 1.7693182870819741
17525001-17530000 1.1136256224131909
17530001-17535000 1.5621076865122725
17535001-17540000 1.9468347217290447
17540001-17545000 0.6788709257626588
17545001-17550000 0.7305896682186561
17550001-17555000 1.0760430051096097
17555001-17560000 0.7449917103240593
17560001-17565000 1.3997653250036284
17565001-17570000 1.5139531807171787
17570001-17575000 0.6974706709313382
17575001-17580000 1.2183835570907553
17580001-17585000 2.582928387518704
17585001-17590000 1.9116785481817624
17590001-17595000 1.7842021840320097
17595001-17600000 1.8225436410525386
17600001-17605000 2.0127134761677077
17605001-17610000 2.315337266946871
17610001-17615000 3.5035648536609094
17615001-17620000 3.4395162665773418
17620001-17625000 2.0616592162383913
17625001-17630000 4.514995275048565
17630001-17635000 2.728356306353253
17635001-17640000 1.0014644219496949
17640001-17645000 1.8177133533257
17645001-17650000 2.5732859659489624
17650001-17655000 1.770974611782538
17655001-17660000 1.8505388347352771
17660001-17665000 1.2981685716298463
17665001-17670000 0.6836512978672511
17670001-17675000 0.619844393051588
17675001-17680000 0.9286451644487042
17680001-17685000 0.5437121952673777
17685001-17690000 0.618514541269408
17690001-17695000 1.4670835663597102
17695001-17700000 1.0467650171483684
17700001-17705000 0.7442006091371206
17705001-17710000 0.6656078316248544
17710001-17715000 0.5761120779745764
17715001-17720000 0.7859310819720043
17720001-17725000 1.4478565134024786
17725001-17730000 1.7215072588869103
17730001-17735000 2.6758259170544374
17735001-17740000 3.9353156167056342
17740001-17745000 1.8400593574487698
17745001-17750000 1.1077550529738207
17750001-17755000 1.3479095224857098
17755001-17760000 1.2315708780459187
17760001-17765000 0.9004633920853038
17765001-17770000 1.0482631160314084
17770001-17775000 1.386882691525739
17775001-17780000 0.9460380433199141
17780001-17785000 1.0203326802833634
17785001-17790000 1.4178338371642802
17790001-17795000 0.8216179071907578
17795001-17800000 0.6248228896803886
17800001-17805000 0.7654664778413067
17805001-17810000 1.135532133439389
17810001-17815000 1.364102701788093
17815001-17820000 1.025789384223212
17820001-17825000 1.565893269680338
17825001-17830000 1.212220339913879
17830001-17835000 0.620663552841381
17835001-17840000 0.8571826011424111
17840001-17845000 2.0595654798496796
17845001-17850000 2.703792227905974
17850001-17855000 0.9046407502937285
17855001-17860000 0.7269143846580284
17860001-17865000 0.9108534469083874
17865001-17870000 1.5777497223982553
17870001-17875000 2.1962900991300454
17875001-17880000 1.1920870479054952
17880001-17885000 0.9324068347181164
17885001-17890000 1.2531722891781045
17890001-17895000 2.5434929193370284
17895001-17900000 1.5626456006742704
17900001-17905000 0.830170223134053
17905001-17910000 0.6078631164638008
17910001-17915000 1.2511484868961678
17915001-17920000 3.03285775751013
17920001-17925000 1.6075426902437198
17925001-17930000 1.421576182325791
17930001-17935000 1.1271372184758637
17935001-17940000 2.0919812673920735
17940001-17945000 2.1832920429186973
17945001-17950000 0.7721184624643258
17950001-17955000 1.0076665069708568
17955001-17960000 1.5693799244042654
17960001-17965000 1.2730051202655612
17965001-17970000 2.0643845525961666
17970001-17975000 2.0135759221859604
17975001-17980000 0.8106587557567374
17980001-17985000 1.9030445023490468
17985001-17990000 8.408988669242946
17990001-17995000 1.3580716392053973
17995001-18000000 1.1414954738966165
18000001-18005000 0.8356486225764885
18005001-18010000 2.5396708128112153
18010001-18015000 2.8787371175006875
18015001-18020000 1.6881014685295856
18020001-18025000 1.7500397832138337
18025001-18030000 1.138771647451069
18030001-18035000 1.8046671835054555
18035001-18040000 1.7515467821057078
18040001-18045000 1.1116820085068548
18045001-18050000 1.0058222895969329
18050001-18055000 1.3627363450727226
18055001-18060000 2.0081356244199546
18060001-18065000 2.451346231005572
18065001-18070000 1.8338069754190551
18070001-18075000 1.9520019236683723
18075001-18080000 1.4368025086813414
18080001-18085000 1.0754885874199906
18085001-18090000 1.4151224715208064
18090001-18095000 1.8037907916001443
18095001-18100000 1.3504733636954132
18100001-18105000 1.3119322572870409
18105001-18110000 2.82576818610882
18110001-18115000 1.7664147266500239
18115001-18120000 1.3317236413992288
18120001-18125000 2.830765270355387
18125001-18130000 3.65955030076008
18130001-18135000 2.139488237907604
18135001-18140000 2.096571552046956
18140001-18145000 1.8455848945316369
18145001-18150000 1.598812378611426
18150001-18155000 1.7127224169700375
18155001-18160000 1.474502835247327
18160001-18165000 1.2900560115376092
18165001-18170000 1.6095910512350908
18170001-18175000 1.5741833856507732
18175001-18180000 1.641135014142572
18180001-18185000 1.3000440667480746
18185001-18190000 1.070574873562188
18190001-18195000 1.4250877585326742
18195001-18200000 1.5421889029681959
18200001-18205000 1.2995490347699417
18205001-18210000 1.178389608882748
18210001-18215000 1.7448653399428655
18215001-18220000 1.804780376805698
18220001-18225000 0.9708548220006626
18225001-18230000 0.99824120344787
18230001-18235000 1.8271054190827614
18235001-18240000 1.0764833461911707
18240001-18245000 0.9030104850887419
18245001-18250000 1.3279322838981809
18250001-18255000 2.5311711703336877
18255001-18260000 4.006713973188684
18260001-18265000 2.016391953957246
18265001-18270000 1.989646293508104
18270001-18275000 1.953495826920245
18275001-18280000 1.2803258113565514
18280001-18285000 1.5355441795001588
18285001-18290000 1.9721213440143852
18290001-18295000 1.3719039602500689
18295001-18300000 1.5824268936098194
18300001-18305000 2.7241643708907652
18305001-18310000 1.0145408137590175
18310001-18315000 0.8292737596232265
18315001-18320000 1.7652643183845262
18320001-18325000 1.4014233115148003
18325001-18330000 1.2409556506845887
18330001-18335000 1.9709292036967576
18335001-18340000 1.6751796663829086
18340001-18345000 1.095542456402864
18345001-18350000 1.2988115675729572
18350001-18355000 1.798766902968524
18355001-18360000 2.4312782212914357
18360001-18365000 1.6997857425609286
18365001-18370000 1.6928935728114438
18370001-18375000 1.3113414674987065
18375001-18380000 1.3116644958258354
18380001-18385000 2.2408038997803783
18385001-18390000 2.489989841532609
18390001-18395000 5.030506484179457
18395001-18400000 2.698826361602048
18400001-18405000 1.3035496105308557
18405001-18410000 3.190499598343566
18410001-18415000 7.050683694595816
18415001-18420000 1.2618634341967256
18420001-18425000 1.4157768090819125
18425001-18430000 1.4824515785001586
18430001-18435000 1.1384664791985146
18435001-18440000 1.944856658915795
18440001-18445000 1.4990627651443715
18445001-18450000 0.8353430580827127
18450001-18455000 1.85308269052279
18455001-18460000 1.8940526983661208
18460001-18465000 1.0135369479941252
18465001-18470000 1.1687781738651999
18470001-18475000 0.9412053427246347
18475001-18480000 1.126594654929473
18480001-18485000 1.2864533604951245
18485001-18490000 1.3454717719457339
18490001-18495000 0.8387153202950729
18495001-18500000 0.5885242905158143
18500001-18505000 1.0429644961650804
18505001-18510000 1.5828152486230083
18510001-18515000 3.0495745559073413
18515001-18520000 3.512985826203621
18520001-18525000 1.3568975424072949
18525001-18530000 1.2611524909036218
18530001-18535000 1.1709984990883948
18535001-18540000 1.438115624181896
18540001-18545000 1.7166450671589346
18545001-18550000 1.352848677439387
18550001-18555000 1.3310286005054026
18555001-18560000 0.9141518106641954
18560001-18565000 0.8058989132801921
18565001-18570000 1.0861681536331405
18570001-18575000 1.2395405988671135
18575001-18580000 1.8571666059519052
18580001-18585000 3.5632869672323317
18585001-18590000 1.420099761254286
18590001-18595000 0.9327276453888428
18595001-18600000 2.0302284564939135
18600001-18605000 2.2966108423700247
18605001-18610000 1.049233434371845
18610001-18615000 1.0479283198832559
18615001-18620000 0.9871462524106567
18620001-18625000 1.6426571738725757
18625001-18630000 2.0824151360961602
18630001-18635000 1.742354087297118
18635001-18640000 2.116042373883453
18640001-18645000 1.841166680481137
18645001-18650000 1.0457146147084457
18650001-18655000 0.6667694875482663
18655001-18660000 4.027179512281172
18660001-18665000 5.868977092609652
18665001-18670000 2.2499937142387125
18670001-18675000 3.8488657742934174
18675001-18680000 2.4136430930784067
18680001-18685000 2.5126914853981086
18685001-18690000 1.9949273700061456
18690001-18695000 1.202193550542466
18695001-18700000 1.806767593750706
18700001-18705000 2.599669478300992
18705001-18710000 1.5977360244531964
18710001-18715000 1.150063998418856
18715001-18720000 1.0982467050971954
18720001-18725000 1.2005155742263052
18725001-18730000 2.7217181724045743
18730001-18735000 3.201267939919235
18735001-18740000 1.1515079392149534
18740001-18745000 1.0206780637865729
18745001-18750000 2.253692713733355
18750001-18755000 4.847879235182319
18755001-18760000 3.1555424033463177
18760001-18765000 2.4531048626444774
18765001-18770000 4.849997562389332
18770001-18775000 3.238139995552589
18775001-18780000 1.6682209560741177
18780001-18785000 2.215761222120764
18785001-18790000 2.4440754375732174
18790001-18795000 1.6781474675538957
18795001-18800000 1.5104502416865215
18800001-18805000 2.6403510641684274
18805001-18810000 3.918894252242875
18810001-18815000 1.8090185168498363
18815001-18820000 1.3415440385719752
18820001-18825000 1.7074494231265502
18825001-18830000 1.6007964197502127
18830001-18835000 1.7870163320013803
18835001-18840000 2.0826901173683074
18840001-18845000 2.2545748110930903
18845001-18850000 2.94692668663338
18850001-18855000 1.5297165173210256
18855001-18860000 0.9380191185841564
18860001-18865000 1.8053691597689507
18865001-18870000 3.2867803672722173
18870001-18875000 1.4955087272451382
18875001-18880000 1.4283809882953542
18880001-18885000 1.7837716640206684
18885001-18890000 2.842501751016559
18890001-18895000 2.0755749465095352
18895001-18900000 1.5289324145123233
18900001-18905000 2.1270976698892157
18905001-18910000 4.551689591473184
18910001-18915000 4.1467515799456764
18915001-18920000 1.842387908255135
18920001-18925000 2.378768906321794
18925001-18930000 4.369627437127115
18930001-18935000 3.827107384441398
18935001-18940000 4.285421381238213
18940001-18945000 1.2937847956612083
18945001-18950000 0.7024809482501704
18950001-18955000 1.5007503406754412
18955001-18960000 0.9786866400884985
18960001-18965000 0.6563692924647069
18965001-18970000 0.9708398581285974
18970001-18975000 0.97665217492334
18975001-18980000 1.1453513195545668
18980001-18985000 1.7188140672690775
18985001-18990000 1.734768468762968
18990001-18995000 1.5367600700378377
18995001-19000000 0.8953294968508779
19000001-19005000 0.5990403151594046
19005001-19010000 0.9057191189850685
19010001-19015000 2.156792708315642
19015001-19020000 1.4844501284475036
19020001-19025000 1.9027348089549219
19025001-19030000 1.7741017410325708
19030001-19035000 1.2966214913139207
19035001-19040000 1.5546700473166624
19040001-19045000 1.8778631346172416
19045001-19050000 2.078136996986464
19050001-19055000 1.2547974510190683
19055001-19060000 1.1665236112836939
19060001-19065000 1.6299542123671156
19065001-19070000 1.0655849942019506
19070001-19075000 0.8101871151704259
19075001-19080000 1.6329571574344797
19080001-19085000 1.3393531194785608
19085001-19090000 0.6067808852781175
19090001-19095000 0.797237663621808
19095001-19100000 0.9201787221319762
19100001-19105000 1.092223435332013
19105001-19110000 1.0867072723061195
19110001-19115000 0.48393289380479004
19115001-19120000 0.42596323418188536
19120001-19125000 0.46157984455903994
19125001-19130000 4.09015197346013
19130001-19135000 9.059327981260484
19135001-19140000 0.7528412484262086
19140001-19145000 0.78429299431662
19145001-19150000 1.0657703251004935
19150001-19155000 2.533934618752662
19155001-19160000 4.556128362781873
19160001-19165000 2.3139411244545873
19165001-19170000 4.014107093185995
19170001-19175000 4.788889483058104
19175001-19180000 0.6490877000851218
19180001-19185000 0.7341399994294519
19185001-19190000 2.3195795597385462
19190001-19195000 1.0956015798719891
19195001-19200000 0.8566021561036101
19200001-19205000 0.7527304212393778
19205001-19210000 4.326722692226744
19210001-19215000 2.8668251926318806
19215001-19220000 0.7100540230260988
19220001-19225000 1.0334345528797924
19225001-19230000 1.2926451647597288
19230001-19235000 1.3647746096777318
19235001-19240000 1.4264000471711902
19240001-19245000 0.6662843223677274
19245001-19250000 0.526868642261577
19250001-19255000 1.5580526610536458
19255001-19260000 1.5756827203218637
19260001-19265000 0.43207005482117805
19265001-19270000 0.6065687431713044
19270001-19275000 1.6123426062345234
19275001-19280000 1.4862122080554303
19280001-19285000 1.0930935073123118
19285001-19290000 1.0586767288364862
19290001-19295000 1.2817323666496239
19295001-19300000 1.1598049495682194
19300001-19305000 1.550706809919053
19305001-19310000 1.3910164413851211
19310001-19315000 1.0428149760995136
19315001-19320000 1.1742449396375336
19320001-19325000 1.456357690607421
19325001-19330000 1.2663434876376096
19330001-19335000 0.8758813596531784
19335001-19340000 1.413892025056366
19340001-19345000 1.3788513077850424
19345001-19350000 0.6357969146000682
19350001-19355000 1.3348730262363147
19355001-19360000 1.7189998867541039
19360001-19365000 1.006039243212934
19365001-19370000 1.7687138748838955
19370001-19375000 0.7387232490917989
19375001-19380000 0.4601568576224686
19380001-19385000 0.7747250487905232
19385001-19390000 1.3257143010984889
19390001-19395000 1.2090356551509152
19395001-19400000 1.4589292452883913
19400001-19405000 2.392348630869214
19405001-19410000 1.5142520660298542
19410001-19415000 0.7382306443709982
19415001-19420000 0.46756180706534234
19420001-19425000 1.209775828018833
19425001-19430000 0.9201065825481985
19430001-19435000 0.5558981223631376
19435001-19440000 1.140017711313057
19440001-19445000 3.1857476851719246
19445001-19450000 2.0021578374299707
19450001-19455000 2.4205325100037256
19455001-19460000 10.944772408863278
19460001-19465000 3.7211468291545606
19465001-19470000 4.547912713091554
19470001-19475000 5.380302317752044
19475001-19480000 2.511520317536
19480001-19485000 1.9358931575661682
19485001-19490000 1.3892908798051202
19490001-19495000 1.329126808621391
19495001-19500000 1.7112427124612393
19500001-19505000 1.2848054440087644
19505001-19510000 1.355891655170392
19510001-19515000 2.6083718468745105
19515001-19520000 3.1455212826529455
19520001-19525000 2.2410376964792595
19525001-19530000 2.6529291857439907
19530001-19535000 2.49498825111932
19535001-19540000 0.4997054039034864
19540001-19545000 0.3286948796198561
19545001-19550000 1.274236268369618
19550001-19555000 1.6770952852805645
19555001-19560000 1.1873385686160858
19560001-19565000 2.1868881439088996
19565001-19570000 1.687230464894404
19570001-19575000 0.9105288581468463
19575001-19580000 1.0094221581461582
19580001-19585000 1.730034876792721
19585001-19590000 2.530806984761643
19590001-19595000 1.4859077565268866
19595001-19600000 1.3395842951750112
19600001-19605000 4.225485385046575
19605001-19610000 2.515978566806384
19610001-19615000 1.0735730866348003
19615001-19620000 0.8425205623982086
19620001-19625000 0.7865708817923144
19625001-19630000 0.9675118121826517
19630001-19635000 0.8055590880992638
19635001-19640000 0.9136672138681042
19640001-19645000 1.0961955649350408
19645001-19650000 0.9029406282010022
19650001-19655000 1.1195696819259862
19655001-19660000 2.1835943858446134
19660001-19665000 1.6515918804060987
19665001-19670000 1.4408145069036535
19670001-19675000 1.0973121527587677
19675001-19680000 0.6623010216467425
19680001-19685000 0.9426140863516147
19685001-19690000 1.6028891313189744
19690001-19695000 1.2921308758240677
19695001-19700000 1.28689527418197
19700001-19705000 1.876162767327059
19705001-19710000 2.1989536068965063
19710001-19715000 1.5276846496035932
19715001-19720000 1.2636582482589203
19720001-19725000 1.1746861318868231
19725001-19730000 1.7435935369024809
19730001-19735000 4.1358243098682985
19735001-19740000 3.151954869392537
19740001-19745000 1.959301275677067
19745001-19750000 2.3745842079034967
19750001-19755000 3.4121579881729533
19755001-19760000 2.0885465590659478
19760001-19765000 1.3826899653898506
19765001-19770000 1.252747038398181
19770001-19775000 1.1941403376693018
19775001-19780000 1.3829119505872496
19780001-19785000 2.1388890539048346
19785001-19790000 2.748331225582736
19790001-19795000 1.6127243106659546
19795001-19800000 0.6803473998551818
19800001-19805000 0.4827530570316392
19805001-19810000 1.1507795340709823
19810001-19815000 0.8208449008181887
19815001-19820000 0.4061929458107367
19820001-19825000 0.8698476872221748
19825001-19830000 1.3641030454799346
19830001-19835000 0.639571361557505
19835001-19840000 0.5970850878196982
19840001-19845000 0.9965782599650075
19845001-19850000 2.0560146170134983
19850001-19855000 2.2096716612738643
19855001-19860000 0.9120350590038573
19860001-19865000 0.7186045752418209
19865001-19870000 1.9137182339170566
19870001-19875000 1.7206417327277193
19875001-19880000 1.5512658908873187
19880001-19885000 10.908561415849038
19885001-19890000 2.925579583813167
19890001-19895000 1.1960716152938853
19895001-19900000 1.4523675860517848
19900001-19905000 4.2385650239032895
19905001-19910000 1.8326752418190186
19910001-19915000 1.4939275157522514
19915001-19920000 1.8656337865517763
19920001-19925000 1.3119126964201135
19925001-19930000 1.5539629033693088
19930001-19935000 1.9768403726623367
19935001-19940000 1.765089230748134
19940001-19945000 1.698987013567472
19945001-19950000 1.7072910250800453
19950001-19955000 2.553616159172238
19955001-19960000 1.9637664893406863
19960001-19965000 1.2180980067680593
19965001-19970000 1.4252134695053456
19970001-19975000 1.4158536995664455
19975001-19980000 1.3504813264683693
19980001-19985000 1.494436940418047
19985001-19990000 2.1880291717992923
19990001-19995000 2.070213378824089
19995001-20000000 1.8316811206389392
20000001-20005000 2.3498851746835663
20005001-20010000 2.225724751172416
20010001-20015000 2.4513503185389682
20015001-20020000 3.2574925849153185
20020001-20025000 2.782241507775988
20025001-20030000 2.1819386321643965
20030001-20035000 2.106664717674493
20035001-20040000 1.7061992421218883
20040001-20045000 1.6781524756542074
20045001-20050000 1.6196876456099631
20050001-20055000 0.9824395627575864
20055001-20060000 1.2670285998819435
20060001-20065000 1.7605944303393908
20065001-20070000 1.6097669046855732
20070001-20075000 2.3378126255762792
20075001-20080000 2.3568370935451077
20080001-20085000 1.915547129219607
20085001-20090000 1.85223112185772
20090001-20095000 2.294255591898179
20095001-20100000 4.14008835939277
20100001-20105000 1.9790538934410027
20105001-20110000 1.038865095336427
20110001-20115000 1.4408195414149225
20115001-20120000 1.7192203574488039
20120001-20125000 1.0631045566181667
20125001-20130000 1.1434700670089721
20130001-20135000 1.3674710543210384
20135001-20140000 1.1165855741302042
20140001-20145000 1.587519337278276
20145001-20150000 1.3733452854310184
20150001-20155000 1.1370335381459127
20155001-20160000 2.4356690681155606
20160001-20165000 2.9752709865945532
20165001-20170000 1.588879877217727
20170001-20175000 2.674973263109781
20175001-20180000 6.443452770291093
20180001-20185000 2.9917732717222956
20185001-20190000 3.8934512687004776
20190001-20195000 2.332674418666414
20195001-20200000 1.5344878702002906
20200001-20205000 2.012817359226544
20205001-20210000 2.0107188924334194
20210001-20215000 1.3875047544093526
20215001-20220000 1.0801512474381973
20220001-20225000 1.3958440018137113
20225001-20230000 1.070762590690383
20230001-20235000 0.9279435144715237
20235001-20240000 3.1087428504556707
20240001-20245000 3.0312037814067083
20245001-20250000 1.5229201043945926
20250001-20255000 1.7205935370320349
20255001-20260000 1.9685835951053674
20260001-20265000 2.01933962525049
20265001-20270000 1.7042737129809424
20270001-20275000 1.7182546802889316
20275001-20280000 1.737657439302004
20280001-20285000 3.273384756425021
20285001-20290000 7.624479975959696
20290001-20295000 2.219591490764378
20295001-20300000 3.4517238023902848
20300001-20305000 3.1034690920698074
20305001-20310000 1.544082056015173
20310001-20315000 1.862197864798727
20315001-20320000 2.450286174027856
20320001-20325000 3.8551330542379505
20325001-20330000 1.0345483253495125
20330001-20335000 0.5414916232113185
20335001-20340000 0.8537471052141533
20340001-20345000 1.481330495248989
20345001-20350000 2.1002212980694726
20350001-20355000 2.003980426266723
20355001-20360000 0.7325871953159171
20360001-20365000 0.5782626492499142
20365001-20370000 1.8388507560686849
20370001-20375000 0.8188242915286964
20375001-20380000 0.40008766185741745
20380001-20385000 0.2860620247942302
20385001-20390000 0.25074420064801484
20390001-20395000 0.6348839997382473
20395001-20400000 0.42521435372349786
20400001-20405000 0.319523670027892
20405001-20410000 0.5079738859639659
20410001-20415000 0.4959328405524941
20415001-20420000 0.746260822764219
20420001-20425000 1.3997566926929619
20425001-20430000 1.024805431853592
20430001-20435000 0.8840729820287198
20435001-20440000 0.27653013865523607
20440001-20445000 0.24097294498798155
20445001-20450000 0.7034969408597737
20450001-20455000 0.8703916867120575
20455001-20460000 1.4998555295370355
20460001-20465000 2.7247672186201357
20465001-20470000 3.7043860640810147
20470001-20475000 3.5585945713520255
20475001-20480000 1.454194685388269
20480001-20485000 2.1978258374422155
20485001-20490000 4.156934427096271
20490001-20495000 1.6808848112821715
20495001-20500000 0.9928471316221531
20500001-20505000 1.0369221007924159
20505001-20510000 0.9870826927024186
20510001-20515000 1.00506083937613
20515001-20520000 1.7396930291753838
20520001-20525000 1.908042334342594
20525001-20530000 1.6304487148638809
20530001-20535000 1.7933870660988953
20535001-20540000 1.380159134883491
20540001-20545000 0.9460288229977898
20545001-20550000 1.2047517681131896
20550001-20555000 1.783677424134961
20555001-20560000 1.298708962529681
20560001-20565000 1.402291883398907
20565001-20570000 2.642743638534755
20570001-20575000 1.7960283570296238
20575001-20580000 1.2335831478540535
20580001-20585000 0.8405215786333184
20585001-20590000 0.5379428622470034
20590001-20595000 0.8551445055029024
20595001-20600000 1.293042273964963
20600001-20605000 1.4300794242410162
20605001-20610000 2.480299761852853
20610001-20615000 1.289935969341868
20615001-20620000 1.0559906046804923
20620001-20625000 2.486742232444396
20625001-20630000 1.842317002307307
20630001-20635000 1.0981619465017127
20635001-20640000 3.524224372128089
20640001-20645000 1.8194637379288525
20645001-20650000 0.9991515049805381
20650001-20655000 1.0483672596949072
20655001-20660000 2.359914902260616
20660001-20665000 1.9988789799980606
20665001-20670000 0.8822221945316688
20670001-20675000 1.552641891567813
20675001-20680000 0.8104937783889994
20680001-20685000 0.5814552634403927
20685001-20690000 0.6692246124999301
20690001-20695000 1.053068832351983
20695001-20700000 1.9625790903808191
20700001-20705000 1.6184208377996776
20705001-20710000 1.578317960720081
20710001-20715000 1.495475605248517
20715001-20720000 1.451239244527437
20720001-20725000 6.35557298767617
20725001-20730000 2.498461515039483
20730001-20735000 1.0120790894428144
20735001-20740000 2.206079523472768
20740001-20745000 2.0449867210315014
20745001-20750000 1.5372950073277472
20750001-20755000 1.4264141298831796
20755001-20760000 1.951658676858387
20760001-20765000 1.690437069113162
20765001-20770000 1.4502422865389388
20770001-20775000 1.319089542959048
20775001-20780000 1.1218418130233447
20780001-20785000 1.2110587255661573
20785001-20790000 1.6066750389721738
20790001-20795000 1.0507178813204856
20795001-20800000 1.0336236242174346
20800001-20805000 1.92031159914438
20805001-20810000 1.421019114068139
20810001-20815000 1.4785043217722618
20815001-20820000 2.784573415648554
20820001-20825000 1.249595042641181
20825001-20830000 1.1070694445249196
20830001-20835000 1.2571730198872866
20835001-20840000 1.196539331477583
20840001-20845000 1.7372649009756709
20845001-20850000 1.5646138463980583
20850001-20855000 1.339546373203295
20855001-20860000 1.2612913884372423
20860001-20865000 1.1725269271821435
20865001-20870000 0.5266472537230661
20870001-20875000 0.7635968302564348
20875001-20880000 1.7676792001380097
20880001-20885000 1.2005022949828603
20885001-20890000 1.9294432245621815
20890001-20895000 1.8062830676741708
20895001-20900000 1.5480748472028059
20900001-20905000 1.5963380850318147
20905001-20910000 1.2151555894822783
20910001-20915000 1.5453852021851688
20915001-20920000 0.8733909976920534
20920001-20925000 0.6266434737342291
20925001-20930000 1.0796664940029872
20930001-20935000 1.290463659777497
20935001-20940000 0.9004391922229029
20940001-20945000 1.1614795264672897
20945001-20950000 1.9170836218564669
20950001-20955000 1.272891241092813
20955001-20960000 1.1699977249348694
20960001-20965000 1.0342793592785535
20965001-20970000 0.9931813818300781
20970001-20975000 1.0679738365289653
20975001-20980000 0.6502765596562501
20980001-20985000 0.710781562443585
20985001-20990000 1.0277386177088057
20990001-20995000 1.086697573541005
20995001-21000000 1.8712538480289334
21000001-21005000 1.0058605028213177
21005001-21010000 2.2742448654379728
21010001-21015000 3.857421836075561
21015001-21020000 0.8412391916782714
21020001-21025000 0.7215770421763006
21025001-21030000 1.046689075129332
21030001-21035000 3.021468547597818
21035001-21040000 0.6299744678242731
21040001-21045000 0.542029982268415
21045001-21050000 1.2522340943626062
21050001-21055000 0.9623298596271662
21055001-21060000 1.070538282787786
21060001-21065000 1.3096844144060311
21065001-21070000 0.9486409519395945
21070001-21075000 1.8638089933704585
21075001-21080000 1.477002590322313
21080001-21085000 0.9041901054473725
21085001-21090000 1.372238036450455
21090001-21095000 3.634097704533701
21095001-21100000 2.089222921255019
21100001-21105000 1.7105105265513127
21105001-21110000 2.3737672442993447
21110001-21115000 1.504649310147113
21115001-21120000 1.7082936122795782
21120001-21125000 2.0219638148858556
21125001-21130000 1.3424975393751266
21130001-21135000 1.5873509439871858
21135001-21140000 3.630555523180173
21140001-21145000 2.066320462572305
21145001-21150000 1.2758983702675681
21150001-21155000 2.3350961000507877
21155001-21160000 4.635070422593901
21160001-21165000 2.184061827480767
21165001-21170000 1.7876440460587628
21170001-21175000 0.993535330140095
21175001-21180000 0.907131587445046
21180001-21185000 1.7669760075034742
21185001-21190000 1.9088961587563837
21190001-21195000 2.437085732149789
21195001-21200000 1.5500976607822985
21200001-21205000 1.1229656303233566
21205001-21210000 2.862154145793466
21210001-21215000 1.4841934736313345
21215001-21220000 0.652895873966682
21220001-21225000 1.3132021888321783
21225001-21230000 1.4617418950144063
21230001-21235000 0.5983167295210116
21235001-21240000 0.8979107898381926
21240001-21245000 0.8055956423767631
21245001-21250000 0.5508513127866258
21250001-21255000 0.9641196518845345
21255001-21260000 0.9462004142477252
21260001-21265000 1.0126753835631914
21265001-21270000 1.621466639177571
21270001-21275000 1.1268335997754246
21275001-21280000 1.1346538403196686
21280001-21285000 0.64511765875425
21285001-21290000 0.6521235250408016
21290001-21295000 0.5521840890173872
21295001-21300000 0.41458484768176257
21300001-21305000 0.49670190690498733
21305001-21310000 0.42982125798967735
21310001-21315000 0.5311721733178416
21315001-21320000 1.2186900572419521
21320001-21325000 0.7901871069215574
21325001-21330000 0.5280351077660969
21330001-21335000 0.4678346719363512
21335001-21340000 0.5330291538215739
21340001-21345000 0.8016209424574052
21345001-21350000 0.326145067395412
21350001-21355000 0.2323006954451073
21355001-21360000 0.33082610352861386
21360001-21365000 0.6656892890464859
21365001-21370000 1.0566587361669728
21370001-21375000 0.8750409032464699
21375001-21380000 0.8659828291692678
21380001-21385000 0.9722030266467977
21385001-21390000 0.723562740089301
21390001-21395000 0.5948631341087545
21395001-21400000 0.5754526101207432
21400001-21405000 0.8383499465059998
21405001-21410000 1.192678225035234
21410001-21415000 1.3352758888056389
21415001-21420000 2.4379251570058935
21420001-21425000 1.044664174425675
21425001-21430000 0.5475954745691023
21430001-21435000 0.5894035416602366
21435001-21440000 1.3727186489751586
21440001-21445000 1.5683922585520707
21445001-21450000 0.44849212058455024
21450001-21455000 0.31296337569009736
21455001-21460000 0.48517691389890505
21460001-21465000 0.3283161617591572
21465001-21470000 0.31870501046187427
21470001-21475000 0.8407077947702082
21475001-21480000 0.3414265411631263
21480001-21485000 0.3983932265905394
21485001-21490000 1.1198459236187996
21490001-21495000 1.6843387477071097
21495001-21500000 1.764749406482238
21500001-21505000 1.6831826028714132
21505001-21510000 0.8753266417081429
21510001-21515000 1.1717794791245646
21515001-21520000 1.5174835890668221
21520001-21525000 0.7443256297844537
21525001-21530000 1.116474825898865
21530001-21535000 0.6996968614231981
21535001-21540000 0.46516970940336355
21540001-21545000 0.6606989120449087
21545001-21550000 1.3098310632429004
21550001-21555000 4.732937956662467
21555001-21560000 1.462439344300649
21560001-21565000 0.9453221662977614
21565001-21570000 0.6373176244978512
21570001-21575000 0.677648918620813
21575001-21580000 1.0126371781928982
21580001-21585000 0.612956339908345
21585001-21590000 1.05672610803165
21590001-21595000 2.5618475219489665
21595001-21600000 0.8400790669855195
21600001-21605000 0.9097297931212026
21605001-21610000 1.1024295861368814
21610001-21615000 0.784603120939402
21615001-21620000 1.2229844043754674
21620001-21625000 1.3337329517546945
21625001-21630000 0.5346780680495704
21630001-21635000 0.6168560707126438
21635001-21640000 0.9643167790625754
21640001-21645000 0.673206734153282
21645001-21650000 0.6143387614173148
21650001-21655000 1.0788664690444918
21655001-21660000 1.4934750111089152
21660001-21665000 1.0690109855463992
21665001-21670000 1.0235151807185356
21670001-21675000 6.672367284646179
21675001-21680000 5.153265618462395
21680001-21685000 0.9006719252818455
21685001-21690000 1.3545320891011903
21690001-21695000 2.20259524485348
21695001-21700000 1.80497338982649
21700001-21705000 1.3363664911712387
21705001-21710000 1.907864559162161
21710001-21715000 2.4932667465096388
21715001-21720000 1.5520824148542693
21720001-21725000 2.029255046697291
21725001-21730000 2.5457307268158473
21730001-21735000 1.7733108642177204
21735001-21740000 1.8696607664835778
21740001-21745000 1.6437286391765462
21745001-21750000 1.4091213351179468
21750001-21755000 1.4402053531755152
21755001-21760000 1.4481769125594106
21760001-21765000 1.1136165533666564
21765001-21770000 1.0063499561631517
21770001-21775000 1.7997543323433496
21775001-21780000 1.318847199211088
21780001-21785000 1.025093055577147
21785001-21790000 1.4941634942271709
21790001-21795000 0.9546018124663455
21795001-21800000 0.9003264090271024
21800001-21805000 2.12698461275939
21805001-21810000 1.038233966521399
21810001-21815000 0.6011298139841539
21815001-21820000 1.1097257124784061
21820001-21825000 1.1340862979924995
21825001-21830000 1.0902600325757053
21830001-21835000 0.943312641939946
21835001-21840000 0.7539267605807122
21840001-21845000 1.9103574347607026
21845001-21850000 1.3008077779071257
21850001-21855000 1.1902870136078272
21855001-21860000 2.7503676539119275
21860001-21865000 1.5615108394932826
21865001-21870000 0.7437137291330177
21870001-21875000 0.5265446627544447
21875001-21880000 0.7616879352338651
21880001-21885000 0.8332010504422047
21885001-21890000 0.8132852209790391
21890001-21895000 0.8721543304090245
21895001-21900000 0.7429452279964137
21900001-21905000 1.4488545644456725
21905001-21910000 0.6456748121403088
21910001-21915000 1.1033861884949572
21915001-21920000 1.7160955933670836
21920001-21925000 0.5927819449591348
21925001-21930000 0.9899190704907486
21930001-21935000 0.9752197974764734
21935001-21940000 1.562055423444288
21940001-21945000 2.17480922343536
21945001-21950000 1.8311705765123063
21950001-21955000 2.2186324016549737
21955001-21960000 1.1276866713223384
21960001-21965000 1.354874098894144
21965001-21970000 1.8234550007142825
21970001-21975000 1.1209990958270062
21975001-21980000 1.4260671763156885
21980001-21985000 1.3833945856242533
21985001-21990000 0.609647897164604
21990001-21995000 1.249308998615751
21995001-22000000 2.051734654297008
22000001-22005000 0.46427193784152065
22005001-22010000 0.6386172170345966
22010001-22015000 1.3339197020477709
22015001-22020000 1.214093740233194
22020001-22025000 1.1052619881819299
22025001-22030000 1.3492369154065242
22030001-22035000 1.1843404047065087
22035001-22040000 0.8528306561386871
22040001-22045000 1.0109492602807744
22045001-22050000 1.1643810482135901
22050001-22055000 1.6891687800306738
22055001-22060000 2.6583535932308338
22060001-22065000 1.141765681473427
22065001-22070000 1.1808809343652842
22070001-22075000 1.4196696671421782
22075001-22080000 1.1407839242685232
22080001-22085000 1.3313907679350705
22085001-22090000 1.8512685644384788
22090001-22095000 0.5948881208946245
22095001-22100000 0.44077770944251604
22100001-22105000 1.3580376092961293
22105001-22110000 0.7156211395722503
22110001-22115000 0.49220096925871903
22115001-22120000 0.8525139092240186
22120001-22125000 2.4165548378608386
22125001-22130000 7.109834127940439
22130001-22135000 2.760475248687161
22135001-22140000 5.155538768888534
22140001-22145000 7.14248333134125
22145001-22150000 1.2987208957156395
22150001-22155000 1.9015030672456419
22155001-22160000 1.7099358716460777
22160001-22165000 1.4274337642829127
22165001-22170000 1.7467633583425792
22170001-22175000 1.9235050405238125
22175001-22180000 1.8904188476261479
22180001-22185000 1.5766592504260772
22185001-22190000 1.318603437160734
22190001-22195000 1.227886797417105
22195001-22200000 1.0714106042475304
22200001-22205000 1.8585677467777597
22205001-22210000 5.247758626927626
22210001-22215000 0.6116640308366346
22215001-22220000 0.4534175084724298
22220001-22225000 0.9570306037504689
22225001-22230000 0.7532582610361992
22230001-22235000 0.3112211906684041
22235001-22240000 0.6579027966385432
22240001-22245000 0.5422090897640816
22245001-22250000 0.15078212614892772
22250001-22255000 0.17711488277231613
22255001-22260000 0.2999017369027285
22260001-22265000 0.4081619952236757
22265001-22270000 0.47079218557612873
22270001-22275000 0.38005987506652156
22275001-22280000 0.44073703208537385
22280001-22285000 0.5385312087867825
22285001-22290000 0.5584226664992019
22290001-22295000 0.5471714852853451
22295001-22300000 0.3281400117244929
22300001-22305000 0.5379944369960074
22305001-22310000 0.4163071178873672
22310001-22315000 0.32343764840142014
22315001-22320000 0.5668864925439709
22320001-22325000 0.49526797441986165
22325001-22330000 0.5603960609265642
22330001-22335000 1.4990077997986975
22335001-22340000 2.1314980365704193
22340001-22345000 1.3743204760179546
22345001-22350000 1.3565052675849885
22350001-22355000 1.450772297024674
22355001-22360000 1.3539660307715526
22360001-22365000 1.4045007569928782
22365001-22370000 1.3113011438752704
22370001-22375000 1.9959670661643476
22375001-22380000 1.516358125104423
22380001-22385000 0.7983843782370935
22385001-22390000 0.9628429190912655
22390001-22395000 0.9330686495796812
22395001-22400000 1.1026840029045977
22400001-22405000 0.5689854204332435
22405001-22410000 0.6762327592118795
22410001-22415000 1.0124850439487063
22415001-22420000 0.600807426712212
22420001-22425000 1.1686296904046212
22425001-22430000 1.9484327061726125
22430001-22435000 1.260522383863688
22435001-22440000 1.3894398758222934
22440001-22445000 1.6133199605315713
22445001-22450000 1.7413954980245787
22450001-22455000 1.6561355514088214
22455001-22460000 1.3930620698945226
22460001-22465000 1.7649956576593644
22465001-22470000 1.6926083387894626
22470001-22475000 1.0894395511149235
22475001-22480000 1.035890176694397
22480001-22485000 1.2332589349075997
22485001-22490000 1.4971398764322486
22490001-22495000 1.7972826452290638
22495001-22500000 1.648382628384054
22500001-22505000 0.7888424631481588
22505001-22510000 0.804217566235836
22510001-22515000 2.4021383618759713
22515001-22520000 1.1270553538815433
22520001-22525000 0.661933892761287
22525001-22530000 1.5161406652026959
22530001-22535000 0.9753317777882242
22535001-22540000 0.6102510718488414
22540001-22545000 1.5377024799318295
22545001-22550000 1.633600505397328
22550001-22555000 1.156095263683975
22555001-22560000 0.8411739128245461
22560001-22565000 1.4915586595372896
22565001-22570000 0.7065114373098392
22570001-22575000 0.4015102720873913
22575001-22580000 0.8051453833161523
22580001-22585000 0.5151141610591268
22585001-22590000 0.9010139430619828
22590001-22595000 2.3554043803742286
22595001-22600000 0.5701078669745976
22600001-22605000 0.46593664118763733
22605001-22610000 0.8756764255666147
22610001-22615000 2.1011787308340177
22615001-22620000 1.2455688364276842
22620001-22625000 0.7868931619478298
22625001-22630000 0.937619978985492
22630001-22635000 0.8159169536194709
22635001-22640000 0.5948987208619437
22640001-22645000 0.9886064717813544
22645001-22650000 1.037806041468306
22650001-22655000 0.6019381782873076
22655001-22660000 0.9795235929853628
22660001-22665000 2.3062712833038717
22665001-22670000 0.9744171408989749
22670001-22675000 0.4854596400592178
22675001-22680000 0.5619414316832593
22680001-22685000 1.2327822933049213
22685001-22690000 0.8168250416861681
22690001-22695000 0.870911091640078
22695001-22700000 0.9374194262007819
22700001-22705000 1.6458147882439782
22705001-22710000 2.2464154626135895
22710001-22715000 0.7880168402445856
22715001-22720000 0.82178301754551
22720001-22725000 0.9594414648900496
22725001-22730000 1.1116956485668414
22730001-22735000 1.390976793685262
22735001-22740000 0.9209248991841675
22740001-22745000 0.8563968023649817
22745001-22750000 2.641475891392524
22750001-22755000 1.749954613193796
22755001-22760000 0.8796404064073605
22760001-22765000 1.533976345804737
22765001-22770000 2.0781629399628883
22770001-22775000 1.7356116124772503
22775001-22780000 1.9844046156635604
22780001-22785000 1.9777776136126983
22785001-22790000 1.7537136381653722
22790001-22795000 2.1301142332615726
22795001-22800000 2.060818043977308
22800001-22805000 1.7064639515050386
22805001-22810000 2.1359769123722683
22810001-22815000 2.4017418502284285
22815001-22820000 2.2348232597643523
22820001-22825000 1.7503163636426755
22825001-22830000 1.808596593651758
22830001-22835000 2.4215798889236977
22835001-22840000 2.0021256090205077
22840001-22845000 2.068073121799618
22845001-22850000 2.1296600657508713
22850001-22855000 1.7728783659934053
22855001-22860000 2.071723507285864
22860001-22865000 2.222920197646637
22865001-22870000 1.9669429760169639
22870001-22875000 1.956088147100947
22875001-22880000 2.526591577102155
22880001-22885000 2.8814642826153043
22885001-22890000 2.2817082859266486
22890001-22895000 1.7204916548525335
22895001-22900000 1.4044865083984603
22900001-22905000 2.05567741476822
22905001-22910000 3.165243790676267
22910001-22915000 3.5694850105026483
22915001-22920000 2.8746846996795865
22920001-22925000 2.874105506257902
22925001-22930000 4.2857946777947875
22930001-22935000 1.9360690501250681
22935001-22940000 1.7392587142488833
22940001-22945000 2.7963035613301144
22945001-22950000 2.1022142729606443
22950001-22955000 1.5780812584022414
22955001-22960000 1.52630030921721
22960001-22965000 1.2664793141609245
22965001-22970000 2.50725315309041
22970001-22975000 3.381452031503203
22975001-22980000 1.8489472775488824
22980001-22985000 2.5137380755570775
22985001-22990000 3.064256224387075
22990001-22995000 5.184527073343227
22995001-23000000 2.2352661340556526
23000001-23005000 1.4078801609599627
23005001-23010000 0.9862096318918935
23010001-23015000 0.800345963157279
23015001-23020000 0.9885020762924244
23020001-23025000 0.5753336595398765
23025001-23030000 0.6202943861758454
23030001-23035000 0.9469930932010445
23035001-23040000 0.9076116267997916
23040001-23045000 1.2104888152429238
23045001-23050000 2.216323161511968
23050001-23055000 3.1920303974488844
23055001-23060000 3.5723283583928294
23060001-23065000 2.1790380572969017
23065001-23070000 1.8562183813227828
23070001-23075000 2.6826453710177023
23075001-23080000 3.785616147387786
23080001-23085000 4.156284363235321
23085001-23090000 1.6975203302000093
23090001-23095000 0.9758453108166983
23095001-23100000 0.7057643987160078
23100001-23105000 0.47874125478099033
23105001-23110000 0.7919288784872469
23110001-23115000 1.402458519794427
23115001-23120000 0.9295519155539358
23120001-23125000 0.8769369901575119
23125001-23130000 1.1184233882123664
23130001-23135000 2.0471974742110346
23135001-23140000 1.7583586160509739
23140001-23145000 1.6106419363071653
23145001-23150000 1.7460910628792399
23150001-23155000 1.7301286464410257
23155001-23160000 1.443538895138795
23160001-23165000 1.7296293676059662
23165001-23170000 1.9301475135687254
23170001-23175000 2.9891528229402273
23175001-23180000 2.80706368945698
23180001-23185000 1.5684640450340397
23185001-23190000 2.1882369973578304
23190001-23195000 1.839365508066615
23195001-23200000 1.8604663437436986
23200001-23205000 2.676800808408135
23205001-23210000 1.2021542393038056
23210001-23215000 1.3043527924842386
23215001-23220000 1.9669530038222893
23220001-23225000 1.3190091330784488
23225001-23230000 1.7204218306651353
23230001-23235000 2.8160327677185104
23235001-23240000 1.5631458345415892
23240001-23245000 0.9181974927899326
23245001-23250000 0.8446151515921589
23250001-23255000 1.2097026048605952
23255001-23260000 1.1220543125473856
23260001-23265000 0.8149353157635205
23265001-23270000 0.7866839988764518
23270001-23275000 0.6328968839880302
23275001-23280000 1.2296035678369797
23280001-23285000 2.018567263742113
23285001-23290000 1.492151615407549
23290001-23295000 1.998735762354496
23295001-23300000 1.606148497129764
23300001-23305000 1.7049183588170136
23305001-23310000 1.2994746120644554
23310001-23315000 1.3942990695350093
23315001-23320000 1.1468335986237281
23320001-23325000 0.7380724434551166
23325001-23330000 1.0175409927558294
23330001-23335000 0.8715889769819923
23335001-23340000 1.1344140380887124
23340001-23345000 3.047590831663929
23345001-23350000 1.3762770107211986
23350001-23355000 0.9386118580827763
23355001-23360000 1.0487242777290784
23360001-23365000 1.433059554843422
23365001-23370000 0.3902386833155086
23370001-23375000 0.541540171195807
23375001-23380000 2.450529320136655
23380001-23385000 1.3468629929435705
23385001-23390000 1.8184937279240916
23390001-23395000 2.408945467069278
23395001-23400000 2.0002233659030058
23400001-23405000 2.2754276664923214
23405001-23410000 2.364979238674205
23410001-23415000 2.2828113031408592
23415001-23420000 2.4083741095475255
23420001-23425000 3.974766564167263
23425001-23430000 3.1777991053968813
23430001-23435000 1.6972749986804967
23435001-23440000 3.0002225623406398
23440001-23445000 3.0970838758798624
23445001-23450000 0.741195270615133
23450001-23455000 0.7624113047163146
23455001-23460000 0.9536919499210662
23460001-23465000 0.5968091505358183
23465001-23470000 0.3492467588465973
23470001-23475000 0.386633737149429
23475001-23480000 0.781360797442408
23480001-23485000 0.9382562730362967
23485001-23490000 0.7758793414969727
23490001-23495000 0.8382545703687225
23495001-23500000 1.0530095170463103
23500001-23505000 0.8448347900256119
23505001-23510000 0.7948657569627063
23510001-23515000 0.8704749159212016
23515001-23520000 1.1144279207654384
23520001-23525000 1.0904137233742754
23525001-23530000 1.3216108894880387
23530001-23535000 2.4317677325060227
23535001-23540000 1.8983567045402807
23540001-23545000 2.4422010050424254
23545001-23550000 5.644237752150847
23550001-23555000 1.6914280364833727
23555001-23560000 1.575005359213114
23560001-23565000 1.2868074491876882
23565001-23570000 0.83869693276872
23570001-23575000 1.51222306327921
23575001-23580000 2.2966198642747875
23580001-23585000 1.3973872070074163
23585001-23590000 2.5223610771454705
23590001-23595000 0.751096700270348
23595001-23600000 0.4306623880654482
23600001-23605000 1.3801038289921945
23605001-23610000 0.8689533643621893
23610001-23615000 0.56336844421044
23615001-23620000 0.5719362038586707
23620001-23625000 1.4279109191825945
23625001-23630000 0.8139443114426791
23630001-23635000 0.5075662967308271
23635001-23640000 0.9062815238837916
23640001-23645000 1.7224031538178626
23645001-23650000 4.742114851426778
23650001-23655000 1.9930420031607192
23655001-23660000 1.454192433771178
23660001-23665000 1.5999356478433095
23665001-23670000 1.4263051040079875
23670001-23675000 2.841033270734591
23675001-23680000 3.9234628093076016
23680001-23685000 1.7049190589887437
23685001-23690000 2.7538487605667945
23690001-23695000 2.641589599191884
23695001-23700000 1.6746110525254787
23700001-23705000 1.5132931068172424
23705001-23710000 1.453260949645608
23710001-23715000 1.5539154395474428
23715001-23720000 2.953117982613187
23720001-23725000 1.7915964554907953
23725001-23730000 0.8741148935962978
23730001-23735000 1.5867441014015258
23735001-23740000 1.4656228926226507
23740001-23745000 1.4382496395849038
23745001-23750000 1.3395282177509982
23750001-23755000 1.088706408087023
23755001-23760000 0.6464945598534904
23760001-23765000 0.6563270488720082
23765001-23770000 0.6868504192945734
23770001-23775000 0.3949030222940545
23775001-23780000 0.44587398871639095
23780001-23785000 0.7951548863673634
23785001-23790000 1.3456605078879453
23790001-23795000 0.8897792195511582
23795001-23800000 0.9956147920680246
23800001-23805000 1.4015240067695858
23805001-23810000 0.9304681687302788
23810001-23815000 1.1329498029726117
23815001-23820000 1.4716165906369807
23820001-23825000 1.0097951375596264
23825001-23830000 1.3483437547047348
23830001-23835000 2.6321401554874058
23835001-23840000 0.9322041041623429
23840001-23845000 0.8356623128995339
23845001-23850000 2.216176917484069
23850001-23855000 2.4083267502363888
23855001-23860000 0.8351198741485907
23860001-23865000 0.5657895309335526
23865001-23870000 0.9239580468217158
23870001-23875000 0.39303522479140823
23875001-23880000 0.23295714436671974
23880001-23885000 0.5388617938069197
23885001-23890000 0.4738635756972233
23890001-23895000 0.27058571635264145
23895001-23900000 0.41548306781073246
23900001-23905000 1.7149152962322243
23905001-23910000 0.990949539443674
23910001-23915000 0.729351365474822
23915001-23920000 0.8229935773987442
23920001-23925000 0.8575210212690503
23925001-23930000 0.5963551215223242
23930001-23935000 0.6231105338836476
23935001-23940000 1.4027455553399435
23940001-23945000 0.8797773834315179
23945001-23950000 0.785465333087421
23950001-23955000 0.9983396111006038
23955001-23960000 1.5519790224516594
23960001-23965000 2.074905494187413
23965001-23970000 1.2462786518572628
23970001-23975000 0.9544449587576159
23975001-23980000 1.3318659892173923
23980001-23985000 1.0847470480820522
23985001-23990000 0.8076915572834651
23990001-23995000 0.9478117416565445
23995001-24000000 2.050137269694012
24000001-24005000 1.5088579441771175
24005001-24010000 1.8684747968910234
24010001-24015000 1.852141556420232
24015001-24020000 0.6029324547363483
24020001-24025000 0.5113511375617392
24025001-24030000 0.40196595205681285
24030001-24035000 0.2876928790577549
24035001-24040000 0.4433166443427231
24040001-24045000 0.8669976851494523
24045001-24050000 0.5769352589579896
24050001-24055000 0.5102135282900068
24055001-24060000 1.0178106595113199
24060001-24065000 2.593773532691073
24065001-24070000 1.2619593741682156
24070001-24075000 1.7798830531276786
24075001-24080000 1.5792459105465877
24080001-24085000 1.0283829650202283
24085001-24090000 1.3962192121674408
24090001-24095000 1.6086062032728945
24095001-24100000 1.6867517607650448
24100001-24105000 2.5106136630293756
24105001-24110000 2.4022177075213924
24110001-24115000 1.7193547917015146
24115001-24120000 1.746300901793252
24120001-24125000 1.4759306101847305
24125001-24130000 0.7240550442743217
24130001-24135000 0.6544902807606243
24135001-24140000 0.8805814512891007
24140001-24145000 0.8683275832819387
24145001-24150000 0.63915964462007
24150001-24155000 1.4591164523358215
24155001-24160000 3.4392989884257275
24160001-24165000 1.1999141256996768
24165001-24170000 1.0990227353458246
24170001-24175000 0.917480101128392
24175001-24180000 1.041152860124808
24180001-24185000 1.4585173396752695
24185001-24190000 1.14639306272701
24190001-24195000 0.9917874110039101
24195001-24200000 1.0381205601605794
24200001-24205000 1.7637920690030549
24205001-24210000 1.3027157450014946
24210001-24215000 0.44575769460321835
24215001-24220000 0.6465491890974515
24220001-24225000 1.478370391299582
24225001-24230000 0.4758376929673553
24230001-24235000 0.4885031762013113
24235001-24240000 0.6129825582211648
24240001-24245000 0.613875393680141
24245001-24250000 1.1577239925561884
24250001-24255000 1.2390356680978432
24255001-24260000 0.4603505224938204
24260001-24265000 0.41847424506500364
24265001-24270000 0.6575206208068943
24270001-24275000 0.9630454276290568
24275001-24280000 0.5615741278403097
24280001-24285000 0.6814900571541563
24285001-24290000 2.4749711966705337
24290001-24295000 1.1421367876024604
24295001-24300000 0.8751501214140144
24300001-24305000 0.9616917698942963
24305001-24310000 0.7720693279568315
24310001-24315000 0.501041210724296
24315001-24320000 0.7431785401085109
24320001-24325000 0.8223146194891651
24325001-24330000 0.492306962316747
24330001-24335000 0.6028746755247482
24335001-24340000 2.9103750873518814
24340001-24345000 0.9080109324208524
24345001-24350000 0.25288804556622946
24350001-24355000 1.127486632516712
24355001-24360000 0.9290719413842319
24360001-24365000 0.3334349439398952
24365001-24370000 0.6126138943295234
24370001-24375000 0.43588553556451676
24375001-24380000 0.24776951377840958
24380001-24385000 0.307577310556942
24385001-24390000 0.6392231594735286
24390001-24395000 0.5607335834899165
24395001-24400000 0.3116350469456217
24400001-24405000 0.40255134163651723
24405001-24410000 0.21813193691439545
24410001-24415000 0.2594063709737932
24415001-24420000 1.3263209216796201
24420001-24425000 0.6779385021285169
24425001-24430000 0.5362161161937576
24430001-24435000 0.8385282427336215
24435001-24440000 1.0770420705100432
24440001-24445000 0.6308977585883843
24445001-24450000 0.2740513010358753
24450001-24455000 0.32613867695082965
24455001-24460000 1.0865732570344824
24460001-24465000 1.3185783765290437
24465001-24470000 1.1570322763556031
24470001-24475000 1.0247990111950298
24475001-24480000 1.147256259528324
24480001-24485000 2.0112308982741776
24485001-24490000 1.0376665827740634
24490001-24495000 1.034411053013822
24495001-24500000 1.119629512957852
24500001-24505000 0.4687990612565237
24505001-24510000 1.3808996735079029
24510001-24515000 1.4710718529233693
24515001-24520000 0.581399584622621
24520001-24525000 1.8332587425014395
24525001-24530000 1.5112637257392614
24530001-24535000 0.9794817309803666
24535001-24540000 0.8687486992988432
24540001-24545000 0.8474333768564013
24545001-24550000 1.726358207459332
24550001-24555000 0.6570334507695668
24555001-24560000 0.6383090675832525
24560001-24565000 0.69151656280012
24565001-24570000 0.4858261528121679
24570001-24575000 2.213390503284712
24575001-24580000 0.4911111474473493
24580001-24585000 0.30111925778398163
24585001-24590000 1.1616283936989993
24590001-24595000 1.4921297827328845
24595001-24600000 0.5827157140513699
24600001-24605000 0.3517966033900453
24605001-24610000 0.5704827104637628
24610001-24615000 1.5009478804915553
24615001-24620000 0.9085020300195
24620001-24625000 0.601914109824633
24625001-24630000 1.2587886963934218
24630001-24635000 1.925385198620739
24635001-24640000 1.053322539519917
24640001-24645000 1.6482140664783171
24645001-24650000 1.8714965404180135
24650001-24655000 1.6511703305427068
24655001-24660000 1.6002733775713145
24660001-24665000 1.6383909023838847
24665001-24670000 3.0720303026894857
24670001-24675000 2.465279571625377
24675001-24680000 1.318904026852474
24680001-24685000 1.2057552817466624
24685001-24690000 1.2225901699976331
24690001-24695000 0.9493800704584637
24695001-24700000 0.8066355008700413
24700001-24705000 0.8346446541490713
24705001-24710000 0.5004955280293315
24710001-24715000 0.6784626112023825
24715001-24720000 5.440633269118085
24720001-24725000 6.96322515487156
24725001-24730000 1.9739914774263059
24730001-24735000 2.1323441153857243
24735001-24740000 2.1914863456316396
24740001-24745000 2.953205272404003
24745001-24750000 4.264166756412806
24750001-24755000 2.3523980520734273
24755001-24760000 5.782010873327497
24760001-24765000 3.673617275478493
24765001-24770000 1.6450678276193478
24770001-24775000 1.9619921808972265
24775001-24780000 1.9704271965456623
24780001-24785000 2.2271107549120797
24785001-24790000 2.0999969397037352
24790001-24795000 1.5926323246665242
24795001-24800000 1.1158812815568888
24800001-24805000 2.013837216013536
24805001-24810000 2.2345539313120133
24810001-24815000 1.3686893562921958
24815001-24820000 2.2034298857677017
24820001-24825000 3.5756707813022115
24825001-24830000 2.5785601083462333
24830001-24835000 2.0431145921135667
24835001-24840000 2.085270268484476
24840001-24845000 1.4065603636782207
24845001-24850000 1.3297834034586544
24850001-24855000 1.2322610171895743
24855001-24860000 1.686094600715415
24860001-24865000 2.2611617346358694
24865001-24870000 1.4600216689994792
24870001-24875000 1.9489957676166976
24875001-24880000 1.8364149182224583
24880001-24885000 1.5706529451732034
24885001-24890000 1.2596776760452408
24890001-24895000 1.384325961886203
24895001-24900000 3.1760673018847356
24900001-24905000 2.996223719606379
24905001-24910000 2.054907775695119
24910001-24915000 1.796124902754483
24915001-24920000 1.5091791100986647
24920001-24925000 0.9461087453222853
24925001-24930000 0.6797948302012035
24930001-24935000 0.9290782689306732
24935001-24940000 0.9145134080453406
24940001-24945000 0.4577656167149831
24945001-24950000 0.34592459543069665
24950001-24955000 0.7743116159158118
24955001-24960000 0.9608053541149657
24960001-24965000 0.5292786982059963
24965001-24970000 0.5572871180895126
24970001-24975000 0.4379729930090715
24975001-24980000 0.5671951114997946
24980001-24985000 0.8530619831117818
24985001-24990000 1.1574585511985782
24990001-24995000 1.1514800985809959
24995001-25000000 0.8693899953622761
25000001-25005000 4.528907710132696
25005001-25010000 2.0090702155564766
25010001-25015000 1.1559950181232772
25015001-25020000 2.132745073109929
25020001-25025000 1.374166590645798
25025001-25030000 1.2559217640987936
25030001-25035000 4.873242165498118
25035001-25040000 3.6502262618884194
25040001-25045000 1.013420772340299
25045001-25050000 1.3701158191895808
25050001-25055000 1.4681040611462703
25055001-25060000 1.052024068953438
25060001-25065000 1.0336030174346744
25065001-25070000 1.5280484237286107
25070001-25075000 2.7123232536015056
25075001-25080000 1.4375874502050543
25080001-25085000 0.7467541198058295
25085001-25090000 0.9100754439724912
25090001-25095000 1.2403635020457218
25095001-25100000 1.2478475158396705
25100001-25105000 2.036255217079675
25105001-25110000 0.7891559408652802
25110001-25115000 0.4435302560599927
25115001-25120000 0.5923271788453525
25120001-25125000 1.1938205305746699
25125001-25130000 3.203597895969307
25130001-25135000 0.8429325948080798
25135001-25140000 0.5150895264299853
25140001-25145000 0.8885146844766343
25145001-25150000 0.8404055386551492
25150001-25155000 0.569648949499113
25155001-25160000 0.390940910839556
25160001-25165000 0.5651461092239446
25165001-25170000 0.7041709586776661
25170001-25175000 0.39509572967286466
25175001-25180000 0.6363924152119134
25180001-25185000 1.1834667495127615
25185001-25190000 0.90061016624253
25190001-25195000 0.5405717183045423
25195001-25200000 0.6670336885380516
25200001-25205000 0.4438277049219829
25205001-25210000 0.33523863079367977
25210001-25215000 1.0324668106992005
25215001-25220000 1.1069115928772162
25220001-25225000 0.8857789570085337
25225001-25230000 0.8216673784789905
25230001-25235000 1.1153963962900895
25235001-25240000 1.5459636160863137
25240001-25245000 0.7254889512657201
25245001-25250000 0.5697860817787357
25250001-25255000 1.3873745235641632
25255001-25260000 1.3039716413403477
25260001-25265000 0.5875511750505719
25265001-25270000 1.0548555824465087
25270001-25275000 2.9021078318676934
25275001-25280000 3.187836656664352
25280001-25285000 2.0295778113195455
25285001-25290000 2.1973931871543404
25290001-25295000 2.2333151007357133
25295001-25300000 3.974485390443901
25300001-25305000 1.8203245045188905
25305001-25310000 0.9809100241443481
25310001-25315000 1.5095440419501969
25315001-25320000 1.4931854211340445
25320001-25325000 1.1196149987774546
25325001-25330000 1.6050932724546891
25330001-25335000 1.8478896589338911
25335001-25340000 0.8501270203409999
25340001-25345000 0.6282287197425511
25345001-25350000 1.0647069810372727
25350001-25355000 2.7252261221682703
25355001-25360000 0.7244971363680599
25360001-25365000 0.9613512991652561
25365001-25370000 0.8700119056557971
25370001-25375000 0.7145165142102536
25375001-25380000 0.888404078600208
25380001-25385000 0.6475168472734706
25385001-25390000 1.3528343864389554
25390001-25395000 2.92124834661638
25395001-25400000 2.0277221066830795
25400001-25405000 1.7365320231513004
25405001-25410000 1.3873639160247122
25410001-25415000 1.7745927308833789
25415001-25420000 0.7814393315918943
25420001-25425000 1.1474485401557295
25425001-25430000 3.098215260288722
25430001-25435000 0.9268759987436351
25435001-25440000 1.290663353421983
25440001-25445000 1.9814463954675543
25445001-25450000 1.9479566198149199
25450001-25455000 2.194005808015425
25455001-25460000 1.0496418623536596
25460001-25465000 1.3624726350786944
25465001-25470000 2.511830395044034
25470001-25475000 1.1201779711742619
25475001-25480000 1.2632456207326856
25480001-25485000 2.8190889211588672
25485001-25490000 2.0926349794652297
25490001-25495000 1.5211292733525315
25495001-25500000 1.9563695668497856
25500001-25505000 1.9479031715415807
25505001-25510000 1.871128969121971
25510001-25515000 1.976329084435697
25515001-25520000 3.2053665050131888
25520001-25525000 1.6363971458998892
25525001-25530000 0.6521533306379673
25530001-25535000 0.6664900054722879
25535001-25540000 1.3067120675549857
25540001-25545000 1.4168676491447887
25545001-25550000 1.5750715161785362
25550001-25555000 2.274479287416134
25555001-25560000 1.7255771763086916
25560001-25565000 6.511177821948882
25565001-25570000 5.683276811280744
25570001-25575000 0.705502966198862
25575001-25580000 1.0656586987308205
25580001-25585000 0.5637977802628515
25585001-25590000 0.49398573598084294
25590001-25595000 2.345129104554554
25595001-25600000 1.8425340738072629
25600001-25605000 1.4630056342009323
25605001-25610000 1.4924489255120332
25610001-25615000 1.8685885593779101
25615001-25620000 5.748180836569784
25620001-25625000 2.022210360030697
25625001-25630000 2.840308906000131
25630001-25635000 3.6802926437071246
25635001-25640000 1.3556725876311548
25640001-25645000 2.0729893335986858
25645001-25650000 2.624093356101093
25650001-25655000 2.3572171840156404
25655001-25660000 10.702663190061498
25660001-25665000 7.839717362242283
25665001-25670000 1.5902397322758948
25670001-25675000 2.4385108084902973
25675001-25680000 5.287465785301742
25680001-25685000 3.8149874309110676
25685001-25690000 3.2018925814196435
25690001-25695000 4.341320068015086
25695001-25700000 2.251059111127725
25700001-25705000 1.2784485291067453
25705001-25710000 1.30822886003187
25710001-25715000 1.5126509727446702
25715001-25720000 3.182361152410418
25720001-25725000 2.8224859169647813
25725001-25730000 1.5887201336413739
25730001-25735000 2.3874609504966573
25735001-25740000 3.2582343924898276
25740001-25745000 3.4783634430115087
25745001-25750000 2.8851218930704254
25750001-25755000 2.008519417721097
25755001-25760000 2.4571876114947986
25760001-25765000 1.9185861605759085
25765001-25770000 1.7848833939378965
25770001-25775000 3.0526870691841146
25775001-25780000 2.768768940326193
25780001-25785000 2.070598431813495
25785001-25790000 2.3423939195973604
25790001-25795000 1.5926172856297955
25795001-25800000 1.0632634431065082
25800001-25805000 0.8991791427593202
25805001-25810000 1.207216704385375
25810001-25815000 2.3197840658174944
25815001-25820000 3.341209419985202
25820001-25825000 4.437372715628485
25825001-25830000 2.4327216668237015
25830001-25835000 1.8291792481725047
25835001-25840000 2.4861424316929956
25840001-25845000 1.1474109159691908
25845001-25850000 1.1347967259389067
25850001-25855000 0.7704697994924719
25855001-25860000 0.65184233973562
25860001-25865000 1.1335916329279043
25865001-25870000 0.6832492791198179
25870001-25875000 0.433763213122314
25875001-25880000 0.47544147382297536
25880001-25885000 1.217516604979979
25885001-25890000 3.3078187155693564
25890001-25895000 3.090464232764323
25895001-25900000 1.9074848832406859
25900001-25905000 1.449683650440145
25905001-25910000 1.3299826341589724
25910001-25915000 0.7823625128930154
25915001-25920000 0.8791600707432774
25920001-25925000 1.3846159444434265
25925001-25930000 0.932356207634072
25930001-25935000 0.7700448442558484
25935001-25940000 1.356044499796688
25940001-25945000 3.0736244373287
25945001-25950000 0.7858709531489759
25950001-25955000 0.9692442660811482
25955001-25960000 3.6166061109667877
25960001-25965000 2.3325535734880534
25965001-25970000 1.71716355538304
25970001-25975000 1.8414670425992912
25975001-25980000 1.2510211754010878
25980001-25985000 1.2048580208581667
25985001-25990000 1.6540707184110528
25990001-25995000 1.4287194356336828
25995001-26000000 1.366262067666615
26000001-26005000 1.5930752596689437
26005001-26010000 1.5910987231400529
26010001-26015000 0.8988298728875344
26015001-26020000 0.7209991150318318
26020001-26025000 1.4129966731324186
26025001-26030000 1.6205582769772502
26030001-26035000 1.1793532248712313
26035001-26040000 1.700249560975203
26040001-26045000 1.6755582580042594
26045001-26050000 1.1117738829281307
26050001-26055000 2.042980546928048
26055001-26060000 1.8634287800350688
26060001-26065000 0.9009098109886526
26065001-26070000 1.0361241406783839
26070001-26075000 1.0461338199304637
26075001-26080000 1.013588510621933
26080001-26085000 1.201407697131199
26085001-26090000 0.8639444684268055
26090001-26095000 1.0469638912325396
26095001-26100000 1.4217645279174884
26100001-26105000 1.2594573403717775
26105001-26110000 1.2034939569789695
26110001-26115000 1.0572148601989337
26115001-26120000 1.549699466300956
26120001-26125000 2.2331921231683807
26125001-26130000 1.457157031241067
26130001-26135000 1.3807403718819515
26135001-26140000 1.9886088446313241
26140001-26145000 1.7823634219360676
26145001-26150000 2.372651912321142
26150001-26155000 2.17551428599179
26155001-26160000 1.7707483523837555
26160001-26165000 1.4133014264990684
26165001-26170000 1.2345126958073853
26170001-26175000 1.80144517546212
26175001-26180000 1.6147122732564476
26180001-26185000 1.7711101894165082
26185001-26190000 2.186576832018533
26190001-26195000 1.153626858909499
26195001-26200000 0.6604313933892895
26200001-26205000 1.075830803718021
26205001-26210000 2.7378863378296545
26210001-26215000 1.6394768694348079
26215001-26220000 1.5694740610166802
26220001-26225000 1.628681665911821
26225001-26230000 1.6184930557177228
26230001-26235000 1.710078938792833
26235001-26240000 0.6325480322669924
26240001-26245000 0.5372870045552864
26245001-26250000 0.9536147131765526
26250001-26255000 1.4793056135690728
26255001-26260000 2.6719264529042803
26260001-26265000 2.1841967927676675
26265001-26270000 2.0004111329372702
26270001-26275000 2.036425622500684
26275001-26280000 2.3111355050680835
26280001-26285000 1.7903938225948663
26285001-26290000 1.9706274634521017
26290001-26295000 2.0267183584202515
26295001-26300000 1.5737626434124308
26300001-26305000 1.7625050866670173
26305001-26310000 1.756137500450724
26310001-26315000 1.6086031793726092
26315001-26320000 6.349516025721318
26320001-26325000 1.861721852274724
26325001-26330000 0.5269782374181892
26330001-26335000 1.17625819310108
26335001-26340000 0.8861354518502089
26340001-26345000 0.8789951100785802
26345001-26350000 1.4328825570329324
26350001-26355000 0.9735047587492579
26355001-26360000 0.45525512403005136
26360001-26365000 0.5655453835957367
26365001-26370000 0.7178918538763819
26370001-26375000 0.24976377040312855
26375001-26380000 0.3020281393561049
26380001-26385000 0.5634731990256033
26385001-26390000 0.978868195091655
26390001-26395000 1.3023570032246812
26395001-26400000 0.5263201520257093
26400001-26405000 0.3276759219000483
26405001-26410000 0.5750396385850478
26410001-26415000 1.073678686313961
26415001-26420000 0.562769068414006
26420001-26425000 0.6535918828006152
26425001-26430000 0.6872667089209858
26430001-26435000 0.49134841319677236
26435001-26440000 0.49374122631144807
26440001-26445000 0.7501935575725148
26445001-26450000 2.009593588916222
26450001-26455000 2.6785931078237692
26455001-26460000 1.044612788974752
26460001-26465000 0.8245581477950241
26465001-26470000 2.7890725451691516
26470001-26475000 1.320218196524219
26475001-26480000 0.3191066028805461
26480001-26485000 0.3276871390173195
26485001-26490000 0.639136826733071
26490001-26495000 2.0002305943110796
26495001-26500000 1.5134723604647704
26500001-26505000 1.009147521202372
26505001-26510000 1.5954443952278525
26510001-26515000 1.538778547839478
26515001-26520000 1.3069546745246001
26520001-26525000 1.4563379611602365
26525001-26530000 1.2713888543959666
26530001-26535000 2.2779943268730074
26535001-26540000 2.0288754304369228
26540001-26545000 1.2481571699579048
26545001-26550000 1.2632077278690232
26550001-26555000 1.0413078026364113
26555001-26560000 0.590116544992927
26560001-26565000 0.6599045280607716
26565001-26570000 1.6718915692916092
26570001-26575000 1.407641991316313
26575001-26580000 1.1032467771153405
26580001-26585000 0.8962589840583158
26585001-26590000 1.0432858336472484
26590001-26595000 1.1797506761952503
26595001-26600000 1.0748738272188043
26600001-26605000 1.2014791361120483
26605001-26610000 1.2889083922482036
26610001-26615000 1.407868872899104
26615001-26620000 1.2245047879766218
26620001-26625000 1.834507265282216
26625001-26630000 1.8444837981984066
26630001-26635000 1.6207579566589452
26635001-26640000 1.8051712811033496
26640001-26645000 1.8486862277170555
26645001-26650000 1.620029189025415
26650001-26655000 1.8444154815687106
26655001-26660000 2.168768287068431
26660001-26665000 1.2307912567507442
26665001-26670000 0.9069175750548122
26670001-26675000 1.0152655597564029
26675001-26680000 1.3894423847612298
26680001-26685000 1.2712930783028211
26685001-26690000 1.4158506150426478
26690001-26695000 1.6829771678909895
26695001-26700000 1.1405934667554418
26700001-26705000 1.2809243856905037
26705001-26710000 1.9084918221621314
26710001-26715000 2.0297358505146414
26715001-26720000 1.7743178871267808
26720001-26725000 1.4338643099125348
26725001-26730000 1.7677975567963682
26730001-26735000 1.460195524333025
26735001-26740000 1.1456076406992959
26740001-26745000 1.0408253208022349
26745001-26750000 3.8528158145195595
26750001-26755000 6.70630961491064
26755001-26760000 1.0083960550337223
26760001-26765000 1.059698634236526
26765001-26770000 1.5131640165302416
26770001-26775000 1.9811088037214741
26775001-26780000 1.8032299025047742
26780001-26785000 1.4592560537918315
26785001-26790000 1.3808028617332935
26790001-26795000 1.4793186662624325
26795001-26800000 2.058934975068192
26800001-26805000 0.9661947484204163
26805001-26810000 0.3778519888684875
26810001-26815000 1.435424677862109
26815001-26820000 2.4140585660983405
26820001-26825000 0.7535223703543583
26825001-26830000 0.5801800775894067
26830001-26835000 0.7637501200141904
26835001-26840000 1.094641867466716
26840001-26845000 0.3977889513060624
26845001-26850000 0.38321963796667785
26850001-26855000 0.6141609133351463
26855001-26860000 0.6886969072430952
26860001-26865000 0.38290495675636066
26865001-26870000 0.28942909164053965
26870001-26875000 0.8113789396093133
26875001-26880000 0.7045710636867271
26880001-26885000 0.25750092482283354
26885001-26890000 0.5510894258420033
26890001-26895000 0.7493282416718168
26895001-26900000 0.6277191623943259
26900001-26905000 0.8624364662374535
26905001-26910000 0.47099375805168536
26910001-26915000 0.49859288631755155
26915001-26920000 2.0337712389573843
26920001-26925000 0.41992402253386835
26925001-26930000 0.3332596084972859
26930001-26935000 1.186437551430813
26935001-26940000 0.6505074271985062
26940001-26945000 0.694396608629224
26945001-26950000 0.8409831674489707
26950001-26955000 0.4827144663010471
26955001-26960000 0.6211034854921861
26960001-26965000 0.3772413188095512
26965001-26970000 0.28113841173313253
26970001-26975000 0.650725978823727
26975001-26980000 0.5544855207299252
26980001-26985000 0.5369011680254849
26985001-26990000 0.5654242137706231
26990001-26995000 0.5214547938904666
26995001-27000000 0.6542962914567171
27000001-27005000 0.4812543869887225
27005001-27010000 2.9922176194704013
27010001-27015000 3.448445396638778
27015001-27020000 0.32764005513369093
27020001-27025000 0.4259751853666943
27025001-27030000 0.6578831047591911
27030001-27035000 0.9641032078790451
27035001-27040000 0.7887207250230165
27040001-27045000 0.5140992109973875
27045001-27050000 0.500977363168874
27050001-27055000 0.7775192081187849
27055001-27060000 0.781044262982905
27060001-27065000 0.7013614495162144
27065001-27070000 2.033331401455707
27070001-27075000 1.1328212100354518
27075001-27080000 0.514557633373543
27080001-27085000 0.9827237575102951
27085001-27090000 1.2517431710856108
27090001-27095000 0.6952489363731533
27095001-27100000 0.6720888462767817
27100001-27105000 0.8842676623863405
27105001-27110000 0.546553735352362
27110001-27115000 0.5726973053388215
27115001-27120000 2.549731179207254
27120001-27125000 2.6456111085032963
27125001-27130000 1.152595050387232
27130001-27135000 2.2498373928661524
27135001-27140000 7.456291755437846
27140001-27145000 1.1043024752174981
27145001-27150000 1.8940639524139087
27150001-27155000 3.713686422832957
27155001-27160000 2.9307827251831235
27160001-27165000 3.015480597686247
27165001-27170000 2.609400773822969
27170001-27175000 5.65468306056817
27175001-27180000 2.4040512319780127
27180001-27185000 1.536181514010219
27185001-27190000 2.099370452179563
27190001-27195000 2.1798920489425817
27195001-27200000 2.2070333265740176
27200001-27205000 1.933167162341148
27205001-27210000 1.9267562850138624
27210001-27215000 5.299430918002617
27215001-27220000 3.1531112530232996
27220001-27225000 2.1282070646504136
27225001-27230000 1.7110646600121093
27230001-27235000 1.093582922738334
27235001-27240000 1.2821293103391855
27240001-27245000 1.0167308843270209
27245001-27250000 1.1299085264697708
27250001-27255000 0.9747640747639565
27255001-27260000 1.1237773825464057
27260001-27265000 1.7935989046821965
27265001-27270000 0.7898562370222247
27270001-27275000 0.8458618845782266
27275001-27280000 1.113224198675695
27280001-27285000 1.4912851837619454
27285001-27290000 1.5330825180744625
27290001-27295000 2.5934171039204585
27295001-27300000 3.400207402686733
27300001-27305000 1.0470797431807888
27305001-27310000 1.081690203088666
27310001-27315000 1.61128212508364
27315001-27320000 1.7751241776797406
27320001-27325000 2.0583620880260414
27325001-27330000 3.7704234694569796
27330001-27335000 2.9205859532496534
27335001-27340000 4.731576459750422
27340001-27345000 10.158930157563184
27345001-27350000 1.2032443862861304
27350001-27355000 1.5704227362602814
27355001-27360000 1.2385459695859666
27360001-27365000 0.5557449409108641
27365001-27370000 4.5831101905629845
27370001-27375000 3.335578949681767
27375001-27380000 1.8120719881285612
27380001-27385000 3.4291540801495897
27385001-27390000 1.0667975491991584
27390001-27395000 1.037907977930144
27395001-27400000 1.3769080287665076
27400001-27405000 0.8388488343520911
27405001-27410000 0.7823489753462458
27410001-27415000 0.9449059093913452
27415001-27420000 1.023781496410826
27420001-27425000 1.58101882541712
27425001-27430000 1.1708410677645364
27430001-27435000 0.9798436270235754
27435001-27440000 1.4182957070002349
27440001-27445000 2.2679384714178443
27445001-27450000 2.2485797713469866
27450001-27455000 1.5348509476736627
27455001-27460000 1.7698552880072402
27460001-27465000 9.622884212082383
27465001-27470000 5.795268910136444
27470001-27475000 0.6176175993588613
27475001-27480000 1.034384040893168
27480001-27485000 2.398494606666956
27485001-27490000 0.7916045174443493
27490001-27495000 1.1163241271259976
27495001-27500000 1.3627520061133058
27500001-27505000 0.30461501075561753
27505001-27510000 0.3362032491961182
27510001-27515000 1.4901977001716538
27515001-27520000 0.643694542594441
27520001-27525000 0.8557474583619669
27525001-27530000 1.4786632288106967
27530001-27535000 0.847120611720246
27535001-27540000 1.060271091933072
27540001-27545000 1.2838687832798048
27545001-27550000 1.2241653202091403
27550001-27555000 1.2558877788129512
27555001-27560000 1.268945763871464
27560001-27565000 1.293410809557808
27565001-27570000 1.4319481476762201
27570001-27575000 1.9667605017080942
27575001-27580000 1.9526976251333015
27580001-27585000 2.6553150130235115
27585001-27590000 3.4502441054817323
27590001-27595000 2.1535567219777585
27595001-27600000 3.5714459822244145
27600001-27605000 5.199720496032839
27605001-27610000 6.475312616134436
27610001-27615000 3.7055286983692666
27615001-27620000 1.3406161643577499
27620001-27625000 1.868872825496348
27625001-27630000 2.1447000182024225
27630001-27635000 2.4702921252020924
27635001-27640000 9.200133805212529
27640001-27645000 2.623850729428209
27645001-27650000 1.5103391663525587
27650001-27655000 1.819651424346936
27655001-27660000 1.7028540824584764
27660001-27665000 1.6196327005762956
27665001-27670000 1.109304864429693
27670001-27675000 0.8164693557417425
27675001-27680000 1.0507939771657069
27680001-27685000 1.4023357423332306
27685001-27690000 0.9482873081219055
27690001-27695000 1.4210761639691292
27695001-27700000 2.131787685395378
27700001-27705000 1.4620961505170338
27705001-27710000 1.9316438407224266
27710001-27715000 1.2056754262962244
27715001-27720000 2.95022220261522
27720001-27725000 9.560101668885125
27725001-27730000 0.5889471135472184
27730001-27735000 0.862985269070438
27735001-27740000 1.28795349527216
27740001-27745000 1.5722942495433527
27745001-27750000 2.6918760506572132
27750001-27755000 1.1579873705524666
27755001-27760000 1.6059580457934979
27760001-27765000 1.0830389168823096
27765001-27770000 0.6631464027118795
27770001-27775000 0.8719802856768595
27775001-27780000 0.4816442977511252
27780001-27785000 0.33885011621302913
27785001-27790000 0.35054859671648625
27790001-27795000 0.38583964011954064
27795001-27800000 0.6022738659928678
27800001-27805000 1.2786773301793597
27805001-27810000 1.1885735563800615
27810001-27815000 0.926199120524672
27815001-27820000 1.02561599636879
27820001-27825000 1.4743079161591335
27825001-27830000 1.5784874270332483
27830001-27835000 1.1078515796764468
27835001-27840000 2.8152114418510537
27840001-27845000 1.3430777807223526
27845001-27850000 0.6276205159288399
27850001-27855000 1.4052102376432856
27855001-27860000 0.7781166305301488
27860001-27865000 0.9165731371145995
27865001-27870000 2.711182321482795
27870001-27875000 1.582690658093158
27875001-27880000 1.3748918872627265
27880001-27885000 0.680451844431878
27885001-27890000 0.6947079361860284
27890001-27895000 1.0968112484441208
27895001-27900000 0.41394729827167104
27900001-27905000 0.5293481201878597
27905001-27910000 1.3706387254531183
27910001-27915000 1.757163084492108
27915001-27920000 0.886566779193764
27920001-27925000 0.5757421913386881
27925001-27930000 0.7787822576652158
27930001-27935000 1.2672611494395605
27935001-27940000 1.1693132055997337
27940001-27945000 1.4215273241977167
27945001-27950000 1.3342881374180855
27950001-27955000 1.938366514922542
27955001-27960000 2.5320380172903816
27960001-27965000 0.2659821016117246
27965001-27970000 0.2330022738887496
27970001-27975000 1.1125858632997598
27975001-27980000 1.1125634471243102
27980001-27985000 1.403461030368606
27985001-27990000 2.764496822746053
27990001-27995000 0.8972238230893348
27995001-28000000 0.8445552367203265
28000001-28005000 3.459087412115599
28005001-28010000 1.6401017940969964
28010001-28015000 0.6668652599033148
28015001-28020000 0.9893820573461378
28020001-28025000 1.0672093970142265
28025001-28030000 0.7759609884862838
28030001-28035000 0.9765470399103053
28035001-28040000 1.481055796917158
28040001-28045000 2.1146285929608917
28045001-28050000 1.386813026483957
28050001-28055000 1.903788876447853
28055001-28060000 2.8297861855205375
28060001-28065000 1.3310378305620039
28065001-28070000 1.6282100844715386
28070001-28075000 1.3174681182587784
28075001-28080000 0.8354497685698813
28080001-28085000 0.8397901046722211
28085001-28090000 0.7312365100625078
28090001-28095000 1.252844837395897
28095001-28100000 0.843669859360104
28100001-28105000 1.2760694641742683
28105001-28110000 2.451089743302008
28110001-28115000 1.2939819760246298
28115001-28120000 1.7079863501137442
28120001-28125000 1.6475736726597305
28125001-28130000 1.135194746178028
28130001-28135000 0.5415110531610601
28135001-28140000 0.5071589516844512
28140001-28145000 0.893119076066096
28145001-28150000 1.201096600574867
28150001-28155000 0.8292481276134586
28155001-28160000 0.9406725796780916
28160001-28165000 1.336066646389643
28165001-28170000 1.7715211496923986
28170001-28175000 1.387585501994659
28175001-28180000 0.8836215497229284
28180001-28185000 1.9771795624481008
28185001-28190000 1.780478011178096
28190001-28195000 1.2229212410145993
28195001-28200000 1.478848702457638
28200001-28205000 0.8407489325630412
28205001-28210000 0.7573539978077221
28210001-28215000 0.6599384111727377
28215001-28220000 1.063993525466849
28220001-28225000 4.825247989551209
28225001-28230000 1.6757479522770842
28230001-28235000 2.784852613937289
28235001-28240000 2.9043398915539065
28240001-28245000 0.862901954532018
28245001-28250000 1.881732624434372
28250001-28255000 6.587073000280063
28255001-28260000 0.908585160179997
28260001-28265000 0.8081540435943353
28265001-28270000 1.5783436905576238
28270001-28275000 1.658034874048732
28275001-28280000 1.0786501685750467
28280001-28285000 0.8156593341634608
28285001-28290000 0.5350112146050792
28290001-28295000 0.44897856890090565
28295001-28300000 0.47211162276706653
28300001-28305000 0.972768560957456
28305001-28310000 1.4015259458853753
28310001-28315000 1.0293903221171823
28315001-28320000 1.0016899736197673
28320001-28325000 1.1362829674476034
28325001-28330000 2.4994766248719196
28330001-28335000 1.3010619382402222
28335001-28340000 1.4419859758713962
28340001-28345000 6.254313919051397
28345001-28350000 1.6449896670849844
28350001-28355000 1.1958422205488275
28355001-28360000 1.9023988468929498
28360001-28365000 1.7946118138110607
28365001-28370000 1.7682674913640586
28370001-28375000 2.3635771785896074
28375001-28380000 1.9921021560822914
28380001-28385000 1.1256604590261474
28385001-28390000 1.0686477343299066
28390001-28395000 0.655405410169742
28395001-28400000 1.7367562944289352
28400001-28405000 7.895331036898031
28405001-28410000 1.9539226216993892
28410001-28415000 1.850679653086877
28415001-28420000 1.5354118935582883
28420001-28425000 1.739048481342668
28425001-28430000 1.7168846411439989
28430001-28435000 2.2363914082663574
28435001-28440000 1.8263410333179009
28440001-28445000 1.1308338685301447
28445001-28450000 0.7581357001716114
28450001-28455000 0.4329223120060145
28455001-28460000 0.5845657060245047
28460001-28465000 1.3077718274906363
28465001-28470000 1.2771063785512642
28470001-28475000 0.6891921964035308
28475001-28480000 0.7236403661952735
28480001-28485000 1.1576542892104824
28485001-28490000 1.2667693380129224
28490001-28495000 1.360917031148453
28495001-28500000 1.6099314431964378
28500001-28505000 2.366421913201407
28505001-28510000 3.3640908899070405
28510001-28515000 5.465851275546725
28515001-28520000 7.369352214690489
28520001-28525000 2.5909787205680437
28525001-28530000 1.7894615049581546
28530001-28535000 0.6926139197237943
28535001-28540000 0.3192726983057977
28540001-28545000 0.24347322261990906
28545001-28550000 0.30394303507132936
28550001-28555000 0.23637797151893902
28555001-28560000 0.3110621230572468
28560001-28565000 0.9948488884201686
28565001-28570000 1.8680547724106145
28570001-28575000 2.6850035816253137
28575001-28580000 1.501178183659013
28580001-28585000 1.0885118617933707
28585001-28590000 0.8611569260801109
28590001-28595000 0.7096303807488008
28595001-28600000 0.9366063481807442
28600001-28605000 1.1528265723157498
28605001-28610000 0.5644128460845164
28610001-28615000 1.5666177871782292
28615001-28620000 1.2818965341572852
28620001-28625000 0.23397805704502098
28625001-28630000 1.282493425192354
28630001-28635000 2.196205611651417
28635001-28640000 0.4584623006002608
28640001-28645000 0.6469736827839541
28645001-28650000 1.0791524690596073
28650001-28655000 1.1863712299820264
28655001-28660000 0.7147757825780382
28660001-28665000 0.5566521926622795
28665001-28670000 0.7910987085850498
28670001-28675000 1.2052104644448742
28675001-28680000 0.6415179017845152
28680001-28685000 0.511109144777694
28685001-28690000 0.6425220258836539
28690001-28695000 0.9497433415242148
28695001-28700000 0.6121072540281904
28700001-28705000 0.6776581955785316
28705001-28710000 1.6906687617164775
28710001-28715000 1.5946172783909853
28715001-28720000 1.4253393468048303
28720001-28725000 0.7601794767892446
28725001-28730000 1.4490346806956018
28730001-28735000 2.0544043443068984
28735001-28740000 0.6562488436712535
28740001-28745000 0.7195016867165137
28745001-28750000 1.4277980556513703
28750001-28755000 2.9605518328230493
28755001-28760000 2.613548437459109
28760001-28765000 4.173403877452949
28765001-28770000 1.761141394223159
28770001-28775000 1.393537237849555
28775001-28780000 2.992660553534438
28780001-28785000 1.387610097545745
28785001-28790000 1.8401840430754852
28790001-28795000 1.6640544460272781
28795001-28800000 0.9319355980142561
28800001-28805000 1.418732103834437
28805001-28810000 0.9334916575052398
28810001-28815000 0.4830000475504787
28815001-28820000 0.9526946659156825
28820001-28825000 1.3284600265182787
28825001-28830000 0.6342137935804623
28830001-28835000 1.0522408235773946
28835001-28840000 0.8754439295202325
28840001-28845000 0.8247124404592724
28845001-28850000 1.782239356710893
28850001-28855000 0.3656858986953053
28855001-28860000 0.7996467176172014
28860001-28865000 2.541393198070489
28865001-28870000 0.27091971578324064
28870001-28875000 0.41483541983936334
28875001-28880000 2.1071481966744354
28880001-28885000 2.0538905022974165
28885001-28890000 1.1281896261533306
28890001-28895000 0.6902140088245737
28895001-28900000 0.6230469452812486
28900001-28905000 1.298780653575049
28905001-28910000 1.3389664199234013
28910001-28915000 0.840416657318157
28915001-28920000 0.6763708994510034
28920001-28925000 0.5233067732874388
28925001-28930000 0.6945719509241316
28930001-28935000 1.0874073874083112
28935001-28940000 0.5841834624401513
28940001-28945000 0.8686395457052448
28945001-28950000 1.325088580023171
28950001-28955000 0.7304880649550765
28955001-28960000 1.229948927006442
28960001-28965000 1.1086216673473954
28965001-28970000 0.8692419870497123
28970001-28975000 1.4976930041314258
28975001-28980000 0.9956658204556733
28980001-28985000 1.1454893132154618
28985001-28990000 1.1662435680677368
28990001-28995000 0.9553482603220207
28995001-29000000 1.8307844708752237
29000001-29005000 1.6234116228795192
29005001-29010000 0.8294165741795184
29010001-29015000 0.5684464387665521
29015001-29020000 1.4570280175567685
29020001-29025000 2.5988449377938765
29025001-29030000 1.2026547313697493
29030001-29035000 0.8796788360232981
29035001-29040000 0.4090432869590543
29040001-29045000 0.8628507104251542
29045001-29050000 0.88560550699139
29050001-29055000 0.5590631157241308
29055001-29060000 0.9657217464949742
29060001-29065000 0.8321376426832507
29065001-29070000 1.180474751738965
29070001-29075000 3.4688402895887016
29075001-29080000 3.095082366891891
29080001-29085000 1.059544713735747
29085001-29090000 1.3990249719528896
29090001-29095000 1.6972537857923695
29095001-29100000 1.8457530461224028
29100001-29105000 3.001729302908959
29105001-29110000 2.1467070421682073
29110001-29115000 2.740902115916021
29115001-29120000 1.924602271640455
29120001-29125000 1.0004645516220199
29125001-29130000 0.8058787923495568
29130001-29135000 0.950524693536718
29135001-29140000 1.369894234558739
29140001-29145000 1.5247402075780552
29145001-29150000 2.831483509939177
29150001-29155000 1.6238216912500878
29155001-29160000 0.9384775483517988
29160001-29165000 2.2345376708625238
29165001-29170000 1.1236401716117648
29170001-29175000 0.5648527167281046
29175001-29180000 0.5079256973871449
29180001-29185000 0.5514372852416409
29185001-29190000 0.550755676705014
29190001-29195000 0.616455232952011
29195001-29200000 0.8846868165460032
29200001-29205000 0.7791320951667973
29205001-29210000 1.3974845984042887
29210001-29215000 2.1737264910790968
29215001-29220000 2.001785630534004
29220001-29225000 1.133559544840464
29225001-29230000 0.7219833563572099
29230001-29235000 0.9914027522230955
29235001-29240000 0.8335800658992163
29240001-29245000 0.9000635923049276
29245001-29250000 0.7383118937725645
29250001-29255000 0.8233249014002897
29255001-29260000 2.0985987799715535
29260001-29265000 1.193091745871813
29265001-29270000 0.972074618638014
29270001-29275000 0.7714742262710804
29275001-29280000 0.7999572066682538
29280001-29285000 0.8020999692730556
29285001-29290000 0.9705598772171573
29290001-29295000 3.3840624119188836
29295001-29300000 0.8090329813603157
29300001-29305000 0.6956774586962327
29305001-29310000 1.4178658187781172
29310001-29315000 0.9296720183428396
29315001-29320000 0.6824856192752912
29320001-29325000 0.7031084381980807
29325001-29330000 1.078205771473753
29330001-29335000 2.0963946865400773
29335001-29340000 0.9947692818461592
29340001-29345000 0.6512666443903395
29345001-29350000 1.1885659462320146
29350001-29355000 2.529613361968126
29355001-29360000 1.5400581176754709
29360001-29365000 0.9276824845212106
29365001-29370000 1.3452587628864272
29370001-29375000 3.0917766614517377
29375001-29380000 1.691988029861188
29380001-29385000 1.2105248514402633
29385001-29390000 0.9338045162341635
29390001-29395000 1.480565061953654
29395001-29400000 1.670476337007812
29400001-29405000 1.1879957102252954
29405001-29410000 1.8726607872852474
29410001-29415000 2.078475790814143
29415001-29420000 1.0203055595114554
29420001-29425000 1.007780216229199
29425001-29430000 1.6470954868959582
29430001-29435000 1.1226143308288734
29435001-29440000 1.2303962988421473
29440001-29445000 2.37206488092377
29445001-29450000 0.717498875640131
29450001-29455000 0.5459607899779595
29455001-29460000 1.0410526243255052
29460001-29465000 2.142814576726974
29465001-29470000 2.388807216650359
29470001-29475000 1.1887085477175807
29475001-29480000 1.3038479905321494
29480001-29485000 1.2874320612229941
29485001-29490000 0.44175662705248775
29490001-29495000 0.35831593938579215
29495001-29500000 0.874420340734028
29500001-29505000 2.611697552782212
29505001-29510000 1.1131503872525648
29510001-29515000 1.141500333583748
29515001-29520000 2.8733400345581104
29520001-29525000 1.2171283037470584
29525001-29530000 0.6650773547788246
29530001-29535000 0.7500302020454126
29535001-29540000 0.9331197754154286
29540001-29545000 0.8520790735538935
29545001-29550000 1.0648202075450166
29550001-29555000 1.7009623682096884
29555001-29560000 3.5501783686736124
29560001-29565000 2.0863984576929533
29565001-29570000 0.6431835091607679
29570001-29575000 0.5909831988604703
29575001-29580000 1.4350378736182152
29580001-29585000 1.4061834632756747
29585001-29590000 0.7536776636541098
29590001-29595000 2.525743157747916
29595001-29600000 6.548477875307076
29600001-29605000 0.7036264373933457
29605001-29610000 0.7509855502631034
29610001-29615000 0.9062669684085587
29615001-29620000 0.8296672862534199
29620001-29625000 1.926729649960644
29625001-29630000 2.555437588980138
29630001-29635000 0.8564969787590663
29635001-29640000 1.0056440473842998
29640001-29645000 1.4440122371203918
29645001-29650000 0.8696108154828646
29650001-29655000 1.0531864048126824
29655001-29660000 2.785723216039487
29660001-29665000 1.3564215233139674
29665001-29670000 0.8802773984111627
29670001-29675000 1.4991334125036073
29675001-29680000 1.1947115599644254
29680001-29685000 0.8989429662586936
29685001-29690000 0.8764967703312
29690001-29695000 0.3409777257517519
29695001-29700000 0.3014356728149433
29700001-29705000 0.714201655513566
29705001-29710000 2.564741234859556
29710001-29715000 1.4821048009376723
29715001-29720000 0.8893543357875446
29720001-29725000 0.976973152074143
29725001-29730000 0.8305679486820886
29730001-29735000 1.134866904035183
29735001-29740000 2.26040582366309
29740001-29745000 0.6673445103771419
29745001-29750000 0.7094978688393951
29750001-29755000 2.109377023975828
29755001-29760000 1.0804482563327666
29760001-29765000 0.8901070273769917
29765001-29770000 0.7489276090866505
29770001-29775000 0.835032737131938
29775001-29780000 2.790875802500709
29780001-29785000 0.6930990254353773
29785001-29790000 0.605322558126582
29790001-29795000 0.8502175569713608
29795001-29800000 1.460584117733126
29800001-29805000 0.9710257587535238
29805001-29810000 0.21121829439169104
29810001-29815000 0.2818330427418145
29815001-29820000 0.619868270989328
29820001-29825000 0.8267867242130099
29825001-29830000 0.7941828062663466
29830001-29835000 0.4495407342864607
29835001-29840000 0.5075308639020595
29840001-29845000 0.5509576368785921
29845001-29850000 0.5570022864661845
29850001-29855000 1.7594921927175637
29855001-29860000 0.8402621691711181
29860001-29865000 0.986868383002314
29865001-29870000 2.8670025393378116
29870001-29875000 1.866621672371248
29875001-29880000 1.8864402849353625
29880001-29885000 1.5873251355615468
29885001-29890000 0.7662203608382921
29890001-29895000 0.781280801158435
29895001-29900000 2.276334894577058
29900001-29905000 2.189442069896159
29905001-29910000 0.9448843127337041
29910001-29915000 0.4668134926037497
29915001-29920000 0.5648905574219576
29920001-29925000 0.7895907414839465
29925001-29930000 0.614677729572788
29930001-29935000 1.04469218245445
29935001-29940000 3.534448085127319
29940001-29945000 2.135749381274161
29945001-29950000 0.9632140732344895
29950001-29955000 1.4223744445335529
29955001-29960000 1.7167487651308244
29960001-29965000 1.1314122379522904
29965001-29970000 1.1713432088512736
29970001-29975000 0.5773539209708081
29975001-29980000 0.3868319587299675
29980001-29985000 0.6667113282624788
29985001-29990000 0.3920014128595769
29990001-29995000 0.3536346853498384
29995001-30000000 0.80922135506823
30000001-30005000 0.8497556113269427
30005001-30010000 2.1080124711633847
30010001-30015000 2.9665722827278462
30015001-30020000 1.5447145160048585
30020001-30025000 1.3838393273297585
30025001-30030000 1.2141014817198144
30030001-30035000 1.0370088108486528
30035001-30040000 0.7830911717235741
30040001-30045000 1.142671955521922
30045001-30050000 0.8388544840556063
30050001-30055000 0.42057541320451863
30055001-30060000 0.5720613023489811
30060001-30065000 1.594238486253479
30065001-30070000 1.584140406120218
30070001-30075000 1.76346245072017
30075001-30080000 5.529342119441653
30080001-30085000 1.9674158798525716
30085001-30090000 1.3313076451405206
30090001-30095000 1.169672495868695
30095001-30100000 0.7816954221058455
30100001-30105000 1.2054926570484081
30105001-30110000 1.3045323357373433
30110001-30115000 1.069522250279265
30115001-30120000 2.8579588441868458
30120001-30125000 1.4820918191132553
30125001-30130000 0.7623165563745846
30130001-30135000 0.5807137363964747
30135001-30140000 0.7442099406747468
30140001-30145000 1.785209962733412
30145001-30150000 0.4234896181975366
30150001-30155000 0.3910336237998551
30155001-30160000 0.5601116857885905
30160001-30165000 0.4176993431764996
30165001-30170000 0.47271661087152966
30170001-30175000 0.5314123480274283
30175001-30180000 0.4257791052285618
30180001-30185000 0.22129981866856707
30185001-30190000 0.24022412281210864
30190001-30195000 0.3347882468561176
30195001-30200000 0.3235943262148159
30200001-30205000 0.6095277671470368
30205001-30210000 1.077317922056508
30210001-30215000 1.6328396732655381
30215001-30220000 0.6091355235454422
30220001-30225000 0.43278638212436965
30225001-30230000 0.9178792348346528
30230001-30235000 0.4809962836354333
30235001-30240000 0.4422595737414313
30240001-30245000 0.9312874918394607
30245001-30250000 0.40161632407414716
30250001-30255000 0.24362786508022308
30255001-30260000 0.27413429177501175
30260001-30265000 0.32372470316893753
30265001-30270000 0.35984192245206603
30270001-30275000 0.5386789884969514
30275001-30280000 0.8408108975483277
30280001-30285000 0.5073870909578243
30285001-30290000 0.6865064789741425
30290001-30295000 1.5070558428717393
30295001-30300000 0.7361574693328703
30300001-30305000 0.60474464989675
30305001-30310000 0.4300743338012504
30310001-30315000 0.2628575014407928
30315001-30320000 0.46665344333487097
30320001-30325000 0.35400546438206404
30325001-30330000 0.2392250927346949
30330001-30335000 0.31566320292208666
30335001-30340000 0.44875349364236233
30340001-30345000 0.7640390325846307
30345001-30350000 0.34746106824760664
30350001-30355000 0.5087610799759145
30355001-30360000 0.4365753082266988
30360001-30365000 0.3506942619298985
30365001-30370000 0.941059195690633
30370001-30375000 0.8619899600481966
30375001-30380000 0.9238697105429695
30380001-30385000 0.8116209335603335
30385001-30390000 0.4655595703927254
30390001-30395000 0.42719149181566524
30395001-30400000 0.4608469108769577
30400001-30405000 0.5696124644817723
30405001-30410000 1.1243636532849237
30410001-30415000 0.5790760368708394
30415001-30420000 0.9800724813957252
30420001-30425000 2.3218190155523355
30425001-30430000 0.2185582015276782
30430001-30435000 0.23299944733205324
30435001-30440000 0.6967081872103618
30440001-30445000 0.7287553801574336
30445001-30450000 0.4104022261190262
30450001-30455000 0.6860312024921056
30455001-30460000 1.7555378398109251
30460001-30465000 0.8275328211939736
30465001-30470000 0.6134315520978579
30470001-30475000 0.7036678950300512
30475001-30480000 0.40314391034851954
30480001-30485000 0.225779190976793
30485001-30490000 0.6449719610867161
30490001-30495000 1.3513671059553092
30495001-30500000 0.29171937688477595
30500001-30505000 0.3355292793934918
30505001-30510000 0.3110066138100741
30510001-30515000 0.2543513949776377
30515001-30520000 0.347966917531944
30520001-30525000 0.44737940393387
30525001-30530000 0.5604505951793639
30530001-30535000 1.4043234790290882
30535001-30540000 0.7738613736642356
30540001-30545000 0.7273445843607454
30545001-30550000 1.6071405438194841
30550001-30555000 0.9332082196100647
30555001-30560000 0.55946775575085
30560001-30565000 0.5019188690869023
30565001-30570000 0.6316724245562624
30570001-30575000 0.6351892007380293
30575001-30580000 0.40010646578738795
30580001-30585000 0.26472644151217295
30585001-30590000 0.3448007683752217
30590001-30595000 1.272474068165383
30595001-30600000 0.8548501431471912
30600001-30605000 0.6138469616865704
30605001-30610000 0.4835314525103523
30610001-30615000 0.36689776856455486
30615001-30620000 0.6246865412321946
30620001-30625000 0.5208841412141194
30625001-30630000 0.468950917092413
30630001-30635000 0.6139128469082391
30635001-30640000 0.6404971839932657
30640001-30645000 0.6580292998385081
30645001-30650000 0.7031410581974096
30650001-30655000 0.4496088375864111
30655001-30660000 0.4253931572140241
30660001-30665000 0.49684676770799485
30665001-30670000 0.5410487126261098
30670001-30675000 0.6946034414160214
30675001-30680000 0.36290798097917043
30680001-30685000 0.22197745632090493
30685001-30690000 0.7711966056389074
30690001-30695000 0.6047890199142917
30695001-30700000 0.1951149264374773
30700001-30705000 0.6423043966881962
30705001-30710000 0.5943642380117813
30710001-30715000 0.4397100406284069
30715001-30720000 0.9109384759778133
30720001-30725000 0.6510106458874371
30725001-30730000 0.6615886520694981
30730001-30735000 0.626054439357047
30735001-30740000 0.5177973089458165
30740001-30745000 0.7387479577696324
30745001-30750000 1.4322186583259053
30750001-30755000 2.6390458155759404
30755001-30760000 0.4396430403567422
30760001-30765000 0.40118596494938163
30765001-30770000 0.8251606426064488
30770001-30775000 0.5335158277125823
30775001-30780000 0.5529793886864053
30780001-30785000 0.35565623992373163
30785001-30790000 0.2759281742272217
30790001-30795000 0.24253032272318667
30795001-30800000 0.3105309332868354
30800001-30805000 0.37282307749882077
30805001-30810000 0.25995167354545706
30810001-30815000 0.24097834726339554
30815001-30820000 0.474575828940018
30820001-30825000 2.3579174861499754
30825001-30830000 0.6293009348763206
30830001-30835000 0.7790268292917978
30835001-30840000 1.1269429945934737
30840001-30845000 0.9226662572806091
30845001-30850000 0.9288581325021128
30850001-30855000 0.601691894021617
30855001-30860000 0.5036077512013939
30860001-30865000 0.3100897696823109
30865001-30870000 0.2806861540623828
30870001-30875000 0.8901639280899467
30875001-30880000 0.42577081227024843
30880001-30885000 0.28738145224504086
30885001-30890000 0.2501618373047603
30890001-30895000 0.6198197133844161
30895001-30900000 3.4747379903986175
30900001-30905000 0.47644932274300633
30905001-30910000 0.8260139569875603
30910001-30915000 0.6214374258448253
30915001-30920000 0.32621192179141456
30920001-30925000 0.6945217336312712
30925001-30930000 0.9890827405620081
30930001-30935000 0.4472188728085266
30935001-30940000 0.4357860261242638
30940001-30945000 1.6012079385525428
30945001-30950000 2.3739481639855575
30950001-30955000 1.1028300869714855
30955001-30960000 1.2770604149189493
30960001-30965000 1.2571442831241242
30965001-30970000 0.9221641035076868
30970001-30975000 1.3911028869282809
30975001-30980000 2.5192729419761917
30980001-30985000 1.4699612083521674
30985001-30990000 1.5058184495722862
30990001-30995000 1.4405871632113565
30995001-31000000 1.6114578321266986
31000001-31005000 1.3974671197543918
31005001-31010000 0.6297972681008599
31010001-31015000 0.4580950701917444
31015001-31020000 0.7855056297081768
31020001-31025000 1.792785035694382
31025001-31030000 0.8406881885267021
31030001-31035000 0.7224184810404524
31035001-31040000 0.6505571860088958
31040001-31045000 0.6423843807927038
31045001-31050000 0.6803605151747678
31050001-31055000 0.29002697638775465
31055001-31060000 0.5238001689421667
31060001-31065000 0.7263118267829846
31065001-31070000 0.27008579798071797
31070001-31075000 0.6415134416356725
31075001-31080000 0.9815820436353339
31080001-31085000 0.5927657519868003
31085001-31090000 0.6391926639969536
31090001-31095000 0.948997363628608
31095001-31100000 1.590088621513441
31100001-31105000 2.082213052224999
31105001-31110000 1.8269245207392655
31110001-31115000 1.7579263340935605
31115001-31120000 6.658810981046897
31120001-31125000 3.0743806352129317
31125001-31130000 2.2419617042314304
31130001-31135000 1.7418938033781834
31135001-31140000 1.2520031530625544
31140001-31145000 2.019160578333565
31145001-31150000 2.9269440432835268
31150001-31155000 1.9166013069201728
31155001-31160000 1.5021554698451982
31160001-31165000 4.460976587526664
31165001-31170000 1.4187261053037357
31170001-31175000 0.27015381206372496
31175001-31180000 0.3283055034659983
31180001-31185000 3.4074694819347195
31185001-31190000 0.8183244473726284
31190001-31195000 0.8214065443126103
31195001-31200000 0.8828256496014294
31200001-31205000 0.4616415438784248
31205001-31210000 1.0948785575896587
31210001-31215000 1.1519519214830551
31215001-31220000 0.6437919358707528
31220001-31225000 0.8381704577629678
31225001-31230000 0.9502393506866169
31230001-31235000 0.9501375863502006
31235001-31240000 1.2177988194391711
31240001-31245000 1.2561740746887275
31245001-31250000 1.3297571278155254
31250001-31255000 1.9510823900540522
31255001-31260000 1.399814673272865
31260001-31265000 1.1712202702378873
31265001-31270000 0.6406571942414864
31270001-31275000 0.7021167343804656
31275001-31280000 1.8339052167792267
31280001-31285000 1.2183586327784246
31285001-31290000 0.6934795274821978
31290001-31295000 0.5497312601311717
31295001-31300000 0.6348623422161455
31300001-31305000 1.1216153181110853
31305001-31310000 0.806532067200979
31310001-31315000 0.572650950704019
31315001-31320000 1.4103772217509727
31320001-31325000 2.1868973457953502
31325001-31330000 1.7868449161979578
31330001-31335000 0.738048755747992
31335001-31340000 0.8216405465479912
31340001-31345000 1.3577247210943038
31345001-31350000 0.6964494286418119
31350001-31355000 1.0744196997445412
31355001-31360000 0.9263641070734125
31360001-31365000 0.6327330771903132
31365001-31370000 1.305532421390748
31370001-31375000 3.24074105146751
31375001-31380000 0.8286505495828544
31380001-31385000 0.8805283992729223
31385001-31390000 1.7504070709787531
31390001-31395000 2.015303152706022
31395001-31400000 2.036473526304877
31400001-31405000 2.002634411193406
31405001-31410000 1.618893297669954
31410001-31415000 0.8108267846819319
31415001-31420000 0.7476035361411514
31420001-31425000 0.551734750203621
31425001-31430000 0.26051018627059347
31430001-31435000 0.21987747034631575
31435001-31440000 0.35284528847599284
31440001-31445000 1.6228979021785255
31445001-31450000 0.8587421510976802
31450001-31455000 0.4286927665259443
31455001-31460000 0.45870764032741057
31460001-31465000 0.3759930836036332
31465001-31470000 0.5020587215866673
31470001-31475000 0.808223426485223
31475001-31480000 0.11485118592959428
31480001-31485000 0.07795257975985607
31485001-31490000 0.26090296821155146
31490001-31495000 0.23285901438366452
31495001-31500000 0.2817170042442194
31500001-31505000 0.44384705900218485
31505001-31510000 0.13967916154830173
31510001-31515000 0.14893772741224137
31515001-31520000 0.5216062896580518
31520001-31525000 0.6205019571436664
31525001-31530000 0.33679569908078194
31530001-31535000 0.5239304828953887
31535001-31540000 1.074752372036432
31540001-31545000 0.3745402836771792
31545001-31550000 0.2911429217770018
31550001-31555000 0.1725183757472415
31555001-31560000 0.12697530153411016
31560001-31565000 0.28397694679957786
31565001-31570000 0.2719270670976844
31570001-31575000 0.19135371579209645
31575001-31580000 0.16670713547468952
31580001-31585000 0.1538133680640891
31585001-31590000 4.498049595915132
31590001-31595000 1.662889727145411
31595001-31600000 0.369516015536032
31600001-31605000 0.4854732744102947
31605001-31610000 0.3210288316055259
31610001-31615000 0.3311015540370249
31615001-31620000 1.0538953446295733
31620001-31625000 1.9267446041522955
31625001-31630000 3.019532204858857
31630001-31635000 2.0708270874965193
31635001-31640000 0.5508785246141147
31640001-31645000 1.079737300972034
31645001-31650000 0.808087922663213
31650001-31655000 0.5091505749039754
31655001-31660000 0.6640530000664009
31660001-31665000 0.6207180966757481
31665001-31670000 0.9052620659321681
31670001-31675000 0.8003673748450582
31675001-31680000 0.5886229564886442
31680001-31685000 0.399892593414586
31685001-31690000 0.346113909997938
31690001-31695000 0.32589938224407755
31695001-31700000 0.22335012478794897
31700001-31705000 0.2385706615461684
31705001-31710000 1.1976215196508624
31710001-31715000 1.1693605096649533
31715001-31720000 0.15712622179899105
31720001-31725000 0.17922013746032583
31725001-31730000 0.3511413850464605
31730001-31735000 0.31811394724638725
31735001-31740000 0.25110558982824893
31740001-31745000 0.3000162116629823
31745001-31750000 0.8245054507452758
31750001-31755000 0.3651618730717337
31755001-31760000 0.173479309092779
31760001-31765000 0.1554955370401742
31765001-31770000 0.214650417106125
31770001-31775000 0.27397237673673147
31775001-31780000 0.20188431377565852
31780001-31785000 0.19763725004876218
31785001-31790000 0.4496281096899428
31790001-31795000 0.38329709993178684
31795001-31800000 0.22075582553043033
31800001-31805000 0.3215352145027966
31805001-31810000 3.1131676154038037
31810001-31815000 0.7514901617303275
31815001-31820000 0.36237503872987226
31820001-31825000 0.5572067987638316
31825001-31830000 0.45409651478951985
31830001-31835000 0.6032582665656177
31835001-31840000 8.044785511264317
31840001-31845000 0.9023960818495294
31845001-31850000 0.8993407419812388
31850001-31855000 0.6130062589088171
31855001-31860000 0.24606412625389218
31860001-31865000 0.32607966250309933
31865001-31870000 2.203686235626453
31870001-31875000 6.836516397399769
31875001-31880000 0.4122776087883152
31880001-31885000 0.3697400910684121
31885001-31890000 0.3043101359533637
31890001-31895000 0.3268058969303071
31895001-31900000 1.1840433503555101
31900001-31905000 0.6266046922410502
31905001-31910000 0.31319109737169903
31910001-31915000 0.5136541020307775
31915001-31920000 0.32196980059830044
31920001-31925000 0.21226858221202138
31925001-31930000 0.3896692403192769
31930001-31935000 0.17780395150292705
31935001-31940000 0.2765810886575394
31940001-31945000 1.8575147697872485
31945001-31950000 1.140037084190544
31950001-31955000 0.7179679340746341
31955001-31960000 0.47638878686475294
31960001-31965000 0.36484063875616796
31965001-31970000 0.6653481220747103
31970001-31975000 1.4684298287612532
31975001-31980000 0.8310674613676449
31980001-31985000 0.6778056262754691
31985001-31990000 0.6149344557220583
31990001-31995000 0.705245769561174
31995001-32000000 1.169657220717458
32000001-32005000 1.2102333791018909
32005001-32010000 0.8615356678816555
32010001-32015000 0.6346508507182116
32015001-32020000 0.8778179175169152
32020001-32025000 1.6149423861231755
32025001-32030000 0.9324689718726178
32030001-32035000 0.4993112496559792
32035001-32040000 0.5953491942342185
32040001-32045000 1.1350096580508513
32045001-32050000 1.1829232566078631
32050001-32055000 0.8365516882462644
32055001-32060000 0.808961308312276
32060001-32065000 3.033230935144488
32065001-32070000 0.6863364236942531
32070001-32075000 0.34208809413793556
32075001-32080000 0.6085344737330182
32080001-32085000 1.14975205481655
32085001-32090000 0.9523354722526516
32090001-32095000 0.8123937733669991
32095001-32100000 0.7121856475961601
32100001-32105000 1.4843023929577164
32105001-32110000 1.1334243695247905
32110001-32115000 0.5346127262961736
32115001-32120000 0.7676030469524131
32120001-32125000 1.2847112887561787
32125001-32130000 0.8665204348995698
32130001-32135000 1.188555990673777
32135001-32140000 1.291778552800791
32140001-32145000 0.5298645425951439
32145001-32150000 0.30524245220980695
32150001-32155000 0.5028394962508606
32155001-32160000 0.7041193441768467
32160001-32165000 0.6926138980097701
32165001-32170000 1.7309138139372575
32170001-32175000 0.907671719146082
32175001-32180000 1.035345818861607
32180001-32185000 1.350926902823458
32185001-32190000 1.1442433706179993
32190001-32195000 0.7915970582581854
32195001-32200000 0.4213130382798746
32200001-32205000 0.2933226892980853
32205001-32210000 0.29124700821706206
32210001-32215000 0.5154097396693398
32215001-32220000 1.233805425376566
32220001-32225000 0.8758063268789222
32225001-32230000 0.8513789510006309
32230001-32235000 1.565877457174954
32235001-32240000 0.8636562303314732
32240001-32245000 0.5416829542839011
32245001-32250000 0.6044506555772465
32250001-32255000 5.633557335095945
32255001-32260000 9.673936229116602
32260001-32265000 1.0445971013652442
32265001-32270000 1.2559560392259388
32270001-32275000 1.054817437880652
32275001-32280000 0.7414272271047109
32280001-32285000 0.8999277533797247
32285001-32290000 0.7063908501682918
32290001-32295000 0.5557488419417921
32295001-32300000 0.6601335305293845
32300001-32305000 0.7519396254489179
32305001-32310000 1.0452894359084148
32310001-32315000 1.1673713141975368
32315001-32320000 0.653781025933959
32320001-32325000 0.6107813895674912
32325001-32330000 0.8628012737663107
32330001-32335000 0.8121650947145788
32335001-32340000 0.7325218572804377
32340001-32345000 5.592588655358944
32345001-32350000 2.8377179114284923
32350001-32355000 0.5801436065399316
32355001-32360000 1.0023725094249827
32360001-32365000 1.3795697257557489
32365001-32370000 1.6192068431803506
32370001-32375000 0.9988008399496335
32375001-32380000 0.5872417988842065
32380001-32385000 0.8665043244769243
32385001-32390000 0.8906357290086735
32390001-32395000 0.591691159705249
32395001-32400000 0.6076849796798254
32400001-32405000 1.1927758614239856
32405001-32410000 1.851054610466953
32410001-32415000 1.5933177323507342
32415001-32420000 1.6147284638337955
32420001-32425000 1.5254685260722034
32425001-32430000 2.563313812066738
32430001-32435000 1.0787666873737483
32435001-32440000 0.7296676528828875
32440001-32445000 1.3514738415769945
32445001-32450000 1.5177565660120929
32450001-32455000 1.5499039238392576
32455001-32460000 2.2854375048568882
32460001-32465000 1.399446308815894
32465001-32470000 1.0750772896559495
32470001-32475000 1.1263994687077155
32475001-32480000 0.9500679306748504
32480001-32485000 0.9255575147347858
32485001-32490000 0.9606215650278074
32490001-32495000 1.3060780145515183
32495001-32500000 1.1195685349231959
32500001-32505000 1.0482994654928126
32505001-32510000 1.2287872906186112
32510001-32515000 1.1387876872787377
32515001-32520000 1.1902839097854043
32520001-32525000 1.3852125532487118
32525001-32530000 1.657434773536413
32530001-32535000 1.738493792437054
32535001-32540000 0.9160106884561222
32540001-32545000 0.7470736191517388
32545001-32550000 1.1660885335133881
32550001-32555000 0.9836467432660164
32555001-32560000 1.3462008278585713
32560001-32565000 1.2993853772271202
32565001-32570000 1.1280280601081045
32570001-32575000 1.3385763635581276
32575001-32580000 3.5793353858962482
32580001-32585000 4.193868866866339
32585001-32590000 1.1445163701580834
32590001-32595000 1.3251423343742923
32595001-32600000 0.7944769273137833
32600001-32605000 0.7584922428050567
32605001-32610000 1.4678960853234941
32610001-32615000 1.8419842741916999
32615001-32620000 0.6924370741556065
32620001-32625000 0.46583240932036085
32625001-32630000 0.38442678870749936
32630001-32635000 0.6016278375894702
32635001-32640000 0.475613039797753
32640001-32645000 0.5187533848342021
32645001-32650000 1.0096586524443643
32650001-32655000 0.5370722403295742
32655001-32660000 0.890241740902739
32660001-32665000 0.6690635599350683
32665001-32670000 0.4663444716172162
32670001-32675000 0.49691414773408304
32675001-32680000 0.4206249486826284
32680001-32685000 0.42966601280184735
32685001-32690000 0.41160248297395835
32690001-32695000 0.5702950296581576
32695001-32700000 1.2575955009178674
32700001-32705000 1.6948034777275796
32705001-32710000 0.9794960055060993
32710001-32715000 1.1749311574517824
32715001-32720000 1.6547702513816218
32720001-32725000 1.3634283046375315
32725001-32730000 1.2569318942653473
32730001-32735000 0.97567745812351
32735001-32740000 3.5859985267811916
32740001-32745000 2.2532583960659713
32745001-32750000 0.7359961003283484
32750001-32755000 1.6136120004066703
32755001-32760000 1.1093763009197875
32760001-32765000 0.4482630764023495
32765001-32770000 1.0754063565210201
32770001-32775000 0.5056581268620877
32775001-32780000 0.20427201544746232
32780001-32785000 0.30619543964047186
32785001-32790000 0.6529848662863337
32790001-32795000 0.7457532955315375
32795001-32800000 0.4843649177146254
32800001-32805000 0.44241194539147427
32805001-32810000 0.4665025005844571
32810001-32815000 2.3144535108604067
32815001-32820000 0.7719420473259838
32820001-32825000 0.5045390956999204
32825001-32830000 1.9997411342120024
32830001-32835000 1.1457468524621663
32835001-32840000 0.7462519183679921
32840001-32845000 0.7897871852578171
32845001-32850000 0.5014496022775035
32850001-32855000 0.6796730388172317
32855001-32860000 3.2862504944279127
32860001-32865000 0.7556223682733455
32865001-32870000 0.9726103427071671
32870001-32875000 2.551611881377451
32875001-32880000 1.7629906110542302
32880001-32885000 1.3402199170375901
32885001-32890000 0.9412422370217569
32890001-32895000 1.1548985802861156
32895001-32900000 1.0854076451908043
32900001-32905000 1.1125479157018088
32905001-32910000 2.9947297873305416
32910001-32915000 3.664001814137582
32915001-32920000 1.773943283560962
32920001-32925000 1.2717965881380713
32925001-32930000 1.7498051841755957
32930001-32935000 6.905598928849475
32935001-32940000 0.9590837789200499
32940001-32945000 0.2626796904541217
32945001-32950000 0.4858093924867452
32950001-32955000 0.668329805743233
32955001-32960000 0.4570090266735485
32960001-32965000 0.6910721908810309
32965001-32970000 0.46235974138552116
32970001-32975000 0.21273613114378287
32975001-32980000 0.17414443846702587
32980001-32985000 0.40058564447747047
32985001-32990000 0.43706854601666745
32990001-32995000 0.512817068356198
32995001-33000000 0.5418657151041858
33000001-33005000 0.29153112987449775
33005001-33010000 1.337771839397821
33010001-33015000 3.517840279638029
33015001-33020000 0.4196994719219872
33020001-33025000 0.9491180176515185
33025001-33030000 0.9370899277372692
33030001-33035000 0.29697972417988266
33035001-33040000 0.5551655389995893
33040001-33045000 0.6657840136900445
33045001-33050000 0.7195199891762837
33050001-33055000 1.0989499044977136
33055001-33060000 0.9817012940399252
33060001-33065000 1.4892102728381205
33065001-33070000 1.0284135651542834
33070001-33075000 0.7518610168531156
33075001-33080000 1.0768227654365947
33080001-33085000 1.820764330562118
33085001-33090000 1.2495325455784025
33090001-33095000 1.3100189293872
33095001-33100000 1.986833676481262
33100001-33105000 3.015379897953925
33105001-33110000 4.931029869791239
33110001-33115000 2.5201492404326378
33115001-33120000 3.509255518718345
33120001-33125000 2.204448104397745
33125001-33130000 0.5781594531368539
33130001-33135000 0.5930333673973851
33135001-33140000 0.8391232546252207
33140001-33145000 0.8356860175920361
33145001-33150000 0.46546093327857474
33150001-33155000 0.29256242082358086
33155001-33160000 0.27679242353425154
33160001-33165000 0.3649494701445323
33165001-33170000 0.5342758405364215
33170001-33175000 1.3041548338010491
33175001-33180000 1.163797857770621
33180001-33185000 0.6056912514960432
33185001-33190000 7.429903206375715
33190001-33195000 2.180853933259223
33195001-33200000 0.9464973458520423
33200001-33205000 2.469355684753598
33205001-33210000 2.508163039717905
33210001-33215000 1.730782742008972
33215001-33220000 1.1700205809359683
33220001-33225000 1.2002042315190617
33225001-33230000 0.9011741439615841
33230001-33235000 1.2537759448915908
33235001-33240000 2.2760460035206984
33240001-33245000 0.7064426175251525
33245001-33250000 0.4876302788926365
33250001-33255000 0.49952153706723296
33255001-33260000 0.27120087498952067
33260001-33265000 0.20464590182546608
33265001-33270000 0.539554706275541
33270001-33275000 0.5182682719547715
33275001-33280000 0.5784872136386829
33280001-33285000 0.3115549989552924
33285001-33290000 0.3052001106284344
33290001-33295000 0.4856687620549435
33295001-33300000 0.3749498385731966
33300001-33305000 0.4352636697725793
33305001-33310000 0.34466346325125435
33310001-33315000 0.6443290408391876
33315001-33320000 0.7643827079441462
33320001-33325000 0.37279898630945385
33325001-33330000 0.4406565305758853
33330001-33335000 0.6055585280686006
33335001-33340000 0.5306810140159265
33340001-33345000 0.8365835568212203
33345001-33350000 0.5654793079913455
33350001-33355000 0.38241964734562767
33355001-33360000 0.5398192573040151
33360001-33365000 0.5501160686634481
33365001-33370000 0.39524617972673265
33370001-33375000 0.46391941676341886
33375001-33380000 0.9328204185274284
33380001-33385000 2.190560065220045
33385001-33390000 3.066129559678083
33390001-33395000 2.9007639236200724
33395001-33400000 1.9852036931754495
33400001-33405000 1.773415671680524
33405001-33410000 1.736990015048063
33410001-33415000 2.841771070055678
33415001-33420000 3.2622233549476243
33420001-33425000 3.26252833927701
33425001-33430000 4.854479402356645
33430001-33435000 2.0484796874540345
33435001-33440000 1.97505686264178
33440001-33445000 2.833163722474479
33445001-33450000 1.7464883057120044
33450001-33455000 1.596419216109165
33455001-33460000 1.7517309105019074
33460001-33465000 0.9762721940578268
33465001-33470000 0.9595617575416423
33470001-33475000 1.7137468898074089
33475001-33480000 0.6448459369235495
33480001-33485000 0.8370308288432905
33485001-33490000 1.3293245483871177
33490001-33495000 0.7588877302980558
33495001-33500000 1.3655013358974823
33500001-33505000 1.4341107639511854
33505001-33510000 1.432640442838453
33510001-33515000 0.991811467150424
33515001-33520000 0.8370629994267103
33520001-33525000 2.345640993068922
33525001-33530000 2.5489179092910885
33530001-33535000 2.074964134865953
33535001-33540000 3.1483892898153942
33540001-33545000 1.0265070577887005
33545001-33550000 0.5627881421229746
33550001-33555000 1.3831124697702821
33555001-33560000 0.9525491617800123
33560001-33565000 0.8011852610866526
33565001-33570000 1.9489463596351264
33570001-33575000 1.8910030331573764
33575001-33580000 3.20668445221239
33580001-33585000 6.424763876016877
33585001-33590000 3.152066474559889
33590001-33595000 3.0503801402609043
33595001-33600000 4.197666437789092
33600001-33605000 1.6055108868001726
33605001-33610000 0.6101619466808798
33610001-33615000 0.8829607760246699
33615001-33620000 3.470987464373082
33620001-33625000 0.8147422075651454
33625001-33630000 0.8867957292611853
33630001-33635000 1.4793375485987386
33635001-33640000 0.41239438198366285
33640001-33645000 0.3019737066747297
33645001-33650000 0.724941173361768
33650001-33655000 0.5150756351239844
33655001-33660000 0.6884782021654509
33660001-33665000 3.021866243276477
33665001-33670000 0.8112230197681314
33670001-33675000 0.6046152852208155
33675001-33680000 0.7109220541625293
33680001-33685000 0.6372889692156732
33685001-33690000 0.299368902746328
33690001-33695000 0.22969961203981515
33695001-33700000 0.6325140706575479
33700001-33705000 0.7102608879349667
33705001-33710000 0.32754483229910997
33710001-33715000 2.2518298531752614
33715001-33720000 0.8482868797897211
33720001-33725000 0.15763774102138972
33725001-33730000 0.38689807900316076
33730001-33735000 0.3875564050899212
33735001-33740000 0.3349609950631046
33740001-33745000 0.33826355845545114
33745001-33750000 0.4102674102646488
33750001-33755000 0.7669621594704271
33755001-33760000 0.37822928419809543
33760001-33765000 0.34678150370397876
33765001-33770000 1.1963395726831008
33770001-33775000 1.0785914810826873
33775001-33780000 1.7567270557620511
33780001-33785000 0.8663265065926882
33785001-33790000 0.23503820331236053
33790001-33795000 0.3302806214067233
33795001-33800000 0.9121342165235458
33800001-33805000 1.8019177154570707
33805001-33810000 0.7017485031758984
33810001-33815000 0.2725693883985769
33815001-33820000 0.38525488239389827
33820001-33825000 1.8034465835330553
33825001-33830000 0.47926995281989504
33830001-33835000 0.46903606290805283
33835001-33840000 0.7185824790248647
33840001-33845000 0.34668490900418963
33845001-33850000 0.3119378501879761
33850001-33855000 0.5872794462950262
33855001-33860000 1.3538483572829612
33860001-33865000 0.3500609805889685
33865001-33870000 0.20725295474323815
33870001-33875000 0.3133864793905851
33875001-33880000 0.5308711293579044
33880001-33885000 0.6529493233281897
33885001-33890000 0.5976612614673045
33890001-33895000 0.42440920987807557
33895001-33900000 0.48549222426289174
33900001-33905000 0.5556338797687664
33905001-33910000 0.4014360024540137
33910001-33915000 0.2676647992268343
33915001-33920000 0.2889326708434217
33920001-33925000 0.6061595853165543
33925001-33930000 0.6804163053130317
33930001-33935000 0.6529253819561434
33935001-33940000 0.460431029332483
33940001-33945000 0.613636116626546
33945001-33950000 0.39397653107435887
33950001-33955000 0.2898809233424352
33955001-33960000 1.1158124095023731
33960001-33965000 1.3493073596975005
33965001-33970000 0.3382453846335174
33970001-33975000 0.21673413173670816
33975001-33980000 0.3875748980573633
33980001-33985000 0.6721825459878588
33985001-33990000 0.4157470904228996
33990001-33995000 0.6013359137663891
33995001-34000000 0.5617708658736509
34000001-34005000 0.41170624753711804
34005001-34010000 0.3436358167315934
34010001-34015000 0.6090858365563916
34015001-34020000 1.1460242860930607
34020001-34025000 0.21529430556613838
34025001-34030000 0.18956958812194036
34030001-34035000 0.29740675353891965
34035001-34040000 0.21653901286837737
34040001-34045000 0.3056417488132899
34045001-34050000 0.3609896350937509
34050001-34055000 0.4688397003648102
34055001-34060000 1.314426593586229
34060001-34065000 0.8546829198437329
34065001-34070000 0.6334691775574204
34070001-34075000 0.8545071158057386
34075001-34080000 1.8017719885832357
34080001-34085000 0.25206384705395907
34085001-34090000 0.23424727513383703
34090001-34095000 0.7386613989899378
34095001-34100000 0.4137425729421393
34100001-34105000 0.4450951014926898
34105001-34110000 0.7806380573591747
34110001-34115000 0.30082250709434366
34115001-34120000 0.2040193600733755
34120001-34125000 1.0633906400323696
34125001-34130000 0.9396077561330093
34130001-34135000 0.5062846387840663
34135001-34140000 0.8580278562027297
34140001-34145000 0.5531084280638435
34145001-34150000 2.3004461768749342
34150001-34155000 3.659237249207868
34155001-34160000 0.43610692004666807
34160001-34165000 0.7884628855884392
34165001-34170000 2.2399564159494703
34170001-34175000 0.282257824581
34175001-34180000 0.1364007015088979
34180001-34185000 0.8653159609667835
34185001-34190000 0.961545968895141
34190001-34195000 0.18196311535377765
34195001-34200000 0.33992311169265255
34200001-34205000 0.4440722422186943
34205001-34210000 0.37251770072963514
34210001-34215000 0.4539347305352614
34215001-34220000 0.39009049535049684
34220001-34225000 0.2370258873656041
34225001-34230000 0.4658385639453762
34230001-34235000 1.1147020824896985
34235001-34240000 0.43246217477144455
34240001-34245000 0.48878462679188034
34245001-34250000 0.898727908582702
34250001-34255000 0.7774683573241165
34255001-34260000 0.5542369391154611
34260001-34265000 0.709928864368805
34265001-34270000 0.4670980278032615
34270001-34275000 0.47831668595649063
34275001-34280000 0.31650883972190164
34280001-34285000 0.2529966125922394
34285001-34290000 0.4538340130035185
34290001-34295000 0.530463518046488
34295001-34300000 0.8685667735561756
34300001-34305000 0.8018523070489799
34305001-34310000 0.7768951453827541
34310001-34315000 1.2166734361158866
34315001-34320000 0.7410992754553348
34320001-34325000 0.3743296515044204
34325001-34330000 0.47731104098685745
34330001-34335000 0.2842071622789071
34335001-34340000 0.20140253913878817
34340001-34345000 0.6206131416964739
34345001-34350000 2.8264580345368553
34350001-34355000 0.6013454323050208
34355001-34360000 0.6333678711472739
34360001-34365000 0.49925194169527565
34365001-34370000 0.44959050891771496
34370001-34375000 1.226408482894129
34375001-34380000 0.5435196596023991
34380001-34385000 0.45913232605896376
34385001-34390000 1.2375143430083326
34390001-34395000 2.818669725727372
34395001-34400000 1.4556197269944997
34400001-34405000 1.5083876605654207
34405001-34410000 1.14695792130544
34410001-34415000 0.774286530881321
34415001-34420000 0.8401541879646878
34420001-34425000 1.254691552347713
34425001-34430000 2.769048070601641
34430001-34435000 0.6763889832183768
34435001-34440000 0.5653471410972272
34440001-34445000 0.4939118976972847
34445001-34450000 0.1914524293091634
34450001-34455000 0.24071961333471434
34455001-34460000 0.3136631637085579
34460001-34465000 0.3079954967506679
34465001-34470000 0.6325339370802696
34470001-34475000 0.2844802206831429
34475001-34480000 0.2945918988677401
34480001-34485000 0.3443282443132666
34485001-34490000 0.16686239853526624
34490001-34495000 0.3628786234952663
34495001-34500000 0.48996226303148466
34500001-34505000 0.42644406535773927
34505001-34510000 0.7461225705904527
34510001-34515000 1.5410425627910442
34515001-34520000 0.6580877668948446
34520001-34525000 0.5836769880963062
34525001-34530000 0.6150956520445954
34530001-34535000 0.7871731569801845
34535001-34540000 1.4781513682647631
34540001-34545000 1.6971104382185653
34545001-34550000 4.777081348944593
34550001-34555000 2.0153650110967107
34555001-34560000 1.0982134812095021
34560001-34565000 1.2045721293808467
34565001-34570000 0.6988750974962021
34570001-34575000 0.6163781261692742
34575001-34580000 1.9317159878104149
34580001-34585000 1.383991073469233
34585001-34590000 0.7367684799896032
34590001-34595000 0.911047920997648
34595001-34600000 0.7791440250792131
34600001-34605000 0.4285851476143349
34605001-34610000 0.37936170413190207
34610001-34615000 0.8241193681582191
34615001-34620000 1.0040603381256017
34620001-34625000 0.8925349058079403
34625001-34630000 0.7297884427951152
34630001-34635000 0.5010587818665038
34635001-34640000 1.4346152279571087
34640001-34645000 1.174882094690163
34645001-34650000 0.2555032054606887
34650001-34655000 0.4878584895135893
34655001-34660000 1.1608653181951802
34660001-34665000 0.9570129203384657
34665001-34670000 0.5951562026447292
34670001-34675000 0.5755830056816165
34675001-34680000 0.683405652410769
34680001-34685000 0.536883706500362
34685001-34690000 1.4566724401355582
34690001-34695000 1.1296671768902358
34695001-34700000 2.2446221919704756
34700001-34705000 3.2524805238131247
34705001-34710000 0.5673167874402212
34710001-34715000 0.9074020540789612
34715001-34720000 1.3646686749321257
34720001-34725000 0.8044834506853595
34725001-34730000 0.31157282470896225
34730001-34735000 0.47149672321804226
34735001-34740000 0.6319422738226049
34740001-34745000 0.1779205172768481
34745001-34750000 0.19531465935643302
34750001-34755000 0.313260410521634
34755001-34760000 0.5289528313097375
34760001-34765000 0.7078725745493015
34765001-34770000 2.041142791724717
34770001-34775000 1.2308470439779469
34775001-34780000 0.9114476475287389
34780001-34785000 0.7093427953058485
34785001-34790000 0.6640675179280059
34790001-34795000 0.4084391675110382
34795001-34800000 0.2168869537948018
34800001-34805000 0.5949931618511023
34805001-34810000 1.168956439529232
34810001-34815000 0.47683939277269993
34815001-34820000 0.5186033443599876
34820001-34825000 1.1029563208075444
34825001-34830000 1.3898067950361654
34830001-34835000 0.7125219924593953
34835001-34840000 0.904217801569043
34840001-34845000 0.5544415749089355
34845001-34850000 0.6121336117573197
34850001-34855000 0.4754393384788741
34855001-34860000 0.2546551549075426
34860001-34865000 0.6976921996786845
34865001-34870000 2.1730336483914745
34870001-34875000 0.2471822481917846
34875001-34880000 0.6092199070188692
34880001-34885000 0.9769867198563631
34885001-34890000 0.3028193807100695
34890001-34895000 0.4253213817945202
34895001-34900000 0.5083385955794334
34900001-34905000 0.7574239604446861
34905001-34910000 2.2984361986333672
34910001-34915000 1.6627184717632728
34915001-34920000 1.2373564034168512
34920001-34925000 0.8288779467460782
34925001-34930000 0.5850911904763167
34930001-34935000 0.9538550418562615
34935001-34940000 1.6070519087064556
34940001-34945000 2.6099787088509987
34945001-34950000 1.260679941563746
34950001-34955000 0.8570792427663022
34955001-34960000 1.5387467029640907
34960001-34965000 0.878434333737773
34965001-34970000 0.9573367630939881
34970001-34975000 2.8498554402755114
34975001-34980000 1.4112780031529837
34980001-34985000 0.7377557368672849
34985001-34990000 0.3489447720870166
34990001-34995000 0.37713779155124927
34995001-35000000 0.7268227282142338
35000001-35005000 0.7038351102801519
35005001-35010000 0.4972268043559969
35010001-35015000 0.544883510707347
35015001-35020000 0.5398018280551129
35020001-35025000 0.507285670200365
35025001-35030000 0.4373911141000915
35030001-35035000 0.278268600210639
35035001-35040000 0.9923594469393257
35040001-35045000 0.7973072373395391
35045001-35050000 0.27750366913662305
35050001-35055000 0.46704680299849266
35055001-35060000 1.0258565998011233
35060001-35065000 0.6737417186037137
35065001-35070000 0.5923731546051152
35070001-35075000 0.6108690156722063
35075001-35080000 0.6576578281125417
35080001-35085000 1.4286439093479544
35085001-35090000 1.0547301867903476
35090001-35095000 0.9900532942150022
35095001-35100000 1.170933112967965
35100001-35105000 1.1116626053761236
35105001-35110000 1.8063078530657808
35110001-35115000 3.7091355954599052
35115001-35120000 1.8491067310716616
35120001-35125000 0.4596057100631174
35125001-35130000 0.3359926957290424
35130001-35135000 0.5159787775186258
35135001-35140000 0.7874125114955141
35140001-35145000 1.4546038521041391
35145001-35150000 1.4061254140311648
35150001-35155000 1.28150677797663
35155001-35160000 0.35238012388522055
35160001-35165000 0.4285118992187472
35165001-35170000 1.9253724127862848
35170001-35175000 0.48838045952218867
35175001-35180000 0.8120418210485097
35180001-35185000 0.9186459203413047
35185001-35190000 0.7527149314085819
35190001-35195000 0.7787813799034566
35195001-35200000 0.1686848781611589
35200001-35205000 0.12429161271686327
35205001-35210000 0.23604514849875732
35210001-35215000 0.3697635524364232
35215001-35220000 0.6391276703971924
35220001-35225000 0.5023710008482591
35225001-35230000 0.15181390239971737
35230001-35235000 0.12538525022905805
35235001-35240000 0.35639425259218854
35240001-35245000 0.4979348044290644
35245001-35250000 0.3946667630254892
35250001-35255000 0.7293499853971522
35255001-35260000 1.7085577970936323
35260001-35265000 1.0064963912722702
35265001-35270000 0.6343035239700968
35270001-35275000 0.45230856024762994
35275001-35280000 0.23354778583240043
35280001-35285000 0.2829794386090063
35285001-35290000 0.38923580421196
35290001-35295000 0.29260165693968776
35295001-35300000 0.36270862681940613
35300001-35305000 0.4748779377489722
35305001-35310000 0.37269970093388277
35310001-35315000 0.3997262732241859
35315001-35320000 0.30430847819997126
35320001-35325000 0.38326957031652903
35325001-35330000 1.3396971868613023
35330001-35335000 1.2716435922634781
35335001-35340000 0.4637343385858354
35340001-35345000 0.2945718362008583
35345001-35350000 0.4556091233188535
35350001-35355000 0.8105552398648693
35355001-35360000 0.496044352392391
35360001-35365000 0.323630868121988
35365001-35370000 0.24246966378765683
35370001-35375000 0.1666609435966377
35375001-35380000 0.16316764625804117
35380001-35385000 0.3137019514536453
35385001-35390000 0.4004638187855418
35390001-35395000 0.15065344488116872
35395001-35400000 0.14457564354851976
35400001-35405000 0.24616913304575133
35405001-35410000 0.862233712402648
35410001-35415000 1.2235949223374094
35415001-35420000 0.45982088246238445
35420001-35425000 0.37430627333038924
35425001-35430000 0.3175612593147761
35430001-35435000 0.17668770979114715
35435001-35440000 0.2306205398698233
35440001-35445000 0.6707412172706676
35445001-35450000 0.4065770774140122
35450001-35455000 0.3148540942289979
35455001-35460000 0.7023946120095753
35460001-35465000 0.49790404402375954
35465001-35470000 0.4301617848573582
35470001-35475000 0.7249573200830642
35475001-35480000 0.8243433228266653
35480001-35485000 0.7497413280935625
35485001-35490000 0.9347782607583168
35490001-35495000 3.2999288022318454
35495001-35500000 0.7284571791004196
35500001-35505000 0.7938747525319841
35505001-35510000 1.0349609262052617
35510001-35515000 1.1818009045459565
35515001-35520000 1.7039089534674736
35520001-35525000 2.2749447599666146
35525001-35530000 1.4503527113083614
35530001-35535000 1.0010373474935916
35535001-35540000 0.7603311970132823
35540001-35545000 0.7888832960357863
35545001-35550000 1.177625029896587
35550001-35555000 0.7594352745760864
35555001-35560000 1.0839329949333238
35560001-35565000 1.6991212570756058
35565001-35570000 0.4197678714272247
35570001-35575000 0.23630558455618408
35575001-35580000 0.4443220225112542
35580001-35585000 0.47732392142576396
35585001-35590000 0.3527867042313626
35590001-35595000 0.5138851393872846
35595001-35600000 0.8938012000958891
35600001-35605000 0.59014049278435
35605001-35610000 0.6530626605949597
35610001-35615000 0.8536175612258857
35615001-35620000 0.8166647205817262
35620001-35625000 0.7520605342597775
35625001-35630000 0.27728613278227743
35630001-35635000 1.1574176691244584
35635001-35640000 2.8016836952091424
35640001-35645000 0.632292461284206
35645001-35650000 2.3462343204184113
35650001-35655000 3.7358131509216737
35655001-35660000 0.7656549478204011
35660001-35665000 0.7993024583764919
35665001-35670000 0.2534946633470165
35670001-35675000 0.3250809656475385
35675001-35680000 2.517459935232387
35680001-35685000 1.2251935755289842
35685001-35690000 1.092273246266025
35690001-35695000 1.5272783184864511
35695001-35700000 0.8950040183144946
35700001-35705000 0.5459587817431504
35705001-35710000 0.5366142100651752
35710001-35715000 0.5924584248258588
35715001-35720000 1.0051561701600735
35720001-35725000 0.8821006537406374
35725001-35730000 1.2751198530848955
35730001-35735000 1.0971163578590135
35735001-35740000 0.10614237568246204
35740001-35745000 0.12472032215897307
35745001-35750000 0.7878514054325829
35750001-35755000 0.7061906170782478
35755001-35760000 0.34446560537850324
35760001-35765000 0.5488868328252173
35765001-35770000 0.6780110063471011
35770001-35775000 0.9740872845152447
35775001-35780000 1.5461060071773232
35780001-35785000 0.3698824857531597
35785001-35790000 0.7406407923345937
35790001-35795000 1.1529725640821664
35795001-35800000 0.3290052204028893
35800001-35805000 0.41830337803280565
35805001-35810000 0.47985361001937304
35810001-35815000 0.5527394317092141
35815001-35820000 0.6999387403797459
35820001-35825000 1.1034140318678904
35825001-35830000 1.1200683828112659
35830001-35835000 0.5416037136124148
35835001-35840000 0.46370801509849097
35840001-35845000 0.5465787544032555
35845001-35850000 0.24971719140642268
35850001-35855000 0.49993272703443786
35855001-35860000 1.130026426468128
35860001-35865000 0.5580899668519873
35865001-35870000 1.5607332060166865
35870001-35875000 1.105144322242403
35875001-35880000 0.9156013428017817
35880001-35885000 2.2785627335747884
35885001-35890000 1.1977729149618976
35890001-35895000 1.314279985791569
35895001-35900000 1.2732069968319115
35900001-35905000 1.7518818653646726
35905001-35910000 5.173512810357928
35910001-35915000 1.277303910495372
35915001-35920000 0.9327045668890651
35920001-35925000 0.589032951632226
35925001-35930000 0.40244493149080574
35930001-35935000 0.5723124851003158
35935001-35940000 1.189036787619964
35940001-35945000 0.9496919214416735
35945001-35950000 1.5208958774128944
35950001-35955000 2.7188359096868475
35955001-35960000 1.4453516827022048
35960001-35965000 2.0739479365365567
35965001-35970000 4.617004642379107
35970001-35975000 1.7997588896093704
35975001-35980000 1.2865271059834194
35980001-35985000 2.671225102156119
35985001-35990000 2.0840636058820596
35990001-35995000 1.1032263093933437
35995001-36000000 0.8140811936596585
36000001-36005000 0.7407897530745091
36005001-36010000 2.4818157977680912
36010001-36015000 3.1471113526732686
36015001-36020000 0.9060349058738097
36020001-36025000 0.5706018131677287
36025001-36030000 0.6839999923971796
36030001-36035000 6.503246150299074
36035001-36040000 0.8452384961747995
36040001-36045000 0.30605180326161086
36045001-36050000 0.6149669820632402
36050001-36055000 0.6505334686053459
36055001-36060000 0.4307198717063541
36060001-36065000 0.35821546853933883
36065001-36070000 0.238389414049888
36070001-36075000 0.3369216613580822
36075001-36080000 0.3352332732854043
36080001-36085000 0.26519950808101905
36085001-36090000 0.26160975874206216
36090001-36095000 0.408030306161964
36095001-36100000 3.233771509672536
36100001-36105000 0.7801499883805694
36105001-36110000 0.3226282045521279
36110001-36115000 0.5956471763290342
36115001-36120000 0.5842523943388129
36120001-36125000 0.7601631543076312
36125001-36130000 2.2221792812300416
36130001-36135000 1.6199968186724307
36135001-36140000 2.8364622543040023
36140001-36145000 2.965841734941485
36145001-36150000 1.6896441261654593
36150001-36155000 2.055105778384376
36155001-36160000 1.7889377310690262
36160001-36165000 2.2188998260148445
36165001-36170000 1.9610299166267429
36170001-36175000 0.9739205573513564
36175001-36180000 0.877885590459084
36180001-36185000 1.5050269645163459
36185001-36190000 1.1556428413113826
36190001-36195000 0.43091918463369944
36195001-36200000 0.27111150015177465
36200001-36205000 0.33968954729611867
36205001-36210000 0.6462179833380022
36210001-36215000 0.7221872100214075
36215001-36220000 1.3054270036427773
36220001-36225000 1.424612154729195
36225001-36230000 0.8682254605766263
36230001-36235000 1.6827162449623527
36235001-36240000 1.1638014634638474
36240001-36245000 0.49982037507400534
36245001-36250000 0.5662164952360159
36250001-36255000 0.4161653719371917
36255001-36260000 0.5259052685774477
36260001-36265000 0.7345148596931989
36265001-36270000 0.2644296731183319
36270001-36275000 0.2098606066172674
36275001-36280000 0.49196149572906783
36280001-36285000 0.3565482766495349
36285001-36290000 0.4435468592218783
36290001-36295000 1.5070793122235677
36295001-36300000 2.656509256829756
36300001-36305000 4.844263727070252
36305001-36310000 2.213630604573798
36310001-36315000 1.5509869701696446
36315001-36320000 2.7984743980827256
36320001-36325000 3.726832236577384
36325001-36330000 0.9461217932181418
36330001-36335000 0.6166649921569572
36335001-36340000 0.5097264492936437
36340001-36345000 0.5855561304254696
36345001-36350000 0.7122626770105407
36350001-36355000 0.6894325556752208
36355001-36360000 0.5556956950773311
36360001-36365000 0.36497769449305195
36365001-36370000 0.4942847566500197
36370001-36375000 0.6493466842514174
36375001-36380000 0.40792244996289473
36380001-36385000 0.42079350855703307
36385001-36390000 0.44445261175604306
36390001-36395000 0.4768055213763755
36395001-36400000 0.6665770190783559
36400001-36405000 0.4277216839876132
36405001-36410000 0.47767059280236596
36410001-36415000 0.8509091578964133
36415001-36420000 0.5874059279197514
36420001-36425000 0.7214604925639324
36425001-36430000 0.5446942919634323
36430001-36435000 0.3035317638619416
36435001-36440000 0.6622701228628497
36440001-36445000 0.5605033059326464
36445001-36450000 0.30341741139087297
36450001-36455000 0.35788977239906805
36455001-36460000 0.5118767245445975
36460001-36465000 0.3920474094940109
36465001-36470000 0.4298044875155666
36470001-36475000 0.6705012253187265
36475001-36480000 0.37310325231324964
36480001-36485000 0.5888251182455828
36485001-36490000 1.0699896138597653
36490001-36495000 0.54613047434093
36495001-36500000 0.9310515811620127
36500001-36505000 2.0804248377995713
36505001-36510000 0.7717500849649546
36510001-36515000 1.5340517048871811
36515001-36520000 4.318789313538862
36520001-36525000 1.3511108879965366
36525001-36530000 2.3454433667760473
36530001-36535000 1.454615434941085
36535001-36540000 0.2903439548607349
36540001-36545000 0.4022501972161835
36545001-36550000 1.227138019378704
36550001-36555000 1.0591071897948612
36555001-36560000 0.5751522983185486
36560001-36565000 0.2590747704511028
36565001-36570000 0.25527908607212746
36570001-36575000 0.43768160746928814
36575001-36580000 0.15337499543822014
36580001-36585000 0.2653744485588134
36585001-36590000 0.7489897433821613
36590001-36595000 0.27121367729990603
36595001-36600000 0.2617370330488549
36600001-36605000 0.3352822668538502
36605001-36610000 0.34384641046625863
36610001-36615000 0.14583289017694992
36615001-36620000 0.12457756405098125
36620001-36625000 0.23129991701961225
36625001-36630000 0.264823610015647
36630001-36635000 0.6800212990448452
36635001-36640000 0.9026332247150127
36640001-36645000 0.3817511929330952
36645001-36650000 0.30824547890741344
36650001-36655000 0.18862728119040578
36655001-36660000 0.15787872198658265
36660001-36665000 0.23146616155225275
36665001-36670000 0.2541719003278573
36670001-36675000 0.40886328100330255
36675001-36680000 0.6817980405581233
36680001-36685000 0.22642762282057888
36685001-36690000 0.33906628194380534
36690001-36695000 0.8243162370532562
36695001-36700000 1.1528096170723456
36700001-36705000 1.5082977045240284
36705001-36710000 1.0392418996114874
36710001-36715000 1.5293457993921347
36715001-36720000 2.409174322639185
36720001-36725000 2.1573811906642844
36725001-36730000 8.486278077414863
36730001-36735000 2.7929128277973487
36735001-36740000 1.678980878971096
36740001-36745000 5.739779277212157
36745001-36750000 5.870183555830768
36750001-36755000 1.760781803765413
36755001-36760000 1.2825128876583418
36760001-36765000 1.5903220155226674
36765001-36770000 2.001899090151872
36770001-36775000 1.0422959396096774
36775001-36780000 0.7377172277569259
36780001-36785000 0.6874727463297752
36785001-36790000 0.915190689002278
36790001-36795000 2.667709574667307
36795001-36800000 2.3259663097658767
36800001-36805000 2.018126052095931
36805001-36810000 2.443521921462768
36810001-36815000 1.2892647339355616
36815001-36820000 3.050534969711553
36820001-36825000 7.169693868397402
36825001-36830000 1.6502207630815628
36830001-36835000 0.6919428659785312
36835001-36840000 0.29808566392319386
36840001-36845000 0.2623804374473281
36845001-36850000 0.557959092042419
36850001-36855000 1.7708231252601756
36855001-36860000 3.490894360684248
36860001-36865000 9.449213748189212
36865001-36870000 2.1584990958124557
36870001-36875000 0.7050680713340517
36875001-36880000 0.8002450300117453
36880001-36885000 1.49102893104186
36885001-36890000 1.8007431315127973
36890001-36895000 0.9735277632378069
36895001-36900000 1.5001946639307855
36900001-36905000 2.335734264383645
36905001-36910000 1.779361527882824
36910001-36915000 1.2418175877141342
36915001-36920000 0.930604976686003
36920001-36925000 2.828856987360032
36925001-36930000 1.5056861201790972
36930001-36935000 0.49565965151098107
36935001-36940000 0.6562816934736027
36940001-36945000 0.8937500356692932
36945001-36950000 2.491859549323564
36950001-36955000 3.613561272106496
36955001-36960000 1.5380053670129414
36960001-36965000 0.9805963189071318
36965001-36970000 1.0212451362764323
36970001-36975000 2.0797216702820993
36975001-36980000 2.3219560706918267
36980001-36985000 2.0300019065607633
36985001-36990000 1.5833808542961674
36990001-36995000 3.256020915875967
36995001-37000000 4.3883746055376
37000001-37005000 2.0197357172480386
37005001-37010000 1.103587196790119
37010001-37015000 0.8988432371860516
37015001-37020000 0.5980458180027819
37020001-37025000 0.5333490612250411
37025001-37030000 0.7017802187094639
37030001-37035000 0.42527439774001285
37035001-37040000 0.6202906388795786
37040001-37045000 2.5819196576464036
37045001-37050000 1.4469301328834403
37050001-37055000 1.2714936141789066
37055001-37060000 0.9001982817393057
37060001-37065000 0.575669317109038
37065001-37070000 0.6488416308088187
37070001-37075000 1.1057601166907325
37075001-37080000 0.49801134539552416
37080001-37085000 0.3026221355100475
37085001-37090000 0.6691335341543639
37090001-37095000 0.48955623940981424
37095001-37100000 0.303577285611606
37100001-37105000 0.5041924538940571
37105001-37110000 0.8955532263362681
37110001-37115000 0.4426140182172209
37115001-37120000 0.48065221133010977
37120001-37125000 0.538894885389552
37125001-37130000 0.6057161283930027
37130001-37135000 0.5518730683752302
37135001-37140000 0.47837690465641103
37140001-37145000 0.4090311281959404
37145001-37150000 0.28211216957790064
37150001-37155000 0.3724527209891078
37155001-37160000 0.6004578520454804
37160001-37165000 0.9628224841834074
37165001-37170000 0.681354965423992
37170001-37175000 0.48881649957227147
37175001-37180000 0.2714520149013439
37180001-37185000 0.39112793448654615
37185001-37190000 0.14752538491938147
37190001-37195000 0.07906804570919176
37195001-37200000 1.116669055437107
37200001-37205000 1.1101882737399325
37205001-37210000 0.3665448399174567
37210001-37215000 0.4203976738394438
37215001-37220000 0.6239796254584955
37220001-37225000 0.41733565325742555
37225001-37230000 0.3082048453755774
37230001-37235000 1.2459267613506178
37235001-37240000 0.4051544292549507
37240001-37245000 0.21723709862897844
37245001-37250000 0.9144577593784269
37250001-37255000 0.596561476841074
37255001-37260000 0.33838906023081433
37260001-37265000 0.4564062932462137
37265001-37270000 0.6578972337372776
37270001-37275000 0.7698128418925964
37275001-37280000 0.9840206255338345
37280001-37285000 0.5768831245832843
37285001-37290000 0.277087977804229
37290001-37295000 0.14269039839193198
37295001-37300000 0.12205593790277756
37300001-37305000 0.4959081692566295
37305001-37310000 0.44736085168093265
37310001-37315000 0.17341098997797347
37315001-37320000 0.43851972635128655
37320001-37325000 0.3397282984937717
37325001-37330000 0.1267244089087749
37330001-37335000 0.7201934782177903
37335001-37340000 0.5465096393174139
37340001-37345000 0.17834019602590367
37345001-37350000 0.764484052222649
37350001-37355000 0.2630855418794728
37355001-37360000 0.45654763068353243
37360001-37365000 0.7580642134913032
37365001-37370000 0.2996980518525144
37370001-37375000 0.3934423357173098
37375001-37380000 4.1784695235633995
37380001-37385000 4.907426203628667
37385001-37390000 2.1902077607292987
37390001-37395000 6.9964151691034555
37395001-37400000 4.5508105224211075
37400001-37405000 1.7784696919770155
37405001-37410000 2.1321600360255144
37410001-37415000 3.7694601575429227
37415001-37420000 1.6430535270721252
37420001-37425000 2.8721269257215924
37425001-37430000 3.145322715727499
37430001-37435000 0.7234985850375626
37435001-37440000 0.5633130104927301
37440001-37445000 0.365168955155958
37445001-37450000 0.30221182930601576
37450001-37455000 0.5767053807155759
37455001-37460000 0.4499895255056419
37460001-37465000 0.4286700039529129
37465001-37470000 0.7287320504769962
37470001-37475000 0.7390950620511539
37475001-37480000 0.72982696314489
37480001-37485000 2.2947965516705975
37485001-37490000 4.528361794138789
37490001-37495000 0.532962597954073
37495001-37500000 0.5775154985545922
37500001-37505000 1.004663109775886
37505001-37510000 0.8695639115176836
37510001-37515000 0.4481607111933343
37515001-37520000 0.9447061697449434
37520001-37525000 0.45333954235061336
37525001-37530000 0.17607909038668723
37530001-37535000 0.4903946542135689
37535001-37540000 0.4269445598683985
37540001-37545000 0.46992765667567815
37545001-37550000 2.1333163262139734
37550001-37555000 0.625925581442173
37555001-37560000 0.8610613738017563
37560001-37565000 1.0645285244609681
37565001-37570000 0.5400338791268318
37570001-37575000 2.290963431082399
37575001-37580000 0.7612144393911737
37580001-37585000 0.19821456040010563
37585001-37590000 0.9158486240634561
37590001-37595000 0.9469977446293723
37595001-37600000 0.5997110680232408
37600001-37605000 0.5162454991994355
37605001-37610000 0.3355403165725573
37610001-37615000 0.25976419593993966
37615001-37620000 0.322444514581849
37620001-37625000 1.4101941577935082
37625001-37630000 0.8932555539444406
37630001-37635000 0.5955027697436542
37635001-37640000 4.481497112634591
37640001-37645000 1.29149967691607
37645001-37650000 0.8059737951340382
37650001-37655000 3.0802072422047897
37655001-37660000 0.9547745067038792
37660001-37665000 0.6213359521035317
37665001-37670000 0.46912863600427007
37670001-37675000 0.5746568270981354
37675001-37680000 1.516642145440975
37680001-37685000 4.298690315396225
37685001-37690000 3.140399345957346
37690001-37695000 0.9262627611788494
37695001-37700000 0.7701165092394963
37700001-37705000 0.9792215095044415
37705001-37710000 0.9853475744610465
37710001-37715000 1.4050526623386161
37715001-37720000 1.5507972494602167
37720001-37725000 0.9188493933275164
37725001-37730000 1.9224178138910697
37730001-37735000 3.341220092696133
37735001-37740000 1.8260151919134913
37740001-37745000 1.1771866986354798
37745001-37750000 1.0915880553702466
37750001-37755000 1.9222534770494668
37755001-37760000 0.8379656330443584
37760001-37765000 0.5998099584510096
37765001-37770000 0.28283888993302536
37770001-37775000 0.23674309586593223
37775001-37780000 0.36618594987304964
37780001-37785000 0.5749796989987234
37785001-37790000 1.538934780000413
37790001-37795000 0.5830411482995314
37795001-37800000 0.19363317449847914
37800001-37805000 0.12021031050585912
37805001-37810000 0.30493583816095626
37810001-37815000 0.6290959961942764
37815001-37820000 0.6354689068225392
37820001-37825000 1.3272218277375274
37825001-37830000 0.5923775912037585
37830001-37835000 0.3899488716495095
37835001-37840000 0.3524179731352216
37840001-37845000 0.2727610556913379
37845001-37850000 0.3078175388157859
37850001-37855000 0.5335772168731427
37855001-37860000 1.3557670272020121
37860001-37865000 0.715765032790481
37865001-37870000 0.4171568748869438
37870001-37875000 2.285894131443714
37875001-37880000 0.3499084804426261
37880001-37885000 0.048402720521669364
37885001-37890000 0.29372969716876396
37890001-37895000 0.7860900433487842
37895001-37900000 0.14442026412075015
37900001-37905000 0.5227022096481588
37905001-37910000 0.7950215373107113
37910001-37915000 0.32388789582716926
37915001-37920000 0.9113624243975439
37920001-37925000 0.41067864469109866
37925001-37930000 0.39767003847007776
37930001-37935000 1.204670097114481
37935001-37940000 0.48866186772518516
37940001-37945000 0.7544100058444104
37945001-37950000 0.64205908233601
37950001-37955000 0.44756743379244557
37955001-37960000 1.0827714755817641
37960001-37965000 1.082459222591778
37965001-37970000 0.8391097151447587
37970001-37975000 1.5761212633623078
37975001-37980000 1.2241115451783098
37980001-37985000 0.7699652925902726
37985001-37990000 1.6949896970754237
37990001-37995000 0.6225903362947892
37995001-38000000 0.3347219568596065
38000001-38005000 2.3719054736319065
38005001-38010000 0.7951376719939115
38010001-38015000 0.4727345246629167
38015001-38020000 0.6348437850410494
38020001-38025000 0.9797161571214396
38025001-38030000 1.306354393214079
38030001-38035000 0.5961031695400735
38035001-38040000 0.9817005040688017
38040001-38045000 0.698497302562929
38045001-38050000 0.20519239790274177
38050001-38055000 0.6398095705155856
38055001-38060000 1.279548248106629
38060001-38065000 0.6336378244099581
38065001-38070000 1.0427503049000442
38070001-38075000 0.761907425988587
38075001-38080000 0.6293501505292406
38080001-38085000 0.7096095793855507
38085001-38090000 2.8818291893372403
38090001-38095000 1.075060436367103
38095001-38100000 0.3292032858627757
38100001-38105000 0.2683611371424174
38105001-38110000 0.22085669424486298
38110001-38115000 0.38909363266294
38115001-38120000 0.3039772222206589
38120001-38125000 0.2470122140691573
38125001-38130000 0.5102860843460998
38130001-38135000 1.1148017143650664
38135001-38140000 0.6432812682392698
38140001-38145000 0.6392519258336283
38145001-38150000 1.0855330290722927
38150001-38155000 2.9675824837956806
38155001-38160000 3.3502217628479247
38160001-38165000 1.7878884238332156
38165001-38170000 1.7691067669070004
38170001-38175000 1.566538718352796
38175001-38180000 0.8382365437815873
38180001-38185000 0.8486549407651887
38185001-38190000 1.9197192158635272
38190001-38195000 1.9346330233398588
38195001-38200000 1.9007547342827347
38200001-38205000 1.9160964675525765
38205001-38210000 2.608991682137616
38210001-38215000 1.6684445382890754
38215001-38220000 0.5948306230144044
38220001-38225000 1.134914831577977
38225001-38230000 5.508349340186638
38230001-38235000 0.6058673294410151
38235001-38240000 1.1010548454060585
38240001-38245000 1.2918022430023097
38245001-38250000 1.1515775092250051
38250001-38255000 6.55531942092957
38255001-38260000 2.2384172240383355
38260001-38265000 1.0101801808817952
38265001-38270000 0.6104330735087222
38270001-38275000 0.6233471444013925
38275001-38280000 1.2613199221777847
38280001-38285000 2.2637942414074708
38285001-38290000 3.2367504254921475
38290001-38295000 2.2997125039174104
38295001-38300000 1.3213903338492838
38300001-38305000 0.9135708691437533
38305001-38310000 0.7502664063732191
38310001-38315000 2.379297709678824
38315001-38320000 6.2383430881313116
38320001-38325000 0.8884781861825035
38325001-38330000 1.0445340997093815
38330001-38335000 1.7221437634532324
38335001-38340000 3.0973606195382315
38340001-38345000 2.618327875131045
38345001-38350000 1.1552508277889715
38350001-38355000 1.6830842206543384
38355001-38360000 1.616516307345143
38360001-38365000 0.9692050552322286
38365001-38370000 2.134388062659762
38370001-38375000 6.4843138609697935
38375001-38380000 3.467203243169227
38380001-38385000 3.5618443200216356
38385001-38390000 2.8259485189024427
38390001-38395000 2.5606687096388754
38395001-38400000 4.54582674947906
38400001-38405000 2.2551238091891954
38405001-38410000 1.754341039375347
38410001-38415000 1.7004516559225293
38415001-38420000 1.0933723101188442
38420001-38425000 1.7447919868809443
38425001-38430000 2.5185294359274533
38430001-38435000 0.4314120507272196
38435001-38440000 0.3465077961633507
38440001-38445000 3.4512073386813182
38445001-38450000 0.9695121249730332
38450001-38455000 0.702600277096537
38455001-38460000 1.982072481581038
38460001-38465000 1.446951974872838
38465001-38470000 1.0475130862801032
38470001-38475000 1.5561164907928182
38475001-38480000 1.4839965068734537
38480001-38485000 2.2908016749217754
38485001-38490000 4.24783382507579
38490001-38495000 1.089286648171514
38495001-38500000 0.8138962016969205
38500001-38505000 1.3136934966997234
38505001-38510000 5.249858042206546
38510001-38515000 1.667245318319061
38515001-38520000 0.9563203123001601
38520001-38525000 0.9257381278300865
38525001-38530000 0.8505624713894991
38530001-38535000 0.6396011468171937
38535001-38540000 0.48754393082767306
38540001-38545000 1.1720760966094086
38545001-38550000 4.047804307160459
38550001-38555000 2.878976408543816
38555001-38560000 2.1191506283770147
38560001-38565000 3.910562870705651
38565001-38570000 4.580324972090533
38570001-38575000 2.885106621179297
38575001-38580000 2.8778125412728057
38580001-38585000 1.7570452375160703
38585001-38590000 2.116770676017626
38590001-38595000 0.7625759462973043
38595001-38600000 0.432121219575989
38600001-38605000 0.7254498876657811
38605001-38610000 2.021176218972682
38610001-38615000 3.9087353885139025
38615001-38620000 1.8366659372917404
38620001-38625000 1.85449156898643
38625001-38630000 1.6992137338740152
38630001-38635000 1.343651266198828
38635001-38640000 3.399593037081641
38640001-38645000 9.095703945707493
38645001-38650000 1.7644122219973601
38650001-38655000 2.803391743986468
38655001-38660000 3.486640799941316
38660001-38665000 1.1968877008935255
38665001-38670000 1.3897169742957525
38670001-38675000 3.094036830004658
38675001-38680000 4.177570458293032
38680001-38685000 2.8249619669836226
38685001-38690000 2.7835670801715646
38690001-38695000 4.484215258553131
38695001-38700000 2.049428450468467
38700001-38705000 1.1669127265590717
38705001-38710000 1.4197446113159806
38710001-38715000 2.103253052427519
38715001-38720000 4.973078839986176
38720001-38725000 1.995196980940651
38725001-38730000 1.4016160061576644
38730001-38735000 3.0955291598798795
38735001-38740000 2.1013784261626203
38740001-38745000 0.802913331024655
38745001-38750000 1.6931590516904422
38750001-38755000 2.3594387060395503
38755001-38760000 0.9099167858484498
38760001-38765000 2.0375885650618786
38765001-38770000 2.1317187108651487
38770001-38775000 1.0304510443961319
38775001-38780000 2.0403823381210584
38780001-38785000 4.230683941765505
38785001-38790000 2.9489005347381227
38790001-38795000 3.371169302493278
38795001-38800000 3.371169302493278
38800001-38805000 3.371169302493278
38805001-38810000 3.371169302493278
38810001-38815000 3.371169302493278
38815001-38820000 3.371169302493278
38820001-38825000 3.371169302493278
38825001-38830000 3.371169302493278
38830001-38835000 3.371169302493278
38835001-38840000 3.371169302493278
38840001-38845000 3.371169302493278
38845001-38850000 3.371169302493278
38850001-38855000 3.371169302493278
38855001-38860000 3.371169302493278
38860001-38865000 3.371169302493278
38865001-38870000 3.371169302493278
38870001-38875000 3.371169302493278
38875001-38880000 3.371169302493278
38880001-38885000 3.371169302493278
38885001-38890000 3.371169302493278
38890001-38895000 3.371169302493278
38895001-38900000 3.371169302493278
38900001-38905000 3.371169302493278
38905001-38910000 3.371169302493278
38910001-38915000 3.371169302493278
38915001-38920000 3.371169302493278
38920001-38925000 3.371169302493278
38925001-38930000 3.371169302493278
38930001-38935000 3.371169302493278
38935001-38940000 3.371169302493278
38940001-38945000 3.371169302493278
38945001-38950000 3.371169302493278
38950001-38955000 3.371169302493278
38955001-38960000 3.371169302493278
38960001-38965000 3.371169302493278
38965001-38970000 3.371169302493278
38970001-38975000 3.371169302493278
38975001-38980000 3.371169302493278
38980001-38985000 3.371169302493278
38985001-38990000 3.371169302493278
38990001-38995000 3.371169302493278
38995001-39000000 3.517757490676097
39000001-39005000 2.5302988820582484
39005001-39010000 5.43886730261249
39010001-39015000 3.5932305533266713
39015001-39020000 4.099227820455841
39020001-39025000 7.2881189621523506
39025001-39030000 3.3073002698955873
39030001-39035000 4.690305500846074
39035001-39040000 4.5145168510367775
39040001-39045000 4.081432272986548
39045001-39050000 5.248808202488706
39050001-39055000 3.3860377884056168
39055001-39060000 1.5171569913605631
39060001-39065000 1.350308661865422
39065001-39070000 1.445675729666054
39070001-39075000 1.1888660755739608
39075001-39080000 1.8122961390205057
39080001-39085000 0.6077667097266332
39085001-39090000 2.7240363004175645
39090001-39095000 6.180906410484633
39095001-39100000 1.7276558583252597
39100001-39105000 3.4609083882049423
39105001-39110000 2.7243011985476695
39110001-39115000 1.9859626354495425
39115001-39120000 1.7621137664787956
39120001-39125000 1.5737187304434095
39125001-39130000 1.7504590975163117
39130001-39135000 1.650295980208971
39135001-39140000 2.06491024285949
39140001-39145000 0.9134412945430097
39145001-39150000 0.9637242232944334
39150001-39155000 2.6120836986802596
39155001-39160000 1.461010165309422
39160001-39165000 1.3565960280481963
39165001-39170000 0.8437339944222835
39170001-39175000 0.9257586441525728
39175001-39180000 0.9626755581187976
39180001-39185000 0.6853587712618141
39185001-39190000 2.068102254298767
41965001-41970000 0.061629616553294755
41970001-41975000 0.024300705181049754
41975001-41980000 0.02965311761790782
41980001-41985000 0.7786697752042941
41985001-41990000 0.6196844533581521
43495001-43500000 0.0
43500001-43505000 7.7861679572703535
43505001-43510000 4.268503080162376
43510001-43515000 0.7675410180693436
43515001-43520000 3.5015458818079934
43520001-43525000 4.50931032498825
43525001-43530000 1.7796097682981338
43530001-43535000 2.6710307544539735
43535001-43540000 2.543223156108312
43540001-43545000 2.543223156108312
43545001-43550000 2.543223156108312
43550001-43555000 2.543223156108312
43555001-43560000 2.543223156108312
43560001-43565000 2.543223156108312
43565001-43570000 2.543223156108312
43570001-43575000 2.543223156108312
43575001-43580000 2.543223156108312
43580001-43585000 2.543223156108312
43585001-43590000 2.543223156108312
43590001-43595000 2.543223156108312
43595001-43600000 2.543223156108312
43600001-43605000 2.543223156108312
43605001-43610000 2.543223156108312
43610001-43615000 2.543223156108312
43615001-43620000 2.543223156108312
43620001-43625000 2.543223156108312
43625001-43630000 2.543223156108312
43630001-43635000 2.543223156108312
43635001-43640000 2.543223156108312
43640001-43645000 2.0651469304263883
43645001-43650000 3.5107471380696844
43650001-43655000 1.0367067924835294
43655001-43660000 0.4874876571930125
43660001-43665000 0.7478050280857952
43665001-43670000 0.46566883064151976
43670001-43675000 0.4952442731029452
44115001-44120000 3.748295770294162
44120001-44125000 2.18744047094259
44125001-44130000 2.6926657268960623
44130001-44135000 1.5402645643718451
44135001-44140000 0.7073153650792852
44140001-44145000 0.6482468243654411
44145001-44150000 0.6144234324998984
44150001-44155000 0.7940273339205836
44155001-44160000 0.42400326727562565
44160001-44165000 0.3338175184191038
44165001-44170000 0.38873076994440875
44170001-44175000 0.3355225307223292
44175001-44180000 1.5586113298573032
44180001-44185000 0.7295942369335335
44185001-44190000 1.0249269829872152
44190001-44195000 1.2013433992267115
44195001-44200000 0.335022655841853
44200001-44205000 0.07810839147690353
44205001-44210000 0.5933578969357711
44210001-44215000 2.5198386499577436
44215001-44220000 0.5350902451603254
44220001-44225000 1.859934043178062
44225001-44230000 1.5189005938753977
44230001-44235000 0.5628054728395158
44235001-44240000 1.769928342562421
44240001-44245000 2.365315563380487
44730001-44735000 0.4502813721198688
44735001-44740000 6.1754819136415176
44740001-44745000 14.997045288441033
44745001-44750000 8.821950929252369
44750001-44755000 11.468419944863198
44755001-44760000 11.468419944863198
44760001-44765000 11.468419944863198
44765001-44770000 11.468419944863198
44770001-44775000 12.082550445517741
44775001-44780000 7.987184465920341
44780001-44785000 19.75814470608291
44785001-44790000 19.848592101347727
44790001-44795000 2.3862170782604086
44795001-44800000 4.913544037340428
44800001-44805000 6.531248509533934
44805001-44810000 3.013011385922055
44810001-44815000 30.57537902394011
44815001-44820000 49.233204080134776
44820001-44825000 31.39350297892636
44825001-44830000 10.69838212831471
44830001-44835000 1.4826158770578945
44835001-44840000 1.4732212541006546
44840001-44845000 1.5271998206177115
44845001-44850000 1.2925151239223278
44850001-44855000 1.851309353781765
44855001-44860000 0.8161484054596704
44860001-44865000 0.8791566277383085
44865001-44870000 2.1769683683665777
44870001-44875000 1.285828135644744
44875001-44880000 1.09724225314221
44880001-44885000 0.6638635575549646
44885001-44890000 0.7803216472491479
44890001-44895000 2.226691867591128
44895001-44900000 1.1741514323742184
44900001-44905000 0.6325160599362983
68145001-68150000 1.4126458285756969
68150001-68155000 1.216810683526664
68155001-68160000 0.7276543673118864
68160001-68165000 0.6833702669346026
68165001-68170000 0.7260829160833161
68170001-68175000 0.7023491671047235
68175001-68180000 0.7023491671047235
68180001-68185000 0.7023491671047235
68185001-68190000 0.7023491671047235
68190001-68195000 0.7023491671047235
68195001-68200000 0.7023491671047235
68200001-68205000 0.7023491671047235
68205001-68210000 0.6525707801989211
68210001-68215000 0.8090643121564194
68215001-68220000 0.47606991950608435
68220001-68225000 0.505598071547572
68225001-68230000 0.397481867516225
68230001-68235000 0.23618872290847834
68235001-68240000 0.2875283061940583
68240001-68245000 0.2736900687701468
68245001-68250000 0.2736900687701468
68250001-68255000 0.2736900687701468
68255001-68260000 0.2736900687701468
68260001-68265000 0.2736900687701468
68265001-68270000 0.2736900687701468
68270001-68275000 0.2736900687701468
68275001-68280000 0.2736900687701468
68280001-68285000 0.22126167663119076
68285001-68290000 0.37779510553976864
68290001-68295000 0.11815106758225244
68295001-68300000 0.030963554880919984
68300001-68305000 0.3005396279515071
68305001-68310000 1.5911344340862077
68310001-68315000 0.47835804140617494
68315001-68320000 1.9413021246329987
68320001-68325000 1.534380476271235
68325001-68330000 0.43285294833896754
68330001-68335000 1.8857715710333138
68335001-68340000 1.0110528328093797
68340001-68345000 0.4275129094994983
68345001-68350000 0.5201988463748302
68350001-68355000 0.519300884105729
68355001-68360000 0.5079070472921597
68360001-68365000 0.5079070472921597
68365001-68370000 0.5079070472921597
68370001-68375000 0.5079070472921597
68375001-68380000 0.5079070472921597
68380001-68385000 0.5079070472921597
68385001-68390000 0.5079070472921597
68390001-68395000 0.5079070472921597
68395001-68400000 0.5079070472921597
68400001-68405000 0.5079070472921597
68405001-68410000 0.5079070472921597
68410001-68415000 0.5079070472921597
68415001-68420000 0.5079070472921597
68420001-68425000 0.5079070472921597
68425001-68430000 0.4902501421916512
68430001-68435000 0.47664631277864244
68435001-68440000 0.5896756748487694
68440001-68445000 0.14269575024500802
68445001-68450000 0.1812834196334598
68450001-68455000 0.654636554422546
68455001-68460000 0.37627133723475414
68460001-68465000 0.4671045297891747
68465001-68470000 0.4671045297891747
68470001-68475000 0.4671045297891747
68475001-68480000 0.4671045297891747
68480001-68485000 0.4671045297891747
68485001-68490000 0.49083620704937353
68490001-68495000 0.4500504887542499
68495001-68500000 0.48984325120332456
68500001-68505000 1.208089967641757
68505001-68510000 1.843541077520112
70985001-70990000 0.4212524111568895
70990001-70995000 0.9009321038860907
70995001-71000000 1.0888772410253305
71000001-71005000 1.2485495573114629
71005001-71010000 1.9080576423531854
71010001-71015000 0.6899156326003815
71015001-71020000 1.1321728516302316
71020001-71025000 1.9799666361246215
71025001-71030000 0.9217666787714571
71030001-71035000 2.020935943261088
71035001-71040000 1.4851555555859899
71040001-71045000 0.5015170378507657
71045001-71050000 0.4632360331003011
71050001-71055000 0.36790462047072137
71055001-71060000 0.43079760873705536
71060001-71065000 0.34663090630554366
71065001-71070000 0.4194929337206399
71070001-71075000 0.38125476581277973
71075001-71080000 0.23927728656686453
71080001-71085000 0.3675631936539087
71085001-71090000 0.17825606038774808
71090001-71095000 0.19719644875376596
71095001-71100000 0.39332014933019455
71100001-71105000 0.35343011333971697
71105001-71110000 1.1816430276593854
71110001-71115000 1.4499708143844965
71115001-71120000 0.47889317163651507
71120001-71125000 0.4756854612353152
71125001-71130000 0.44760534068063207
71130001-71135000 1.0607572769604219
71135001-71140000 0.382665943631864
71140001-71145000 0.21824341370829753
71145001-71150000 0.3047407963606184
71150001-71155000 0.23590473163044345
71155001-71160000 0.4345386010476037
71160001-71165000 0.9622432727989745
71165001-71170000 0.49758594662910977
71170001-71175000 0.8278655275082714
71175001-71180000 2.8842277302608403
71180001-71185000 1.6020908375579264
71185001-71190000 0.7131741296225491
71190001-71195000 0.4951920598679201
71195001-71200000 1.647074873769046
71200001-71205000 0.6343029567948273
71205001-71210000 0.20741665616503352
71210001-71215000 0.5009861352040126
71215001-71220000 1.8906866173920671
71220001-71225000 0.5186625291049289
71225001-71230000 0.3206312464966741
71230001-71235000 0.5986719648579891
71235001-71240000 2.3391722658837155
71240001-71245000 1.7492590955548672
71245001-71250000 2.090730757143783
71250001-71255000 0.9207355063238813
71255001-71260000 0.2184358586285656
71260001-71265000 0.16105481919638875
71265001-71270000 0.25754544285906666
71270001-71275000 0.3550312610345649
71275001-71280000 0.3518154886930696
71280001-71285000 0.7656963606288769
71285001-71290000 0.40358820179929633
71290001-71295000 0.2791267209621685
71295001-71300000 0.4071806519386905
71300001-71305000 0.3754115210980358
71305001-71310000 1.71153296421102
71310001-71315000 0.8515009665373615
71315001-71320000 0.7818548715993292
71320001-71325000 2.6296136524738865
71325001-71330000 1.643781343008303
71330001-71335000 1.1009342431708342
71335001-71340000 0.6012483190959548
71340001-71345000 1.110537251237991
71345001-71350000 2.773647351653661
71350001-71355000 2.0004159986081977
71355001-71360000 1.354067899805419
71360001-71365000 3.130707173945122
71365001-71370000 4.2009736514632765
71370001-71375000 0.4711911088861584
71375001-71380000 0.7839896519777669
71380001-71385000 0.9092508595922499
71385001-71390000 0.6292205442617042
71390001-71395000 1.2869194926867755
71395001-71400000 0.5751556660880307
71400001-71405000 0.44634019107556133
71405001-71410000 0.9602915138213537
71410001-71415000 1.046285433268267
71415001-71420000 0.7591874824752286
71420001-71425000 1.0934204534457423
71425001-71430000 1.5669743946909316
71430001-71435000 1.1588760863933754
71435001-71440000 0.8465013058367129
71440001-71445000 0.49424899784673276
71445001-71450000 0.4031927091800711
71450001-71455000 0.5139547130259888
71455001-71460000 0.6600400209265536
71460001-71465000 0.7996712671874511
71465001-71470000 0.748707778738643
71470001-71475000 0.5746834065246466
71475001-71480000 1.3000934064336118
71480001-71485000 0.8255325701419771
71485001-71490000 0.46845442402345466
71490001-71495000 0.616659861481387
71495001-71500000 0.2979590416946765
71500001-71505000 0.17938052777848879
71505001-71510000 1.1671693389589144
71510001-71515000 1.934258986524765
71515001-71520000 0.21472437027856836
71520001-71525000 0.17536993773157503
71525001-71530000 0.24083840675742763
71530001-71535000 0.3550128284401852
71535001-71540000 0.812617520499729
71540001-71545000 1.5965668316443715
71545001-71550000 0.23769162595541304
71550001-71555000 0.19764707502064957
71555001-71560000 0.26954642581743504
71560001-71565000 0.5065182767681823
71565001-71570000 0.8401143836987115
71570001-71575000 0.4294407074463585
71575001-71580000 0.32578885854107686
71580001-71585000 0.5074485016278353
71585001-71590000 0.6671254528319368
71590001-71595000 0.7242845408669991
71595001-71600000 1.2440038828495126
71600001-71605000 2.9519452704032743
71605001-71610000 3.260574850349142
71610001-71615000 2.0074209288808786
71615001-71620000 1.9503269160199892
71620001-71625000 4.446834750946486
71625001-71630000 3.5411490864146895
71630001-71635000 1.652218219363108
71635001-71640000 1.1005270295206453
71640001-71645000 1.9061431703068328
71645001-71650000 3.0607264725602823
71650001-71655000 1.2794532223646153
71655001-71660000 2.5727505856160158
71660001-71665000 1.1959794644709627
71665001-71670000 0.5030991603273449
71670001-71675000 0.9193777558178859
71675001-71680000 1.4581996015997678
71680001-71685000 1.3260766839902913
71685001-71690000 2.6343073871807823
71690001-71695000 2.291738590060399
71695001-71700000 1.2142284424844885
71700001-71705000 2.2526879705600833
71705001-71710000 1.2379348677514554
71710001-71715000 0.8682978438041316
71715001-71720000 1.6648163480264968
71720001-71725000 1.1395210340146815
71725001-71730000 0.72476671323884
71730001-71735000 0.5072942143234199
71735001-71740000 1.5219316759928403
71740001-71745000 1.6577957262871594
71745001-71750000 1.5123409859718941
71750001-71755000 1.237193043746887
71755001-71760000 0.6989166030899995
71760001-71765000 0.9366912600132972
71765001-71770000 0.6497284296034682
71770001-71775000 1.636415158484592
71775001-71780000 1.0660723842406545
71780001-71785000 0.3590345166406264
71785001-71790000 0.7870499907059604
71790001-71795000 0.9317882957433303
71795001-71800000 0.5541455473590899
71800001-71805000 0.5902594627296394
71805001-71810000 0.8217887340895974
71810001-71815000 0.9011587979016614
71815001-71820000 0.7607189097158342
71820001-71825000 1.2837596748676956
71825001-71830000 1.0829798942460465
71830001-71835000 1.1825040016041244
71835001-71840000 2.7681003081295334
71840001-71845000 3.1978425589445925
71845001-71850000 4.420209899860741
71850001-71855000 1.649621886151512
71855001-71860000 0.8455701637968299
71860001-71865000 0.913372578298153
71865001-71870000 3.0710608921690747
71870001-71875000 3.5739504103982997
71875001-71880000 1.0714664592284728
71880001-71885000 1.057703352357428
71885001-71890000 1.040615773613361
71890001-71895000 1.1935150930816922
71895001-71900000 1.477296037226682
71900001-71905000 1.54111034979737
71905001-71910000 0.7864268644711849
71910001-71915000 0.4969064287523362
71915001-71920000 0.6190650249013037
71920001-71925000 1.8433078560271574
71925001-71930000 1.1971112563934048
71930001-71935000 1.14970149325107
71935001-71940000 2.6330046016039104
71940001-71945000 0.6258754920586822
71945001-71950000 0.48189123771446873
71950001-71955000 2.0706475237847415
71955001-71960000 1.2929964972816381
71960001-71965000 0.4276984831584815
71965001-71970000 2.3327001131055893
71970001-71975000 3.6214962913226616
71975001-71980000 1.0502996180321513
71980001-71985000 1.8201905684491426
71985001-71990000 2.599358470839448
71990001-71995000 1.0871929709756454
71995001-72000000 1.024124821980195
72000001-72005000 0.9098012332649156
72005001-72010000 1.7938713275082458
72010001-72015000 3.1878934605029237
72015001-72020000 0.5001534780531461
72020001-72025000 0.8251394350324478
72025001-72030000 1.1810966461256125
72030001-72035000 0.9654061852218233
72035001-72040000 1.119069650255063
72040001-72045000 0.738377733839374
72045001-72050000 0.6551125714868214
72050001-72055000 1.1599947115682936
72055001-72060000 0.9618872631622476
72060001-72065000 0.8804676389562134
72065001-72070000 1.6013096130796407
72070001-72075000 1.0815346073463705
72075001-72080000 1.2702137151293722
72080001-72085000 1.893355280418316
72085001-72090000 1.1182328717703183
72090001-72095000 2.1189001935393494
72095001-72100000 1.6030885236947825
72100001-72105000 0.5651191131716157
72105001-72110000 0.39875591495551893
72110001-72115000 0.45719239528360694
72115001-72120000 1.2476752128797226
72120001-72125000 0.7225131731611912
72125001-72130000 0.4735047919426495
72130001-72135000 1.504509851164585
72135001-72140000 2.1760827710104413
72140001-72145000 0.9449182671683046
72145001-72150000 0.8003809309712125
72150001-72155000 1.0177810182894118
72155001-72160000 1.792166233934452
72160001-72165000 1.2241530948946349
72165001-72170000 3.304394650568298
72170001-72175000 3.0027553463857073
72175001-72180000 1.0297177464110485
72180001-72185000 1.5123769410999075
72185001-72190000 0.7859077526870868
72190001-72195000 0.6988752653945228
72195001-72200000 1.0349709031648835
72200001-72205000 0.6380076049531394
72205001-72210000 0.4362700801594003
72210001-72215000 0.45644558533737334
72215001-72220000 0.9358194766514041
72220001-72225000 1.2468565572298829
72225001-72230000 0.8212699617052193
72230001-72235000 2.4261167191594724
72235001-72240000 1.5312011589808958
72240001-72245000 0.2860780702701828
72245001-72250000 0.6490856145543952
72250001-72255000 3.282718848193997
72255001-72260000 0.8113611315140423
72260001-72265000 0.876251927259026
72265001-72270000 0.5401802443355146
72270001-72275000 0.5546357767188129
72275001-72280000 0.8080477078192178
72280001-72285000 0.6465332562769297
72285001-72290000 1.471009386426564
72290001-72295000 3.825824904246482
72295001-72300000 0.8530373499243032
72300001-72305000 0.31060471534131523
72305001-72310000 0.621723390452085
72310001-72315000 1.024954346027331
72315001-72320000 0.35621035260968587
72320001-72325000 0.43452467931836236
72325001-72330000 0.465507885330692
72330001-72335000 0.38615507135654525
72335001-72340000 0.4240488564910047
72340001-72345000 0.49784682141912495
72345001-72350000 0.5358912790363284
72350001-72355000 0.5123267906427053
72355001-72360000 0.8615160421474093
72360001-72365000 0.33434279365663333
72365001-72370000 0.17353205984515832
72370001-72375000 1.6889343272036654
72375001-72380000 0.771125422699734
72380001-72385000 0.24441722262788182
72385001-72390000 0.6256022829424166
72390001-72395000 1.137381208988727
72395001-72400000 0.3785290250154036
72400001-72405000 1.3998463532627878
72405001-72410000 5.041589575566223
72410001-72415000 0.5472252300371943
72415001-72420000 0.7247024243435995
72420001-72425000 0.5273350416781466
72425001-72430000 0.7989746698096254
72430001-72435000 1.1121790169751142
72435001-72440000 0.3342620203966038
72440001-72445000 0.5530639905098718
72445001-72450000 0.4324653706928092
72450001-72455000 0.43891194185933124
72455001-72460000 2.494946981299396
72460001-72465000 0.9865553454961428
72465001-72470000 1.122575256558407
72470001-72475000 1.457682082625064
72475001-72480000 1.3339922730120437
72480001-72485000 1.2840032833813633
72485001-72490000 0.40639489227210923
72490001-72495000 0.39454605806386045
72495001-72500000 1.190108692441032
72500001-72505000 0.8999820093934792
72505001-72510000 0.9425930460412061
72510001-72515000 4.901756012327598
72515001-72520000 0.9332897779568082
72520001-72525000 0.5282483671432409
72525001-72530000 1.1680760397312928
72530001-72535000 2.320205264587304
72535001-72540000 1.2025133341483663
72540001-72545000 0.6032519624065708
72545001-72550000 0.3536712135826449
72550001-72555000 0.3842440821235609
72555001-72560000 0.3790097118346995
72560001-72565000 0.4792026778013435
72565001-72570000 2.7665587657745823
72570001-72575000 0.7188345831306424
72575001-72580000 0.37024546931581337
72580001-72585000 0.8152739640478853
72585001-72590000 0.7452605959387308
72590001-72595000 0.48281975131340843
72595001-72600000 0.5241510319734248
72600001-72605000 0.4903459623042544
72605001-72610000 1.3326749937549887
72610001-72615000 0.47307704132009837
72615001-72620000 0.4630890926047489
72620001-72625000 0.7907466148748766
72625001-72630000 0.3779545083785709
72630001-72635000 0.699741341269895
72635001-72640000 0.4975756599654838
72640001-72645000 0.5330321503694423
72645001-72650000 1.7754085620146818
72650001-72655000 2.3992426377816822
72655001-72660000 1.061947549111985
72660001-72665000 0.9994376614543863
72665001-72670000 0.8797569507664801
72670001-72675000 0.8032588247332002
72675001-72680000 0.8621447546233661
72680001-72685000 0.6938735243017796
72685001-72690000 0.5698820320710541
72690001-72695000 0.5504629410797192
72695001-72700000 0.5264380623368208
72700001-72705000 0.20249874430085932
72705001-72710000 0.2769650172000157
72710001-72715000 0.3106861900678786
72715001-72720000 0.08711973941502398
72720001-72725000 0.08498618099833728
72725001-72730000 1.3656618855610725
72730001-72735000 0.6296245671318789
72735001-72740000 0.18599086182074778
72740001-72745000 1.193274693190868
72745001-72750000 0.49916513688128916
72750001-72755000 0.10751163937676105
72755001-72760000 0.20724453644647112
72760001-72765000 0.6565961321523844
72765001-72770000 0.3500342227889038
72770001-72775000 0.15076871738914596
72775001-72780000 0.6375604633778638
72780001-72785000 2.3984848381081085
72785001-72790000 0.21819781411494882
72790001-72795000 0.5626397581013743
72795001-72800000 0.2142517194357267
72800001-72805000 0.017637466313677085
72805001-72810000 0.10596029483948383
72810001-72815000 0.10773167378741991
72815001-72820000 0.2866481779145542
72820001-72825000 1.6271168065555004
72825001-72830000 0.71813910159529
72830001-72835000 0.5860134879082878
72835001-72840000 0.40951210705762153
72840001-72845000 0.2743757061293193
72845001-72850000 0.19473261340108647
72850001-72855000 0.44523659227431733
72855001-72860000 0.5411319962573365
72860001-72865000 0.20535168210787644
72865001-72870000 0.3542917396642758
72870001-72875000 0.722222323731263
72875001-72880000 0.9188934809023579
72880001-72885000 0.4048617948555799
72885001-72890000 0.23787026540201286
72890001-72895000 0.20798384713695714
72895001-72900000 0.27303628867896595
72900001-72905000 0.5472974779308745
72905001-72910000 0.3027299116095609
72910001-72915000 0.7265390961330325
72915001-72920000 0.8254256189576443
72920001-72925000 0.20852020308693361
72925001-72930000 0.631580297248282
72930001-72935000 0.44734161249483656
72935001-72940000 0.10904556777862279
72940001-72945000 0.21398119483380826
72945001-72950000 0.3678128703748153
72950001-72955000 0.2409422861111572
72955001-72960000 0.3710268336335555
72960001-72965000 0.7166581167729158
72965001-72970000 0.27543860584216845
72970001-72975000 0.2970601848011931
72975001-72980000 0.4983660054688605
72980001-72985000 1.3632993083397231
72985001-72990000 4.224927329445781
72990001-72995000 0.6726918760697861
72995001-73000000 0.8616517872988454
73000001-73005000 0.6449314879612497
73005001-73010000 0.393528374229108
73010001-73015000 1.354102538765898
73015001-73020000 1.1801464786558395
73020001-73025000 0.807104440416394
73025001-73030000 0.5735977876429318
73030001-73035000 0.7242235634663179
73035001-73040000 2.765248779948873
73040001-73045000 0.9202796150229995
73045001-73050000 0.7903316412244145
73050001-73055000 0.7252605961518573
73055001-73060000 0.8533594839711955
73060001-73065000 0.7216569442018955
73065001-73070000 0.6680014990579136
73070001-73075000 1.7443524590978603
73075001-73080000 0.8153122243266886
73080001-73085000 0.6297523623866897
73085001-73090000 0.6199927199396263
73090001-73095000 0.8679188385194662
73095001-73100000 1.6688517725312708
73100001-73105000 0.818727454001683
73105001-73110000 0.8191952634039945
73110001-73115000 1.1994633904880834
73115001-73120000 1.2587720482670264
73120001-73125000 1.538009376688624
73125001-73130000 1.2437375597088054
73130001-73135000 1.3957422342016776
73135001-73140000 2.2470877234149946
73140001-73145000 1.0439429697289555
73145001-73150000 0.9475896165674447
73150001-73155000 1.4006429725073504
73155001-73160000 0.6153139525278771
73160001-73165000 0.45877459148328176
73165001-73170000 0.6257185207007376
73170001-73175000 0.7955711812914463
73175001-73180000 1.0777733684369948
73180001-73185000 1.0437701889097486
73185001-73190000 0.936147410754794
73190001-73195000 1.382438463887668
73195001-73200000 3.635108835594274
73200001-73205000 0.7187654707388506
73205001-73210000 0.47510311707315217
73210001-73215000 0.6226420932166069
73215001-73220000 2.190953579476478
73220001-73225000 2.239186980758132
73225001-73230000 0.6741448374769942
73230001-73235000 1.0922853310285991
73235001-73240000 3.1863455135130554
73240001-73245000 0.8674430465499854
73245001-73250000 0.47962103151554536
73250001-73255000 0.4588789890839279
73255001-73260000 0.558513936127325
73260001-73265000 0.343423458876149
73265001-73270000 0.3853239876432685
73270001-73275000 0.8448957799520745
73275001-73280000 0.720586510215993
73280001-73285000 0.6516683089660004
73285001-73290000 1.186849876946189
73290001-73295000 0.8187898960138094
73295001-73300000 0.5521791177797983
73300001-73305000 1.0186718989377759
73305001-73310000 1.0739716838590159
73310001-73315000 1.9590506780620252
73315001-73320000 1.1174824262799552
73320001-73325000 0.36976366767637475
73325001-73330000 0.4006912620845439
73330001-73335000 0.41970321021780094
73335001-73340000 0.35877636491290715
73340001-73345000 0.506066297737447
73345001-73350000 0.2102380166705715
73350001-73355000 0.42354142018170116
73355001-73360000 0.9890037043648588
73360001-73365000 0.7054113500335359
73365001-73370000 1.1881239862173287
73370001-73375000 0.7973078777759136
73375001-73380000 0.8963129793070213
73380001-73385000 0.9125561333567823
73385001-73390000 0.7499650630394447
73390001-73395000 0.8111409896587122
73395001-73400000 1.836334444696188
73400001-73405000 3.320659344137053
73405001-73410000 2.3061814104903062
73410001-73415000 1.7661849740411173
73415001-73420000 2.6588104210865273
73420001-73425000 1.676630998668336
73425001-73430000 0.4891604517395408
73430001-73435000 0.36870190594520685
73435001-73440000 0.5428813374458229
73440001-73445000 0.6219027900691869
73445001-73450000 0.7109436394126785
73450001-73455000 1.7133502405053944
73455001-73460000 2.0781314568477085
73460001-73465000 1.6167122716331532
73465001-73470000 1.3232583829289586
73470001-73475000 1.3878331891063451
73475001-73480000 1.632647530838383
73480001-73485000 3.17392136404276
73485001-73490000 1.8219136060668688
73490001-73495000 0.936647508720879
73495001-73500000 1.5967676384831717
73500001-73505000 1.410972600378478
73505001-73510000 0.8634026567533459
73510001-73515000 1.4470212526297659
73515001-73520000 0.6585437364378671
73520001-73525000 0.45335881586075605
73525001-73530000 1.0168457862882496
73530001-73535000 3.643722653669568
73535001-73540000 2.9815828989280586
73540001-73545000 0.8056429982214698
73545001-73550000 0.509324706045114
73550001-73555000 0.6186261718925117
73555001-73560000 0.9406892104328476
73560001-73565000 0.9536367078269807
73565001-73570000 0.5230395774545493
73570001-73575000 0.8757820077162597
73575001-73580000 1.6730058764965854
73580001-73585000 1.4124654164836987
73585001-73590000 1.7111773938714747
73590001-73595000 1.3816763042946643
73595001-73600000 5.353680081277251
73600001-73605000 1.0471249371804543
73605001-73610000 0.4706432626995965
73610001-73615000 0.964668055312513
73615001-73620000 0.6994335278529081
73620001-73625000 0.37299358103993796
73625001-73630000 0.5107669919017714
73630001-73635000 1.068360859336465
73635001-73640000 0.48004558232340083
73640001-73645000 0.3871203540926882
73645001-73650000 0.3106274336194941
73650001-73655000 0.5580375420315249
73655001-73660000 0.7321516036558162
73660001-73665000 0.8027315817171721
73665001-73670000 1.213658943615205
73670001-73675000 0.34835196203370533
73675001-73680000 0.3522313852804229
73680001-73685000 0.7133672077627053
73685001-73690000 0.6044926468367424
73690001-73695000 0.5657873305879333
73695001-73700000 0.8684055937048849
73700001-73705000 1.1992421316682687
73705001-73710000 0.9519102005528772
73710001-73715000 0.47240946852344623
73715001-73720000 0.4850059210340399
73720001-73725000 1.159441765168459
73725001-73730000 0.7892719391876777
73730001-73735000 0.8298963604428293
73735001-73740000 3.2278121441385346
73740001-73745000 1.7696424868759604
73745001-73750000 1.5028882625178084
73750001-73755000 1.9644531321187173
73755001-73760000 1.0384601042624853
73760001-73765000 0.7110164580631025
73765001-73770000 0.7350956142696323
73770001-73775000 1.1906965901319697
73775001-73780000 2.687484795056461
73780001-73785000 1.0358252771235865
73785001-73790000 0.5879575398702299
73790001-73795000 0.8867529904136142
73795001-73800000 0.9919674203103113
73800001-73805000 0.8593241915892205
73805001-73810000 1.5390238096291307
73810001-73815000 1.9297104834810654
73815001-73820000 0.6792438991875187
73820001-73825000 0.47765905585446844
73825001-73830000 1.0499996196644938
73830001-73835000 1.037530934059891
73835001-73840000 0.7702139039424165
73840001-73845000 1.1379768554494896
73845001-73850000 1.0166147645597596
73850001-73855000 0.9397529874376532
73855001-73860000 0.7979313302159993
73860001-73865000 0.717336715496219
73865001-73870000 1.1283650585047675
73870001-73875000 0.8887250742460655
73875001-73880000 0.8997075723293604
73880001-73885000 1.269442512446437
73885001-73890000 1.04300982380544
73890001-73895000 1.1092442547955343
73895001-73900000 1.8002441123766126
73900001-73905000 2.95931239339393
73905001-73910000 1.361809298041066
73910001-73915000 1.804052299351909
73915001-73920000 6.014491303049848
73920001-73925000 1.7791742421181014
73925001-73930000 1.853860174703979
73930001-73935000 1.203963793884632
73935001-73940000 1.876463070325861
73940001-73945000 1.2267263143916711
73945001-73950000 0.1325929216228814
73950001-73955000 0.16887599995728284
73955001-73960000 0.25684309948044703
73960001-73965000 0.44046513480034843
73965001-73970000 0.9918092559307263
73970001-73975000 1.4454430472215394
73975001-73980000 0.7522629706294041
73980001-73985000 0.9382218344549812
73985001-73990000 1.0369033557446767
73990001-73995000 0.4579593498459452
73995001-74000000 0.5696967594050149
74000001-74005000 1.0371566487467598
74005001-74010000 0.7988335499841412
74010001-74015000 0.7232962414055145
74015001-74020000 0.8140925768058062
74020001-74025000 0.7226799925015455
74025001-74030000 0.5909088022964785
74030001-74035000 1.3776039250187675
74035001-74040000 4.172304025670953
74040001-74045000 0.7690479962584289
74045001-74050000 0.543154350842215
74050001-74055000 1.0378215907292307
74055001-74060000 2.178549579495997
74060001-74065000 0.6923436573389907
74065001-74070000 0.4995101415722524
74070001-74075000 0.8347405266174152
74075001-74080000 0.7768298187854826
74080001-74085000 0.8623921628359889
74085001-74090000 2.5621576448832455
74090001-74095000 1.4412771942924965
74095001-74100000 1.556347847103661
74100001-74105000 0.8170116602492643
74105001-74110000 1.1722958538245185
74110001-74115000 2.2913346981418115
74115001-74120000 1.1153233076849678
74120001-74125000 1.9151834249268627
74125001-74130000 1.2868377400313682
74130001-74135000 1.3081659797975795
74135001-74140000 0.7931728270307224
74140001-74145000 0.3747096542203562
74145001-74150000 0.6989748073657311
74150001-74155000 0.8293283484356314
74155001-74160000 0.23979752659897152
74160001-74165000 0.26490989863959963
74165001-74170000 0.9230544112913764
74170001-74175000 2.5467625811220937
74175001-74180000 0.9372083488029481
74180001-74185000 0.9345070736218546
74185001-74190000 1.1756929457607326
74190001-74195000 1.5915682794770452
74195001-74200000 0.7009437254225819
74200001-74205000 0.8086194354696162
74205001-74210000 1.9958384230052164
74210001-74215000 0.5127807539648762
74215001-74220000 0.5858974335409394
74220001-74225000 0.6390396407879066
74225001-74230000 0.39873356728481574
74230001-74235000 0.3671086054013524
74235001-74240000 2.7707970678874285
74240001-74245000 2.9796719686751785
74245001-74250000 1.825799977301879
74250001-74255000 6.497642584480224
74255001-74260000 2.6362663301773446
74260001-74265000 2.3756487829628163
74265001-74270000 1.9534838464885
74270001-74275000 1.8384851256511652
74275001-74280000 2.6062699366703854
74280001-74285000 1.5828329372212007
74285001-74290000 1.3865428938853284
74290001-74295000 1.3977805673851484
74295001-74300000 2.412349721925658
74300001-74305000 1.8685684014620245
74305001-74310000 1.1248646442933727
74310001-74315000 2.9368021578015613
74315001-74320000 3.6621085865224257
74320001-74325000 0.89183309451892
74325001-74330000 0.7466237548709452
74330001-74335000 0.8880930987455786
74335001-74340000 1.2006494183180152
74340001-74345000 1.136809529310974
74345001-74350000 1.0048165094633266
74350001-74355000 1.6979821799688077
74355001-74360000 0.9928078113159214
74360001-74365000 0.5078728072575208
74365001-74370000 0.67418964233583
74370001-74375000 1.5526696872121504
74375001-74380000 2.5129993560094674
74380001-74385000 1.7241028638406866
74385001-74390000 0.9949446391631369
74390001-74395000 1.590654727855745
74395001-74400000 4.1218043695819695
74400001-74405000 0.40130938996069293
74405001-74410000 0.25361955427683874
74410001-74415000 0.6375441439322569
74415001-74420000 1.0086378778872487
74420001-74425000 0.9314071996816186
74425001-74430000 0.6896654689884579
74430001-74435000 0.4224078245992595
74435001-74440000 0.4291769749839063
74440001-74445000 0.6928571092449963
74445001-74450000 0.6353283732627774
74450001-74455000 0.3073718412805541
74455001-74460000 0.27975720603155235
74460001-74465000 0.3761908617538774
74465001-74470000 2.417507798843949
74470001-74475000 0.4574294420566371
74475001-74480000 0.1576918701685004
74480001-74485000 0.7238898137175257
74485001-74490000 0.5601126008081413
74490001-74495000 0.37808608513061276
74495001-74500000 0.2267506797146825
74500001-74505000 0.12278829467210209
74505001-74510000 0.2938533682702145
74510001-74515000 0.4450801870281439
74515001-74520000 0.31734456599620836
74520001-74525000 0.6433225748879071
74525001-74530000 0.3140845526406243
74530001-74535000 0.47838923380982434
74535001-74540000 0.6841202387968468
74540001-74545000 0.24819464106519845
74545001-74550000 0.45855415169455377
74550001-74555000 0.8738569913183961
74555001-74560000 0.31341657512565047
74560001-74565000 0.8099767045737004
74565001-74570000 1.5385102714508085
74570001-74575000 0.2773001390055657
74575001-74580000 0.7538035203357983
74580001-74585000 0.5868656485347025
74585001-74590000 0.4715348805219812
74590001-74595000 1.0792330216094044
74595001-74600000 1.5484691861324418
74600001-74605000 4.5154358913250325
74605001-74610000 1.662639252346864
74610001-74615000 1.278467240397021
74615001-74620000 3.053592167572202
74620001-74625000 2.6984834962710273
74625001-74630000 1.9153015592914442
74630001-74635000 5.037993632894944
74635001-74640000 1.9871660410655794
74640001-74645000 0.9057032352351226
74645001-74650000 0.8946045974066683
74650001-74655000 1.7751308961013827
74655001-74660000 1.3259075005631935
74660001-74665000 0.8265802316503944
74665001-74670000 1.2313373003329973
74670001-74675000 4.817734244820688
74675001-74680000 1.8809147308381482
74680001-74685000 0.8444865467832005
74685001-74690000 0.4268289024332794
74690001-74695000 0.7742862227666093
74695001-74700000 1.6376289902363146
74700001-74705000 0.19859771246654337
74705001-74710000 0.16554511817602094
74710001-74715000 0.7643661635856448
74715001-74720000 0.4916647511140406
74720001-74725000 0.391322999302565
74725001-74730000 1.1772595510201944
74730001-74735000 0.42883157572893227
74735001-74740000 0.656196091718978
74740001-74745000 0.854205954895556
74745001-74750000 1.1026084529433078
74750001-74755000 1.8623805535491744
74755001-74760000 1.4105965863635443
74760001-74765000 1.367890208334905
74765001-74770000 0.4986079272394222
74770001-74775000 0.48804282447041436
74775001-74780000 0.756122756637707
74780001-74785000 1.0048313516422354
74785001-74790000 2.3420714880263276
74790001-74795000 0.7701883229256453
74795001-74800000 0.8508264026777952
74800001-74805000 0.7286228240168093
74805001-74810000 0.5082541264734078
74810001-74815000 1.028900580072515
74815001-74820000 1.838271064657641
74820001-74825000 1.7105859038530034
74825001-74830000 2.0182622017905656
74830001-74835000 0.572662322057611
74835001-74840000 0.43880748541781656
74840001-74845000 0.33732133622245836
74845001-74850000 0.3135217354198574
74850001-74855000 0.6296555263382986
74855001-74860000 0.6044151427228014
74860001-74865000 1.3458210239469832
74865001-74870000 0.47057987441711374
74870001-74875000 0.29367198412172757
74875001-74880000 1.541419890279881
74880001-74885000 1.8498423719202786
74885001-74890000 0.7574640379974764
74890001-74895000 1.4804522997829022
74895001-74900000 2.758587972267094
74900001-74905000 1.5702763615398088
74905001-74910000 2.377764860908675
74910001-74915000 1.626975038722003
74915001-74920000 0.7300733967802366
74920001-74925000 0.6254983864604411
74925001-74930000 1.217100939066945
74930001-74935000 2.3814480977154404
74935001-74940000 2.0191780951650022
74940001-74945000 3.301324505713336
74945001-74950000 1.5721804890118911
74950001-74955000 0.6355922986681161
74955001-74960000 1.1894925380460095
74960001-74965000 1.2004902967188298
74965001-74970000 0.3312954347988729
74970001-74975000 0.3599812339707552
74975001-74980000 0.5768227627258011
74980001-74985000 1.4631770150629757
74985001-74990000 1.45826382146097
74990001-74995000 1.164105442308459
74995001-75000000 1.1787500775225888
75000001-75005000 0.4410303478212944
75005001-75010000 1.9298040862172823
75010001-75015000 2.581787911825564
75015001-75020000 0.4524614268166412
75020001-75025000 0.7285519746275325
75025001-75030000 1.1796198878070787
75030001-75035000 2.2023038615837143
75035001-75040000 1.5291758617263471
75040001-75045000 0.8935739933130464
75045001-75050000 0.5283807749630195
75050001-75055000 0.15626008573170838
75055001-75060000 0.16906975568486357
75060001-75065000 0.4267353854909348
75065001-75070000 0.4718705024614107
75070001-75075000 1.4925074815676607
75075001-75080000 1.977864566739079
75080001-75085000 0.33218442597468234
75085001-75090000 0.36304422274703085
75090001-75095000 1.0488422709268013
75095001-75100000 0.6324511190181515
75100001-75105000 1.1354165036078314
75105001-75110000 2.6217523934819775
75110001-75115000 0.3225127892004137
75115001-75120000 0.3755077558902485
75120001-75125000 1.3941277379139996
75125001-75130000 1.2540139188601993
75130001-75135000 1.6089454544777881
75135001-75140000 1.1798405309616542
75140001-75145000 0.3992587616139136
75145001-75150000 0.7025875744094435
75150001-75155000 0.6957430370465197
75155001-75160000 0.6469813919588595
75160001-75165000 1.3575993875933785
75165001-75170000 1.048865426297412
75170001-75175000 1.4371720236696552
75175001-75180000 1.0958385516852516
75180001-75185000 0.6243066846023758
75185001-75190000 1.514482373030458
75190001-75195000 1.4725586281279495
75195001-75200000 0.6207625180564423
75200001-75205000 0.9006904332278187
75205001-75210000 1.1452467445453025
75210001-75215000 1.0638128128613065
75215001-75220000 0.7308184164191927
75220001-75225000 0.4969612107560389
75225001-75230000 2.5305450100527564
75230001-75235000 1.7176940475739333
75235001-75240000 0.3072096386920196
75240001-75245000 0.8678313607905105
75245001-75250000 0.4809240264296677
75250001-75255000 0.15863865095037283
75255001-75260000 0.31202500632221325
75260001-75265000 0.9729946984984419
75265001-75270000 1.3200320906075222
75270001-75275000 0.9514794864765642
75275001-75280000 0.5110588630371604
75280001-75285000 0.306694398093065
75285001-75290000 0.3324029845863286
75290001-75295000 0.594696583244302
75295001-75300000 2.2377157838407307
75300001-75305000 1.4152194144649248
75305001-75310000 0.7836572049793271
75310001-75315000 1.2781048546853426
75315001-75320000 0.8291348274204057
75320001-75325000 0.392175575317922
75325001-75330000 0.4590874578460511
75330001-75335000 0.4308923617146571
75335001-75340000 0.3678878209603246
75340001-75345000 0.6447379663114735
75345001-75350000 0.6408927874065264
75350001-75355000 0.7589234163837386
75355001-75360000 0.9056506227305117
75360001-75365000 0.6009744675940918
75365001-75370000 1.7848456789968776
75370001-75375000 0.9953869410370673
75375001-75380000 0.23883260998820807
75380001-75385000 0.22493969648604026
75385001-75390000 0.186823136656906
75390001-75395000 0.1819376989553102
75395001-75400000 0.7802580399082116
75400001-75405000 0.49110761714197493
75405001-75410000 0.22669247362082784
75410001-75415000 0.5106431313832475
75415001-75420000 0.26050308404878714
75420001-75425000 0.12444744280479783
75425001-75430000 0.10985496894744091
75430001-75435000 0.16555415333043771
75435001-75440000 0.32412462930623176
75440001-75445000 0.3166371076408635
75445001-75450000 0.7238888632686966
75450001-75455000 0.5458452683825721
75455001-75460000 0.17331258327508373
75460001-75465000 0.15072468396220537
75465001-75470000 0.3208340356329162
75470001-75475000 0.4066324125454359
75475001-75480000 0.3661902521493825
75480001-75485000 0.5604635617560029
75485001-75490000 0.33095675968124605
75490001-75495000 0.5472643089141732
75495001-75500000 1.1350164211813667
75500001-75505000 0.6467231036887721
75505001-75510000 0.35234568570663777
75510001-75515000 0.3659288606122031
75515001-75520000 1.736156164418746
75520001-75525000 1.8301427257287375
75525001-75530000 0.3559526491624086
75530001-75535000 0.23885851329269328
75535001-75540000 0.2574381043444633
75540001-75545000 0.5019480724282832
75545001-75550000 1.7229774516182261
75550001-75555000 0.36383001313647706
75555001-75560000 0.35785010390548266
75560001-75565000 1.2167295003595875
75565001-75570000 0.2326076160256691
75570001-75575000 0.5786329890400967
75575001-75580000 0.9686006609634981
75580001-75585000 0.23538926813056832
75585001-75590000 0.492614339756331
75590001-75595000 0.5995566148866094
75595001-75600000 0.2562589091970751
75600001-75605000 0.7816135685395951
75605001-75610000 0.7337406336033961
75610001-75615000 0.3595423853714386
75615001-75620000 0.4195172174755461
75620001-75625000 1.2620966294629519
75625001-75630000 1.652177744132882
75630001-75635000 0.3259179508737039
75635001-75640000 0.569949827249912
75640001-75645000 1.3678565133616643
75645001-75650000 0.39758066993821006
75650001-75655000 0.31479094824543885
75655001-75660000 0.6259210993308337
75660001-75665000 0.2951133169199146
75665001-75670000 0.2320771090965941
75670001-75675000 0.43180428102904156
75675001-75680000 0.8037857348400556
75680001-75685000 0.6715156093140775
75685001-75690000 0.556206445281312
75690001-75695000 0.5352897728018029
75695001-75700000 0.5496499713529357
75700001-75705000 0.7260127279359765
75705001-75710000 5.207814875809873
75710001-75715000 1.426176479705374
75715001-75720000 0.3559410953114057
75720001-75725000 0.6670534756261947
75725001-75730000 1.2177761924134531
75730001-75735000 0.8022412377423903
75735001-75740000 1.354826598258431
75740001-75745000 1.0835083449073393
75745001-75750000 0.7934421070093466
75750001-75755000 1.225722053855493
75755001-75760000 1.0413354287052277
75760001-75765000 1.0296482103725564
75765001-75770000 0.49573011998866956
75770001-75775000 0.2225975064155323
75775001-75780000 0.5194653532317882
75780001-75785000 1.2712990362531407
75785001-75790000 1.3249962257320296
75790001-75795000 5.749950454547948
75795001-75800000 1.2329171205686937
75800001-75805000 0.44082849441764504
75805001-75810000 0.28643051562591293
75810001-75815000 0.7388435168200221
75815001-75820000 0.681103351344114
75820001-75825000 0.4278014471494862
75825001-75830000 0.5440689747900935
75830001-75835000 0.7985380398942412
75835001-75840000 0.5692205943622506
75840001-75845000 0.6783242827569216
75845001-75850000 1.8229245743191518
75850001-75855000 0.5203425697912579
75855001-75860000 0.40503684192116357
75860001-75865000 0.3059949661145064
75865001-75870000 0.17512528422967008
75870001-75875000 0.556456917829951
75875001-75880000 1.5322959550336186
75880001-75885000 0.1351336036670703
75885001-75890000 0.24915083931363075
75890001-75895000 0.8283328642759665
75895001-75900000 0.5184534615444938
75900001-75905000 0.7555942207842674
75905001-75910000 0.8801909641511396
75910001-75915000 0.26767620202336156
75915001-75920000 0.5155079123716503
75920001-75925000 0.49589430005939145
75925001-75930000 0.32221591123769894
75930001-75935000 0.6905372930634138
75935001-75940000 0.21302691933657736
75940001-75945000 0.22849267128759967
75945001-75950000 0.663208701794825
75950001-75955000 0.3771747971252969
75955001-75960000 0.3488023182190775
75960001-75965000 1.154387245666486
75965001-75970000 0.5835780360788216
75970001-75975000 0.29905598230084385
75975001-75980000 0.5591621682273635
75980001-75985000 0.5706180017022259
75985001-75990000 0.40581022573969955
75990001-75995000 0.593068777565751
75995001-76000000 0.566051842981768
76000001-76005000 0.3000522592447317
76005001-76010000 0.3387867383904517
76010001-76015000 0.6867231574663201
76015001-76020000 0.9262983533594245
76020001-76025000 0.45697649305639365
76025001-76030000 0.3923473006041414
76030001-76035000 0.6222858057176273
76035001-76040000 0.40130849140616653
76040001-76045000 0.3221773219115332
76045001-76050000 0.4296883526371947
76050001-76055000 0.3664113128571359
76055001-76060000 0.25122312359496823
76060001-76065000 0.22356381053145497
76065001-76070000 0.16508268486715014
76070001-76075000 0.35740117043695674
76075001-76080000 0.5673611934848506
76080001-76085000 0.27072371371955384
76085001-76090000 0.47796613116500836
76090001-76095000 0.6586538892512142
76095001-76100000 0.4845898103241631
76100001-76105000 0.6206960114920146
76105001-76110000 0.7717743860954339
76110001-76115000 1.0147379208036764
76115001-76120000 0.7580417417295633
76120001-76125000 0.5834615584653124
76125001-76130000 0.6946954221351115
76130001-76135000 0.4142056891673837
76135001-76140000 0.38802385869316913
76140001-76145000 0.7324994740525577
76145001-76150000 0.5079854383178627
76150001-76155000 0.25063831472721326
76155001-76160000 0.30747473145515686
76160001-76165000 0.4411130484243074
76165001-76170000 0.5337439754208715
76170001-76175000 0.655846517638992
76175001-76180000 0.4021919167450027
76180001-76185000 0.6136341242143248
76185001-76190000 1.5217698572343648
76190001-76195000 1.1745171437552153
76195001-76200000 1.2197553087490485
76200001-76205000 8.569753961825205
76205001-76210000 2.5271748644561542
76210001-76215000 0.8487675636802489
76215001-76220000 1.0953381739503534
76220001-76225000 0.6182849543361941
76225001-76230000 1.4141570576309728
76230001-76235000 1.8188569550684692
76235001-76240000 0.3925943240756841
76240001-76245000 0.9513996674453592
76245001-76250000 2.6314422904942654
76250001-76255000 0.4455674143967775
76255001-76260000 0.42200287330390296
76260001-76265000 0.6034677950146055
76265001-76270000 0.8917170457669246
76270001-76275000 0.4308346761472189
76275001-76280000 0.15052868584483867
76280001-76285000 0.202987506118143
76285001-76290000 0.38564859212552555
76290001-76295000 0.21673537463614037
76295001-76300000 0.1856299529039246
76300001-76305000 0.27820561509199165
76305001-76310000 0.6578754474904944
76310001-76315000 0.5536422416271768
76315001-76320000 0.42522405675361274
76320001-76325000 0.48837954275579326
76325001-76330000 0.7582560064687568
76330001-76335000 1.1013029648339543
76335001-76340000 0.9556149947535153
76340001-76345000 0.7217608357677968
76345001-76350000 0.5264143331548106
76350001-76355000 0.783917657204582
76355001-76360000 0.5919160990061986
76360001-76365000 0.5676991566535318
76365001-76370000 0.8006780541610113
76370001-76375000 0.8329302165518462
76375001-76380000 0.5574922025895931
76380001-76385000 0.28485555920153144
76385001-76390000 0.20214827151805007
76390001-76395000 0.20606735845074753
76395001-76400000 0.2677929636300793
76400001-76405000 0.259242152623997
76405001-76410000 0.27562804797421026
76410001-76415000 0.37649099927182134
76415001-76420000 1.2848238720156004
76420001-76425000 0.5275932890553585
76425001-76430000 0.8957868738573646
76430001-76435000 2.7401415004454672
76435001-76440000 0.28486746358730874
76440001-76445000 0.19222382391233364
76445001-76450000 0.2396332035696802
76450001-76455000 0.9196884529241615
76455001-76460000 1.0677752692205573
76460001-76465000 0.7600450400882065
76465001-76470000 0.657385498091454
76470001-76475000 0.2657382086594278
76475001-76480000 0.17344241887662556
76480001-76485000 1.6176467217558081
76485001-76490000 0.6703865114202977
76490001-76495000 0.21705303001734913
76495001-76500000 0.6128836325245027
76500001-76505000 1.443431969779625
76505001-76510000 0.6589731205236112
76510001-76515000 0.5854143831049036
76515001-76520000 0.39377786171001866
76520001-76525000 0.21881713590594423
76525001-76530000 0.16935501239488143
76530001-76535000 0.32009821693300633
76535001-76540000 0.46761125909161905
76540001-76545000 0.21286680280138792
76545001-76550000 0.39470079949749554
76550001-76555000 0.5730989941212449
76555001-76560000 0.31363530964655834
76560001-76565000 0.2422561171778312
76565001-76570000 0.23615612119800236
76570001-76575000 0.3948080157845998
76575001-76580000 0.4083004059308279
76580001-76585000 0.31737676319137603
76585001-76590000 0.8587160600317683
76590001-76595000 0.5286176894814187
76595001-76600000 0.43686644185752543
76600001-76605000 0.3467436147822858
76605001-76610000 0.20299347975635304
76610001-76615000 0.6661523445741916
76615001-76620000 0.845930122852508
76620001-76625000 1.322605524616363
76625001-76630000 0.9311669510061965
76630001-76635000 0.23641835625133054
76635001-76640000 0.875701013825141
76640001-76645000 0.7320995338039772
76645001-76650000 0.5417560657103616
76650001-76655000 0.6897170423301775
76655001-76660000 0.5434333263400895
76660001-76665000 1.458290213405544
76665001-76670000 1.2520879882253184
76670001-76675000 0.6801271737089538
76675001-76680000 1.654596696414861
76680001-76685000 0.9055099653975607
76685001-76690000 0.30860961607700305
76690001-76695000 0.36563503289127314
76695001-76700000 0.5486103914271315
76700001-76705000 1.2817964563896536
76705001-76710000 0.9597708422465017
76710001-76715000 1.957002468615385
76715001-76720000 3.129475589485327
76720001-76725000 0.2832942611606705
76725001-76730000 0.41344226381137616
76730001-76735000 0.6415371776042748
76735001-76740000 2.517751704348566
76740001-76745000 4.1723925806216045
76745001-76750000 0.5139583739607035
76750001-76755000 1.0250370231090742
76755001-76760000 1.2382685691194137
76760001-76765000 0.5569311425110595
76765001-76770000 0.48765224974751986
76770001-76775000 0.656880538468888
76775001-76780000 0.8872574632708855
76780001-76785000 0.8647052941410963
76785001-76790000 4.450027702169732
76790001-76795000 0.9258547912122416
76795001-76800000 0.6861179114417223
76800001-76805000 0.539722083470624
76805001-76810000 0.31635301911277885
76810001-76815000 0.390569199433055
76815001-76820000 0.34154710084245005
76820001-76825000 0.39804112588060325
76825001-76830000 1.2079575280635788
76830001-76835000 1.6351917843987696
76835001-76840000 1.0026179518282785
76840001-76845000 0.9480061088318033
76845001-76850000 0.6826774323356648
76850001-76855000 0.6068631167557065
76855001-76860000 0.5770307294759653
76860001-76865000 0.9641695396778651
76865001-76870000 0.8198173308967266
76870001-76875000 0.4245110922767943
76875001-76880000 1.1612449903913622
76880001-76885000 0.986325525506963
76885001-76890000 0.39052977740397116
76890001-76895000 0.5624422939057876
76895001-76900000 0.5364407711888208
76900001-76905000 0.675425301674571
76905001-76910000 1.8659827354437588
76910001-76915000 1.8570037702537205
76915001-76920000 1.305155078504825
76920001-76925000 0.7398524421806468
76925001-76930000 0.5000525315222523
76930001-76935000 0.8921247818383684
76935001-76940000 1.5738802267863188
76940001-76945000 0.7194988538442305
76945001-76950000 0.6791842918345132
76950001-76955000 0.6949868262100674
76955001-76960000 0.9248936466898963
76960001-76965000 1.2457212341713086
76965001-76970000 1.033580711067004
76970001-76975000 5.07774686879621
76975001-76980000 3.1614320631775903
76980001-76985000 1.1898865319424188
76985001-76990000 0.5947254139658035
76990001-76995000 0.4240666662802239
76995001-77000000 0.538380317593264
77000001-77005000 0.5512205950183992
77005001-77010000 0.5669912042965505
77010001-77015000 0.2853725485766559
77015001-77020000 0.22360460846546473
77020001-77025000 0.31897434624764687
77025001-77030000 0.6276716297727042
77030001-77035000 0.3559484642485403
77035001-77040000 0.42542656158077774
77040001-77045000 0.6882821119137265
77045001-77050000 0.48531647773457004
77050001-77055000 0.47674463088917723
77055001-77060000 0.36723199579129817
77060001-77065000 0.337684726101404
77065001-77070000 0.8098029039932128
77070001-77075000 0.4799081525600837
77075001-77080000 0.2600126768718387
77080001-77085000 0.40903996251961644
77085001-77090000 0.49166846843778866
77090001-77095000 0.7312715951841272
77095001-77100000 1.0163921262256572
77100001-77105000 0.5694177671039571
77105001-77110000 0.39370363641018885
77110001-77115000 0.6585097999492143
77115001-77120000 0.6050825316541311
77120001-77125000 0.4416689879983974
77125001-77130000 0.31383344549487674
77130001-77135000 0.8214346041385349
77135001-77140000 1.165830005516094
77140001-77145000 0.6668127278607284
77145001-77150000 1.1151756711044927
77150001-77155000 0.5042230989779384
77155001-77160000 1.136257232638088
77160001-77165000 2.9928577956941766
77165001-77170000 0.3905305940389747
77170001-77175000 0.37290407878468873
77175001-77180000 0.5746816771352322
77180001-77185000 0.6420170292489615
77185001-77190000 0.8307053674978172
77190001-77195000 0.5649139613876911
77195001-77200000 0.29982413869144164
77200001-77205000 0.6850894844113786
77205001-77210000 0.5698437821421125
77210001-77215000 0.19883732625666678
77215001-77220000 0.4007323045153316
77220001-77225000 0.5620406237804588
77225001-77230000 0.447382811491426
77230001-77235000 0.764731528886673
77235001-77240000 0.9892969269876852
77240001-77245000 1.0611678878416348
77245001-77250000 1.0927355769751035
77250001-77255000 1.4671566088619925
77255001-77260000 1.6002874374894167
77260001-77265000 1.0875425490444959
77265001-77270000 0.9492579771129545
77270001-77275000 2.192864634895757
77275001-77280000 2.634497401105157
77280001-77285000 0.9487183219248557
77285001-77290000 0.6613449476421337
77290001-77295000 0.5897681378301499
77295001-77300000 0.5143373114444786
77300001-77305000 1.4188699070940303
77305001-77310000 2.672259232236799
77310001-77315000 1.6117781836748102
77315001-77320000 1.7691110702791568
77320001-77325000 1.3802943739063929
77325001-77330000 5.53195876938771
77330001-77335000 1.973563997648508
77335001-77340000 0.4176495224171603
77340001-77345000 0.35127972381826705
77345001-77350000 0.1753789785769626
77350001-77355000 0.4202364079206872
77355001-77360000 0.7907546653335817
77360001-77365000 0.2504379857821652
77365001-77370000 0.8024533575017762
77370001-77375000 1.2238075869515812
77375001-77380000 0.034680301496761774
77380001-77385000 0.25506261967005744
77385001-77390000 1.1648901830476037
77390001-77395000 0.40105764223570894
77395001-77400000 1.6469334719579447
77400001-77405000 2.948043042403029
77405001-77410000 1.45506284943557
77410001-77415000 1.305933212242968
77415001-77420000 1.4956853489704123
77420001-77425000 0.8080281662864777
77425001-77430000 0.725304601708052
77430001-77435000 1.0844428529558048
77435001-77440000 0.9988992235291516
77440001-77445000 1.060833647001571
77445001-77450000 1.1305040927170513
77450001-77455000 2.1320663373442814
77455001-77460000 1.016031698690813
77460001-77465000 0.9413140948994342
77465001-77470000 2.3124896629711786
77470001-77475000 1.2484720094915571
77475001-77480000 0.8169011343870073
77480001-77485000 1.1906464369533043
77485001-77490000 0.8341223666005403
77490001-77495000 0.6586851711775369
77495001-77500000 0.7435704302987797
77500001-77505000 1.8407663147736504
77505001-77510000 3.5851090815509843
77510001-77515000 1.1733956740489353
77515001-77520000 1.2116728933863723
77520001-77525000 0.9102777571199344
77525001-77530000 0.7779045919403101
77530001-77535000 1.059327739234299
77535001-77540000 1.3252049199078222
77540001-77545000 4.903526536178428
77545001-77550000 2.740106131187066
77550001-77555000 1.3951005786046557
77555001-77560000 1.4916223875582522
77560001-77565000 0.7354847531119617
77565001-77570000 1.19797009733239
77570001-77575000 0.8522692725109323
77575001-77580000 0.3345943831351517
77580001-77585000 0.34559701777452484
77585001-77590000 0.43005659969991406
77590001-77595000 0.5017355833318161
77595001-77600000 0.5880827053256577
77600001-77605000 0.5854531903770276
77605001-77610000 0.6860083224414025
77610001-77615000 0.7219655644433861
77615001-77620000 0.2152226559706727
77620001-77625000 0.27252939926698183
77625001-77630000 0.38890543026012897
77630001-77635000 0.3360167964402741
77635001-77640000 0.3031228198940274
77640001-77645000 0.21670901856292263
77645001-77650000 0.8131752109612647
77650001-77655000 1.0249197383147803
77655001-77660000 0.35844898260982777
77660001-77665000 1.478018583850425
77665001-77670000 0.7452727757897399
77670001-77675000 0.25956718078966373
77675001-77680000 1.5555963108562467
77680001-77685000 1.620635878597445
77685001-77690000 0.6675961698114841
77690001-77695000 1.2319732980709355
77695001-77700000 2.2940794115254532
77700001-77705000 1.061446690408508
77705001-77710000 1.4148083007259284
77710001-77715000 1.487981645636879
77715001-77720000 1.0001787697728926
77720001-77725000 0.9516783893653267
77725001-77730000 0.42884618442495104
77730001-77735000 0.6086785476482647
77735001-77740000 0.4711510912469568
77740001-77745000 0.32886858113692574
77745001-77750000 2.746937481882809
77750001-77755000 0.37518062147978865
77755001-77760000 0.330577147520332
77760001-77765000 6.420464750363347
77765001-77770000 2.2197481130604966
77770001-77775000 1.087495915465901
77775001-77780000 1.501876484796957
77780001-77785000 0.745900977021219
77785001-77790000 0.8927241204889554
77790001-77795000 2.6928157357676805
77795001-77800000 0.43845597879345116
77800001-77805000 0.21744049755225697
77805001-77810000 0.8148520217051917
77810001-77815000 5.58146181821557
77815001-77820000 1.6365820716956756
77820001-77825000 1.3842554408367553
77825001-77830000 1.7147107921396336
77830001-77835000 0.9729015239759568
77835001-77840000 0.5447305247721707
77840001-77845000 0.7683017267311996
77845001-77850000 1.6751131674535988
77850001-77855000 3.1703286759189
77855001-77860000 5.523908391627685
77860001-77865000 5.273963967374872
77865001-77870000 0.9645247824252071
77870001-77875000 0.5434684888175346
77875001-77880000 0.699382872327508
77880001-77885000 0.6016823175216616
77885001-77890000 0.8072824791866805
77890001-77895000 0.5257395029784866
77895001-77900000 0.508396354481876
77900001-77905000 0.43999787551556235
77905001-77910000 0.29637034428898207
77910001-77915000 0.30896660457777997
77915001-77920000 0.6804242669184666
77920001-77925000 0.9282165201685375
77925001-77930000 0.4038807497982907
77930001-77935000 0.7043995928116239
77935001-77940000 0.6572405945103439
77940001-77945000 0.4386695233470672
77945001-77950000 1.4428809837610899
77950001-77955000 2.219856588226324
77955001-77960000 0.7107379126698583
77960001-77965000 0.7813110912052532
77965001-77970000 0.945777251546759
77970001-77975000 0.6544420376616634
77975001-77980000 1.1294690459812367
77980001-77985000 0.5442562399014624
77985001-77990000 0.33546129552569665
77990001-77995000 0.6305527236675953
77995001-78000000 1.7495198863731491
78000001-78005000 0.9418925895232663
78005001-78010000 2.147769198140203
78010001-78015000 3.9472862670241
78015001-78020000 1.374005908168459
78020001-78025000 2.1070549440464563
78025001-78030000 1.953685680048933
78030001-78035000 0.714438565432638
78035001-78040000 0.3863039757603259
78040001-78045000 0.5943536945310548
78045001-78050000 1.104437413776051
78050001-78055000 0.5219182065517319
78055001-78060000 0.40650042221781996
78060001-78065000 1.5394042544142048
78065001-78070000 5.663380681796773
78070001-78075000 1.186090174364624
78075001-78080000 1.0056765397299061
78080001-78085000 1.229894269336901
78085001-78090000 1.6824281721643732
78090001-78095000 2.0105318329734208
78095001-78100000 1.9274932420201776
78100001-78105000 1.3450750111256589
78105001-78110000 1.438998350927394
78110001-78115000 2.4906348274800894
78115001-78120000 1.0735867758624116
78120001-78125000 1.0701253072557446
78125001-78130000 1.09245349632675
78130001-78135000 1.7020083417338756
78135001-78140000 3.984585294681047
78140001-78145000 1.3616286450525195
78145001-78150000 1.2842895674251416
78150001-78155000 0.7488378836142587
78155001-78160000 0.8224922610941849
78160001-78165000 1.7261172008253636
78165001-78170000 2.4752479437015147
78170001-78175000 2.866818086813878
78175001-78180000 1.394314871095597
78180001-78185000 0.7660177948872571
78185001-78190000 0.9039714120383862
78190001-78195000 2.1571998797879997
78195001-78200000 1.5083743179802542
78200001-78205000 1.5205254278499634
78205001-78210000 1.9565487303134255
78210001-78215000 1.6008936739087516
78215001-78220000 12.24298661012027
78220001-78225000 6.837344480594317
78225001-78230000 1.2369828124217945
78230001-78235000 1.8799771107905254
78235001-78240000 1.6645911278532806
78240001-78245000 2.158850941691556
78245001-78250000 1.9657495369945357
78250001-78255000 1.1149753614006792
78255001-78260000 2.4104968069976374
78260001-78265000 3.132837890915598
78265001-78270000 1.0794394752616088
78270001-78275000 2.8620242195833665
78275001-78280000 3.590657929212017
78280001-78285000 1.0548971591674194
78285001-78290000 2.3744903765305976
78290001-78295000 2.2892191098868233
78295001-78300000 1.2897930014814019
78300001-78305000 1.3651681610562794
78305001-78310000 1.5776791223460405
78310001-78315000 5.176483001005149
78315001-78320000 1.9416576795765605
78320001-78325000 1.2778213800023837
78325001-78330000 2.0177475542817227
78330001-78335000 1.3968956951243823
78335001-78340000 1.5592516321498735
78340001-78345000 3.474651676780429
78345001-78350000 1.4579179948626972
78350001-78355000 1.4421214364098331
78355001-78360000 1.0052421521599422
78360001-78365000 0.7401241343727871
78365001-78370000 1.2650635526940772
78370001-78375000 2.134637311717892
78375001-78380000 1.3718738041164518
78380001-78385000 0.9456782553777875
78385001-78390000 0.6817997653172572
78390001-78395000 0.8377497182116974
78395001-78400000 1.360011001126184
78400001-78405000 0.9963113864708718
78405001-78410000 1.026025196696658
78410001-78415000 0.7421472868460237
78415001-78420000 1.1873256276976383
78420001-78425000 1.2137037882179216
78425001-78430000 0.6207013388123606
78430001-78435000 0.8644162477223822
78435001-78440000 0.6664594496395171
78440001-78445000 0.6275029395866293
78445001-78450000 1.1082626632445622
78450001-78455000 0.6599739229482616
78455001-78460000 0.40163238780869803
78460001-78465000 2.325200139935663
78465001-78470000 4.243857097114582
78470001-78475000 0.4558468141089872
78475001-78480000 0.6696498221655863
78480001-78485000 1.6111056193054527
78485001-78490000 1.622856592562944
78490001-78495000 1.1307844149561752
78495001-78500000 1.0459766001837887
78500001-78505000 7.213364716310299
78505001-78510000 2.679803350022716
78510001-78515000 0.9509039743287422
78515001-78520000 2.2612553532366126
78520001-78525000 1.7299878741632935
78525001-78530000 1.0335104893156293
78530001-78535000 0.6747576390717591
78535001-78540000 0.49217138356013657
78540001-78545000 2.5366208084971777
78545001-78550000 7.593996870599206
78550001-78555000 1.1176963275047909
78555001-78560000 1.795169115286103
78560001-78565000 2.0284623829588235
78565001-78570000 1.1134035845150818
78570001-78575000 1.4734915213713136
78575001-78580000 1.6721913773456276
78580001-78585000 1.0589125991273334
78585001-78590000 1.8750370152245945
78590001-78595000 4.1036638997257375
78595001-78600000 1.0690946169348332
78600001-78605000 1.3100016205697225
78605001-78610000 1.5961239016613036
78610001-78615000 0.9017698403348964
78615001-78620000 0.9534808007386623
78620001-78625000 1.243051901632683
78625001-78630000 1.7300550557793093
78630001-78635000 2.3345634058439364
78635001-78640000 4.188439712141214
78640001-78645000 5.759239519377188
78645001-78650000 1.6905531278020252
78650001-78655000 2.0861855067362973
78655001-78660000 3.459974353952532
78660001-78665000 1.0765059050015582
78665001-78670000 0.796506436400859
78670001-78675000 4.6079663478453625
78675001-78680000 4.080808791679722
78680001-78685000 0.9890913362567058
78685001-78690000 1.2778582837540404
78690001-78695000 1.5036426177336828
78695001-78700000 1.3430083964531945
78700001-78705000 1.0668300790117624
78705001-78710000 1.2508873022732419
78710001-78715000 2.292850952224605
78715001-78720000 1.4710798753969319
78720001-78725000 1.5230906108242857
78725001-78730000 2.9147155572645542
78730001-78735000 2.1436746726472506
78735001-78740000 2.116464419757781
78740001-78745000 3.3710579886721304
78745001-78750000 6.504873275422921
78750001-78755000 4.046407485192947
78755001-78760000 2.6959744190523294
78760001-78765000 1.194379328324036
78765001-78770000 1.003997192318881
78770001-78775000 2.6034659028252936
78775001-78780000 1.7040933793800677
78780001-78785000 1.7531990854988142
78785001-78790000 4.071150448734435
78790001-78795000 3.211812199523328
78795001-78800000 2.6494490421418924
78800001-78805000 1.907657485066348
78805001-78810000 1.9873434776384202
78810001-78815000 5.201403483284204
78815001-78820000 5.042868450037578
78820001-78825000 2.600423675347575
78825001-78830000 1.5582921481720793
78830001-78835000 1.2891773193047964
78835001-78840000 1.6105572945529303
78840001-78845000 1.3276323731378425
78845001-78850000 1.0289632838378582
78850001-78855000 1.4702422318399138
78855001-78860000 1.0231427542290805
78860001-78865000 0.7194388432321736
78865001-78870000 5.754973618933245
78870001-78875000 0.9337044522570804
78875001-78880000 0.3371747003193214
78880001-78885000 1.955781116424064
78885001-78890000 1.9455239011737326
78890001-78895000 0.5398537223708818
78895001-78900000 1.6294662813227636
78900001-78905000 5.32060411330783
78905001-78910000 2.4024312072859995
78910001-78915000 4.916449841061652
78915001-78920000 1.7586132302920414
78920001-78925000 0.9227641387098641
78925001-78930000 2.7236122562069447
78930001-78935000 5.431820180027268
78935001-78940000 1.846309981336605
78940001-78945000 2.1702870903350635
78945001-78950000 3.2097407771461266
78950001-78955000 1.1153668968894506
78955001-78960000 1.0879453917552195
78960001-78965000 1.8403513137727294
78965001-78970000 3.510171378385229
78970001-78975000 1.6957328641866953
78975001-78980000 0.8406253709150537
78980001-78985000 1.4775939919066705
78985001-78990000 0.8848631573128454
78990001-78995000 0.7545964315731373
78995001-79000000 0.6911538383584084
79000001-79005000 0.45977384530653237
79005001-79010000 0.7046694597765382
79010001-79015000 0.5092927590621055
79015001-79020000 0.35151715362319685
79020001-79025000 0.3626909033829765
79025001-79030000 0.513410090432638
79030001-79035000 0.8041117063306221
79035001-79040000 0.8135014190753455
79040001-79045000 0.6871548260925167
79045001-79050000 0.4460244751527951
79050001-79055000 0.7489018544387541
79055001-79060000 1.3567708730199424
79060001-79065000 0.5372479379852992
79065001-79070000 1.109565377645686
79070001-79075000 1.2961166681792349
79075001-79080000 0.5870751014954844
79080001-79085000 1.185230260543124
79085001-79090000 0.5186053030990689
79090001-79095000 0.2960040883135355
79095001-79100000 2.2566951380702136
79100001-79105000 2.0048828710442437
79105001-79110000 0.5949953565472079
79110001-79115000 0.9406944180373509
79115001-79120000 1.917115202833853
79120001-79125000 1.798883021937791
79125001-79130000 1.3851804454678909
79130001-79135000 1.5898383515243144
79135001-79140000 1.7252449581287732
79140001-79145000 1.287568673605695
79145001-79150000 1.333436502297935
79150001-79155000 2.539363857138484
79155001-79160000 4.961520048063185
79160001-79165000 1.8585603991184863
79165001-79170000 0.6570366793947515
79170001-79175000 0.5385819857662366
79175001-79180000 0.9398949526507099
79180001-79185000 1.7462281672959556
79185001-79190000 1.2515303843671242
79190001-79195000 1.1231669423587385
79195001-79200000 1.9240722110540371
79200001-79205000 1.975163873847025
79205001-79210000 2.2634611528497244
79210001-79215000 1.1617981413945397
79215001-79220000 1.8247047143814163
79220001-79225000 2.649402711738131
79225001-79230000 1.363323455370994
79230001-79235000 2.05685360180193
79235001-79240000 2.229699480295009
79240001-79245000 2.9295081362698205
79245001-79250000 1.328021308277133
79250001-79255000 1.133000729962628
79255001-79260000 2.7084400481017155
79260001-79265000 1.0855177594631338
79265001-79270000 0.7429253984942141
79270001-79275000 0.7345605444294137
79275001-79280000 1.144174902990376
79280001-79285000 2.1047725145135447
79285001-79290000 1.1218571447597945
79290001-79295000 1.1721973835846753
79295001-79300000 1.395801643718055
79300001-79305000 1.9769101238104976
79305001-79310000 2.609481068101038
79310001-79315000 1.8088184428875471
79315001-79320000 1.2942985244902552
79320001-79325000 0.7157912806567625
79325001-79330000 0.713803524607808
79330001-79335000 2.1725564341439334
79335001-79340000 1.9829452327880592
79340001-79345000 0.981324688163844
79345001-79350000 0.7831152271247444
79350001-79355000 0.3814387339679861
79355001-79360000 0.3605779914195864
79360001-79365000 1.0883404032185038
79365001-79370000 2.336145905787496
79370001-79375000 1.4072380236323954
79375001-79380000 1.1847728318271817
79380001-79385000 1.4051655524511282
79385001-79390000 1.7285683361124888
79390001-79395000 2.5257714264155364
79395001-79400000 1.5873344571112185
79400001-79405000 1.1226330224192351
79405001-79410000 2.398120715974219
79410001-79415000 1.7739070071670173
79415001-79420000 1.4769809412839159
79420001-79425000 1.5273400911109392
79425001-79430000 1.4233735903254332
79430001-79435000 1.6180761697837065
79435001-79440000 1.1083442924578772
79440001-79445000 1.2357075463859382
79445001-79450000 1.7411483600342474
79450001-79455000 15.009621279362115
79455001-79460000 5.217708463886692
79460001-79465000 1.3403460832995417
79465001-79470000 3.1410564761983495
79470001-79475000 1.4010195309063507
79475001-79480000 0.7085660664693537
79480001-79485000 1.0241822937979435
79485001-79490000 0.5499028586149234
79490001-79495000 0.3072069392941625
79495001-79500000 0.6240723777720606
79500001-79505000 1.9849398843272434
79505001-79510000 1.6144174817198713
79510001-79515000 1.1589766032492412
79515001-79520000 1.770708945781638
79520001-79525000 1.7492175118493263
79525001-79530000 0.8194824221814216
79530001-79535000 0.8024969891372794
79535001-79540000 0.7320131096029833
79540001-79545000 1.5375268902788202
79545001-79550000 1.5968655153265128
79550001-79555000 1.2621322691224537
79555001-79560000 1.91406766384021
79560001-79565000 1.306891493021958
79565001-79570000 2.0960071000140528
79570001-79575000 7.4809809175690685
79575001-79580000 5.650659543278086
79580001-79585000 1.0501731801001972
79585001-79590000 1.499229327641958
79590001-79595000 1.9252993405643073
79595001-79600000 0.7793197873477702
79600001-79605000 1.4842130784000693
79605001-79610000 2.9998577586122814
79610001-79615000 1.6916895540349184
79615001-79620000 0.6194760646459994
79620001-79625000 1.1492629766186453
79625001-79630000 1.4264702916424599
79630001-79635000 0.35163108617075395
79635001-79640000 0.4735900987591276
79640001-79645000 3.423185897260637
79645001-79650000 3.172463189209159
79650001-79655000 0.9140646979035709
79655001-79660000 1.276304858166598
79660001-79665000 0.4241581966502378
79665001-79670000 0.2706224457768557
79670001-79675000 0.6944378841616254
79675001-79680000 0.6544412514153947
79680001-79685000 1.384273017337968
79685001-79690000 1.8546628523506683
79690001-79695000 1.4651766604056606
79695001-79700000 1.4986616575253981
79700001-79705000 0.8891103667951321
79705001-79710000 1.53192128521236
79710001-79715000 1.4225141066173221
79715001-79720000 1.307714986688643
79720001-79725000 1.838433927669632
79725001-79730000 0.8282439888618907
79730001-79735000 0.7756694922575293
79735001-79740000 0.6915348105333856
79740001-79745000 0.6262871903992693
79745001-79750000 0.7023307947915226
79750001-79755000 0.6666148678502936
79755001-79760000 0.587297748598203
79760001-79765000 0.708828973089703
79765001-79770000 3.0079493470981333
79770001-79775000 1.4939710554336456
79775001-79780000 0.6661174015976526
79780001-79785000 0.7025909688936972
79785001-79790000 1.0156084025746572
79790001-79795000 1.1507593055355598
79795001-79800000 0.7410797874770872
79800001-79805000 0.4518156068373882
79805001-79810000 0.3911211441445281
79810001-79815000 0.5658930736552721
79815001-79820000 1.0669293076945008
79820001-79825000 1.5387164139159664
79825001-79830000 0.5737658193229329
79830001-79835000 0.3924527502847289
79835001-79840000 0.678590956269391
79840001-79845000 0.8829150863303469
79845001-79850000 0.8193235415210794
79850001-79855000 1.0634513902164968
79855001-79860000 0.3423213592220752
79860001-79865000 0.4238238600733681
79865001-79870000 0.9221489052097287
79870001-79875000 0.5347435266722275
79875001-79880000 0.5121612990812815
79880001-79885000 0.4244383290636635
79885001-79890000 0.45930468980815825
79890001-79895000 0.8410510840844889
79895001-79900000 0.964494808321811
79900001-79905000 0.7376764149909348
79905001-79910000 0.5853005300909013
79910001-79915000 0.39966473185646695
79915001-79920000 0.5546653889208735
79920001-79925000 0.6680741509168935
79925001-79930000 0.8841310286066564
79930001-79935000 1.078438596152577
79935001-79940000 0.6274579757292372
79940001-79945000 0.4531784443026222
79945001-79950000 0.5879539348213579
79950001-79955000 0.348893418062694
79955001-79960000 0.2976668465332121
79960001-79965000 0.3335617045816563
79965001-79970000 0.23365147418773047
79970001-79975000 0.9182845184353455
79975001-79980000 1.6273524901548424
79980001-79985000 0.6132545948823244
79985001-79990000 0.43506570831041286
79990001-79995000 0.6403369571159458
79995001-80000000 0.8949217481781636
80000001-80005000 0.550948497227571
80005001-80010000 0.33224922504423127
80010001-80015000 0.2554549690411404
80015001-80020000 0.39894376437521534
80020001-80025000 1.6268293448157056
80025001-80030000 1.3380708476772174
80030001-80035000 0.5708030864434709
80035001-80040000 1.1185430401644028
80040001-80045000 3.038913099874544
80045001-80050000 1.4728841692305668
80050001-80055000 1.639126981258046
80055001-80060000 2.054628788024011
80060001-80065000 2.2572563267677905
80065001-80070000 4.04724483009044
80070001-80075000 3.817308050017444
80075001-80080000 4.06512746688988
80080001-80085000 2.3655559260701415
80085001-80090000 1.014071751475527
80090001-80095000 0.8352571808496819
80095001-80100000 0.905955321613649
80100001-80105000 1.3792058946592394
80105001-80110000 2.0140270897958774
80110001-80115000 1.1724470750718692
80115001-80120000 1.8699555066488744
80120001-80125000 3.5156134808618464
80125001-80130000 1.8381185249137835
80130001-80135000 6.3169805014627896
80135001-80140000 4.3835752998578625
80140001-80145000 1.5091847557840556
80145001-80150000 2.2836459687687944
80150001-80155000 2.056707251955083
80155001-80160000 1.396245491804682
80160001-80165000 1.489273199496922
80165001-80170000 0.9664211117724035
80170001-80175000 0.8648641874308003
80175001-80180000 1.5875465121951908
80180001-80185000 2.0806216568588316
80185001-80190000 1.6619256100514819
80190001-80195000 1.240628414365439
80195001-80200000 2.8924088477701018
80200001-80205000 2.8870773395613702
80205001-80210000 2.037809036953796
80210001-80215000 1.8574408860885834
80215001-80220000 1.38111928915194
80220001-80225000 3.489569974952409
80225001-80230000 0.738066914894328
80230001-80235000 0.5349626703168444
80235001-80240000 1.0988520798295784
80240001-80245000 0.6600996881716219
80245001-80250000 1.510474958699334
80250001-80255000 0.5361699478973003
80255001-80260000 0.3776241597800207
80260001-80265000 0.37394103857413447
80265001-80270000 0.257793674057793
80270001-80275000 0.48185073108871873
80275001-80280000 1.2679355845065057
80280001-80285000 1.1708246983119055
80285001-80290000 1.4956133415559596
80290001-80295000 2.158038315655943
80295001-80300000 1.9347219880320585
80300001-80305000 0.8847101076593389
80305001-80310000 0.5389093002791823
80310001-80315000 0.6804499946400485
80315001-80320000 1.493540473992061
80320001-80325000 0.5648321426984491
80325001-80330000 0.8412371992174792
80330001-80335000 1.459314261432513
80335001-80340000 0.47733241581541536
80340001-80345000 0.6822936801147031
80345001-80350000 0.5665334274498197
80350001-80355000 0.5295653693148904
80355001-80360000 1.0282230548060518
80360001-80365000 1.2834977378600871
80365001-80370000 0.4948064335201627
80370001-80375000 0.40656925913310665
80375001-80380000 0.6607836175934355
80380001-80385000 1.4731893879829727
80385001-80390000 1.4261472807132516
80390001-80395000 0.2931776985123402
80395001-80400000 0.22787497152805708
80400001-80405000 0.3565657724537279
80405001-80410000 0.6219831317372416
80410001-80415000 0.8366739125447734
80415001-80420000 0.8042464478585882
80420001-80425000 0.9010312273026837
80425001-80430000 0.6113310989866945
80430001-80435000 0.6954088491542982
80435001-80440000 0.7658096970851134
80440001-80445000 0.3156945544527456
80445001-80450000 0.40924298357417255
80450001-80455000 1.2184028011767325
80455001-80460000 2.105124314627107
80460001-80465000 0.7848736196635709
80465001-80470000 0.5563283676576812
80470001-80475000 0.6887205159989245
80475001-80480000 0.7607919494350026
80480001-80485000 1.5466893757210676
80485001-80490000 1.6272002191261776
80490001-80495000 0.9717805422795761
80495001-80500000 1.6271371549083449
80500001-80505000 1.2829323409178228
80505001-80510000 1.2295335910994585
80510001-80515000 0.9996141101820949
80515001-80520000 0.7559904130332905
80520001-80525000 1.1025857242042476
80525001-80530000 1.0124889143118165
80530001-80535000 0.6793951279581609
80535001-80540000 0.48419470594362535
80540001-80545000 0.6035261135432447
80545001-80550000 0.8155615153378539
80550001-80555000 1.104539521090876
80555001-80560000 0.7892684686543595
80560001-80565000 0.9239103493780205
80565001-80570000 1.0298475955121942
80570001-80575000 0.3985708624321807
80575001-80580000 0.649535366623091
80580001-80585000 1.6228325433248212
80585001-80590000 0.8469939156820272
80590001-80595000 0.5274238874619506
80595001-80600000 0.6044253712590386
80600001-80605000 1.3207707721347537
80605001-80610000 1.0059064084656255
80610001-80615000 0.6155502383357602
80615001-80620000 0.6837541420780976
80620001-80625000 0.5851650594174947
80625001-80630000 0.36537629408350664
80630001-80635000 0.6360014021618391
80635001-80640000 0.9864690208683096
80640001-80645000 0.8274323934108938
80645001-80650000 1.323134162537948
80650001-80655000 1.0595578360680373
80655001-80660000 0.8649457340190724
80660001-80665000 0.6233984819576275
80665001-80670000 0.46240882659092253
80670001-80675000 0.4859240519222793
80675001-80680000 0.46671868203388533
80680001-80685000 0.7824808262813374
80685001-80690000 1.2581248991050094
80690001-80695000 0.7867240944382821
80695001-80700000 0.8651193495640743
80700001-80705000 0.799624838204597
80705001-80710000 0.8032669900897752
80710001-80715000 1.0439850895608882
80715001-80720000 1.7576040269140545
80720001-80725000 2.0993474086366275
80725001-80730000 0.5918395994771232
80730001-80735000 0.44936352788972767
80735001-80740000 0.6652957548866643
80740001-80745000 0.9586923562113417
80745001-80750000 2.765227015920616
80750001-80755000 0.7325575032214909
80755001-80760000 0.3520591498745613
80760001-80765000 0.3999011180118237
80765001-80770000 0.590261171969885
80770001-80775000 1.2706172486118747
80775001-80780000 0.9341237353551712
80780001-80785000 0.5693563857911372
80785001-80790000 0.5132772295805109
80790001-80795000 0.5778507310946295
80795001-80800000 0.47342415190278986
80800001-80805000 0.6793131278913049
80805001-80810000 1.3835753237681652
80810001-80815000 1.4943510288970208
80815001-80820000 0.6284323611237304
80820001-80825000 0.4149954884177975
80825001-80830000 0.4460639637231189
80830001-80835000 1.5809197797364967
80835001-80840000 1.785317185854856
80840001-80845000 0.545952152943238
80845001-80850000 0.8785381355621943
80850001-80855000 0.9161125819748835
80855001-80860000 0.6853075689975908
80860001-80865000 0.5306495405664475
80865001-80870000 0.549553448487935
80870001-80875000 0.5826956502284687
80875001-80880000 0.355266114868081
80880001-80885000 0.43068096579168974
80885001-80890000 0.5680767761217616
80890001-80895000 0.644626495700998
80895001-80900000 0.4509409984502644
80900001-80905000 0.31158237775781084
80905001-80910000 0.670168586040681
80910001-80915000 3.172316959682021
80915001-80920000 2.6769822160897667
80920001-80925000 1.3472998488323857
80925001-80930000 3.0737598051758837
80930001-80935000 4.119453168255391
80935001-80940000 1.7066491139266087
80940001-80945000 2.872661761806003
80945001-80950000 1.6453617994253322
80950001-80955000 0.5297644320275279
80955001-80960000 0.5555466051724053
80960001-80965000 1.111866185272899
80965001-80970000 1.9988003924074982
80970001-80975000 1.1783949847516864
80975001-80980000 1.0815715640258616
80980001-80985000 0.8088850139168194
80985001-80990000 0.7790893343982107
80990001-80995000 0.989416453066801
80995001-81000000 0.7826423217479348
81000001-81005000 0.5238928046744249
81005001-81010000 1.8423355473778806
81010001-81015000 4.271319958986955
81015001-81020000 0.46536159413059586
81020001-81025000 0.6973352406915815
81025001-81030000 1.865453548906721
81030001-81035000 0.6261628849868933
81035001-81040000 0.628728230212862
81040001-81045000 0.6483022440255654
81045001-81050000 0.40390351091130666
81050001-81055000 1.8117631758363828
81055001-81060000 1.0862939313457483
81060001-81065000 1.1865793387166599
81065001-81070000 4.384925169187862
81070001-81075000 0.45784455033599725
81075001-81080000 0.6631740620234695
81080001-81085000 1.7166369112656144
81085001-81090000 2.347059010454613
81090001-81095000 1.9301953092371993
81095001-81100000 1.3565988372599553
81100001-81105000 1.9739182966553757
81105001-81110000 2.070675692898276
81110001-81115000 0.5433468500952922
81115001-81120000 0.3398343326370761
81120001-81125000 0.42280097163459707
81125001-81130000 1.5710893808507276
81130001-81135000 1.2660143116191471
81135001-81140000 0.6385968910217822
81140001-81145000 1.2693012704972986
81145001-81150000 1.6395746601622139
81150001-81155000 2.3247299253674756
81155001-81160000 2.856371115687424
81160001-81165000 1.9440091270000126
81165001-81170000 2.860780626738046
81170001-81175000 2.0392989506548593
81175001-81180000 1.4736372220361549
81180001-81185000 3.1371142614545957
81185001-81190000 5.634130742736018
81190001-81195000 2.110435866522447
81195001-81200000 1.3627521619636336
81200001-81205000 1.0402247046851223
81205001-81210000 0.5138399162895474
81210001-81215000 0.5285719018264875
81215001-81220000 1.6266201698271567
81220001-81225000 1.7082231600027267
81225001-81230000 1.301235843748498
81230001-81235000 0.8074506066514063
81235001-81240000 2.0574275058673486
81240001-81245000 3.818262388892704
81245001-81250000 1.0292190476348808
81250001-81255000 1.140124193991805
81255001-81260000 1.3553708897973802
81260001-81265000 0.7054470380120713
81265001-81270000 0.7641821678030752
81270001-81275000 1.2161987243140775
81275001-81280000 1.1182986597332891
81280001-81285000 1.0771942204985203
81285001-81290000 1.04581064515158
81290001-81295000 2.0140862284562195
81295001-81300000 1.2218463702328635
81300001-81305000 0.5886559107602412
81305001-81310000 0.5438261845015857
81310001-81315000 0.6401486390323695
81315001-81320000 4.355523787059138
81320001-81325000 2.1138577018424964
81325001-81330000 0.5065081896853255
81330001-81335000 0.6642694703539138
81335001-81340000 0.775642618625208
81340001-81345000 1.0980841770621075
81345001-81350000 1.6103854752355227
81350001-81355000 1.192595693766283
81355001-81360000 0.78803976026239
81360001-81365000 1.0120688192903835
81365001-81370000 1.895607753701432
81370001-81375000 2.5768749183759563
81375001-81380000 4.354396490138158
81380001-81385000 5.026013071287053
81385001-81390000 2.3073749480192354
81390001-81395000 1.5578372195869004
81395001-81400000 2.5730432957857814
81400001-81405000 3.624113564092976
81405001-81410000 1.5265224728019933
81410001-81415000 1.957713256953639
81415001-81420000 2.1210738641539892
81420001-81425000 1.5316158882634274
81425001-81430000 6.4379821235905395
81430001-81435000 3.49629921950438
81435001-81440000 0.9044873037960933
81440001-81445000 0.8567259580446716
81445001-81450000 0.7814071189656764
81450001-81455000 1.1060547610212763
81455001-81460000 1.088796607867592
81460001-81465000 0.8949362058755711
81465001-81470000 0.9814711285060993
81470001-81475000 1.453906137449041
81475001-81480000 2.2757783442953228
81480001-81485000 0.8997719066470091
81485001-81490000 0.7297157832504308
81490001-81495000 0.5639400218658855
81495001-81500000 0.5090716223174054
81500001-81505000 0.6078980952806133
81505001-81510000 2.936598012341487
81510001-81515000 1.793680515461995
81515001-81520000 0.1756876990373418
81520001-81525000 0.38632034647477975
81525001-81530000 0.655203498245496
81530001-81535000 0.4592995857577261
81535001-81540000 1.8832316855100557
81540001-81545000 2.6024728198588996
81545001-81550000 1.2235990061241473
81550001-81555000 1.3318139780488845
81555001-81560000 1.683356126303725
81560001-81565000 1.9139574453046524
81565001-81570000 1.0155789808785411
81570001-81575000 0.7668788698143463
81575001-81580000 1.8781604755914372
81580001-81585000 4.367660984503893
81585001-81590000 2.9017749952594434
81590001-81595000 4.095228942046351
81595001-81600000 1.6096601351289337
81600001-81605000 0.32015718755845146
81605001-81610000 0.21444681251333736
81610001-81615000 0.4951557890927326
81615001-81620000 0.5246447588056877
81620001-81625000 0.9041574168500119
81625001-81630000 3.2908715747729476
81630001-81635000 1.9146466413579297
81635001-81640000 1.5987067037241798
81640001-81645000 1.9597133926792962
81645001-81650000 2.222650090481944
81650001-81655000 1.2552563658431717
81655001-81660000 0.8443923250330871
81660001-81665000 1.0485750446727864
81665001-81670000 1.0486299992048318
81670001-81675000 1.0781542746248522
81675001-81680000 2.0799051496178516
81680001-81685000 0.7057416474903907
81685001-81690000 0.4878495800210497
81690001-81695000 1.360229017360174
81695001-81700000 1.2121100949349604
81700001-81705000 1.332030017582357
81705001-81710000 1.543549954834126
81710001-81715000 0.6584806646804563
81715001-81720000 0.8334836735215428
81720001-81725000 4.816396592098684
81725001-81730000 2.116789560771815
81730001-81735000 1.4654188878480794
81735001-81740000 1.5372473644662585
81740001-81745000 1.5384719351909697
81745001-81750000 2.3045815326727395
81750001-81755000 1.4536820444790264
81755001-81760000 1.1847549335085064
81760001-81765000 1.1346008311370208
81765001-81770000 1.6006391921561738
81770001-81775000 1.8360311298420817
81775001-81780000 2.38387949296017
81780001-81785000 3.606456796629823
81785001-81790000 0.732612286510962
81790001-81795000 0.9810826317312293
81795001-81800000 1.3932377611215097
81800001-81805000 1.1818456242812951
81805001-81810000 1.6878878451714507
81810001-81815000 1.1823863416548739
81815001-81820000 1.8398735937788921
81820001-81825000 2.352407015855241
81825001-81830000 1.632075533807953
81830001-81835000 1.189524897178367
81835001-81840000 1.0761463719087832
81840001-81845000 2.6186697676648008
81845001-81850000 0.47777416898335373
81850001-81855000 0.31896400952103277
81855001-81860000 0.35913094615981944
81860001-81865000 0.37986543145182255
81865001-81870000 3.652656955119486
81870001-81875000 6.7359474973557765
81875001-81880000 2.2610846237374407
81880001-81885000 1.6112924996115066
81885001-81890000 1.7571597886889692
81890001-81895000 1.294468134567523
81895001-81900000 0.7638865538136711
81900001-81905000 1.0307476343479882
81905001-81910000 0.8410349829362834
81910001-81915000 0.6514634235293951
81915001-81920000 1.600331583142987
81920001-81925000 1.5390403786959828
81925001-81930000 0.8273155855095033
81930001-81935000 1.080242478051588
81935001-81940000 1.519108220819044
81940001-81945000 0.7236671673186545
81945001-81950000 0.43537264577282275
81950001-81955000 2.0343132967805033
81955001-81960000 3.3262237592425024
81960001-81965000 1.2953871032324613
81965001-81970000 1.5877879768466798
81970001-81975000 1.6095630717893314
81975001-81980000 2.2920338123534054
81980001-81985000 1.057291483962901
81985001-81990000 0.9000458872834354
81990001-81995000 1.0667409705628486
81995001-82000000 0.8911959366549799
82000001-82005000 1.374488457510492
82005001-82010000 1.2137744536616188
82010001-82015000 2.769410959607353
82015001-82020000 1.6473855212559796
82020001-82025000 0.43306783488715755
82025001-82030000 0.3526825669132459
82030001-82035000 0.28042396901835476
82035001-82040000 0.44628432423823877
82040001-82045000 0.6751739356902392
82045001-82050000 0.6423450371909886
82050001-82055000 0.5527038798317632
82055001-82060000 0.6988842399269368
82060001-82065000 0.7366235784960306
82065001-82070000 0.653073972930233
82070001-82075000 0.7657202163122442
82075001-82080000 0.36799504724187376
82080001-82085000 0.4244969884558089
82085001-82090000 0.5241044311454532
82090001-82095000 0.8630953700670677
82095001-82100000 1.145647288762246
82100001-82105000 0.4401742654494875
82105001-82110000 0.5510336199690912
82110001-82115000 0.5962376069798352
82115001-82120000 2.213772202897675
82120001-82125000 1.4562238049595455
82125001-82130000 0.5479420838798814
82130001-82135000 0.5287765609203634
82135001-82140000 0.3459488633877631
82140001-82145000 0.5183423201012833
82145001-82150000 0.7754196154775149
82150001-82155000 0.9453051855900864
82155001-82160000 0.9186225559725165
82160001-82165000 0.8410415519444128
82165001-82170000 0.8391232200799011
82170001-82175000 1.678201689439766
82175001-82180000 1.8600414747617209
82180001-82185000 0.6857916784725632
82185001-82190000 1.813691639140836
82190001-82195000 0.6857830073753933
82195001-82200000 0.34136679170977097
82200001-82205000 0.6649835511480636
82205001-82210000 1.4127721689118486
82210001-82215000 0.8811519831219986
82215001-82220000 0.41826681204379096
82220001-82225000 0.5177208425004381
82225001-82230000 0.5631173304876937
82230001-82235000 0.47465223487528746
82235001-82240000 0.8192229371730508
82240001-82245000 1.1518271169622236
82245001-82250000 0.7695362992446683
82250001-82255000 0.4356908072814052
82255001-82260000 0.2955689534395035
82260001-82265000 1.493565703395272
82265001-82270000 0.9079637085014375
82270001-82275000 0.6921909609835993
82275001-82280000 2.2354632249510966
82280001-82285000 0.9686162498551312
82285001-82290000 0.8057967762314324
82290001-82295000 1.4021834745867987
82295001-82300000 1.3114115172122562
82300001-82305000 0.4042050525873638
82305001-82310000 0.496718646937234
82310001-82315000 0.6947531390953767
82315001-82320000 0.4352114313595345
82320001-82325000 0.9729473081139411
82325001-82330000 0.6574691891848323
82330001-82335000 0.4986793673884935
82335001-82340000 1.868043095821485
82340001-82345000 1.1413547010349523
82345001-82350000 2.77959555464764
82350001-82355000 7.331516463019362
82355001-82360000 2.993683109588215
82360001-82365000 1.7988541643078744
82365001-82370000 0.648980421780317
82370001-82375000 0.4715407535486855
82375001-82380000 0.71628792773258
82380001-82385000 0.49837344854622984
82385001-82390000 0.7234901002155907
82390001-82395000 0.6873476156848851
82395001-82400000 0.31175069229620544
82400001-82405000 0.5278112683312974
82405001-82410000 0.33969453041765363
82410001-82415000 0.21729677334019745
82415001-82420000 0.5256533006808416
82420001-82425000 1.0768529780513063
82425001-82430000 0.9763751660532647
82430001-82435000 2.2096958928532593
82435001-82440000 1.0200094920574883
82440001-82445000 0.9167050507666705
82445001-82450000 2.773639970227285
82450001-82455000 1.3363212943781222
82455001-82460000 1.1909572784230795
82460001-82465000 0.7039445969709014
82465001-82470000 0.7061343905902746
82470001-82475000 1.4195968751986587
82475001-82480000 1.5620927148520085
82480001-82485000 2.5925194167477423
82485001-82490000 2.477199965565524
82490001-82495000 2.3069409835153
82495001-82500000 1.9957417812662939
82500001-82505000 1.9098271741949835
82505001-82510000 1.7133279152467364
82510001-82515000 1.5597859867361408
82515001-82520000 1.7274298623678734
82520001-82525000 1.280921733508447
82525001-82530000 2.622516678815263
82530001-82535000 3.84313868634017
82535001-82540000 1.6614146158505922
82540001-82545000 1.5492931050628338
82545001-82550000 2.399298937297918
82550001-82555000 4.174692267918232
82555001-82560000 2.159083381440941
82560001-82565000 1.7761776328585543
82565001-82570000 1.0567781121572515
82570001-82575000 1.2784529976994674
82575001-82580000 1.6405979347690756
82580001-82585000 0.9995311695758302
82585001-82590000 2.629531809797378
82590001-82595000 5.793345074852294
82595001-82600000 1.8956954074013566
82600001-82605000 2.2246832782286106
82605001-82610000 3.3972262414854413
82610001-82615000 4.24985332287896
82615001-82620000 1.3006626515833584
82620001-82625000 0.49243223864995833
82625001-82630000 1.032983635640709
82630001-82635000 0.9325363311827936
82635001-82640000 0.4010599420366121
82640001-82645000 0.422121263310705
82645001-82650000 0.6528452717877204
82650001-82655000 1.2208090280215727
82655001-82660000 0.6991622934118233
82660001-82665000 0.6843012836964463
82665001-82670000 0.9813641899132735
82670001-82675000 0.8595493889532939
82675001-82680000 1.3138609775826322
82680001-82685000 2.589296927317713
82685001-82690000 0.9577706805462024
82690001-82695000 1.163915310904731
82695001-82700000 1.226825355573904
82700001-82705000 1.061382627202969
82705001-82710000 2.0641333501076895
82710001-82715000 1.2975705955303647
82715001-82720000 0.9932095581801346
82720001-82725000 1.3045162185419872
82725001-82730000 1.1548417064977263
82730001-82735000 1.4233446898403137
82735001-82740000 2.9737758779619696
82740001-82745000 0.9342856841227183
82745001-82750000 0.7564970236380394
82750001-82755000 2.0407840840141778
82755001-82760000 1.5487813826428112
82760001-82765000 0.8704890256806194
82765001-82770000 1.504788664641833
82770001-82775000 1.4058354859272753
82775001-82780000 0.6804457819715448
82780001-82785000 1.0249743097072919
82785001-82790000 0.9686541417722765
82790001-82795000 0.683039676844891
82795001-82800000 1.2476556719125367
82800001-82805000 1.1970893982852877
82805001-82810000 1.27480346885526
82810001-82815000 1.7086988298518537
82815001-82820000 1.1394166187526642
82820001-82825000 1.2942189229390124
82825001-82830000 1.068654850146696
82830001-82835000 0.888753812588816
82835001-82840000 1.6056996750932384
82840001-82845000 2.7984923354094775
82845001-82850000 1.7385656316069675
82850001-82855000 1.2920311795601451
82855001-82860000 1.0943778113327731
82860001-82865000 0.8057855170998014
82865001-82870000 0.796044693140726
82870001-82875000 0.9433999736175295
82875001-82880000 0.6345850084301716
82880001-82885000 0.49418029027684723
82885001-82890000 0.6825223073323581
82890001-82895000 1.0084873498877884
82895001-82900000 1.069161739071234
82900001-82905000 0.8772506813065767
82905001-82910000 0.5004509951533752
82910001-82915000 0.7809105308811432
82915001-82920000 1.7992144642636856
82920001-82925000 4.232585119094902
82925001-82930000 5.520732937329103
82930001-82935000 2.258370464581779
82935001-82940000 1.43931684255032
82940001-82945000 0.9293368188309228
82945001-82950000 0.9754929418363487
82950001-82955000 1.4459124571902984
82955001-82960000 1.164209069033788
82960001-82965000 1.9550227231681965
82965001-82970000 4.836433348281515
82970001-82975000 2.0539804420999626
82975001-82980000 2.0849741181288644
82980001-82985000 1.1494654563473659
82985001-82990000 0.9245567136129906
82990001-82995000 2.1077947912452992
82995001-83000000 1.494080362332572
83000001-83005000 1.0694948423772817
83005001-83010000 1.3802569425971338
83010001-83015000 0.885596564331179
83015001-83020000 0.645486682384505
83020001-83025000 1.8219653864289056
83025001-83030000 1.3989737909861268
83030001-83035000 0.6137215914091261
83035001-83040000 1.456001502404579
83040001-83045000 3.9131516801698076
83045001-83050000 0.8182929038512103
83050001-83055000 0.7752111073008439
83055001-83060000 1.1927758337286485
83060001-83065000 1.0052984054111225
83065001-83070000 0.7981857581352618
83070001-83075000 2.2600560186783327
83075001-83080000 1.2988602829299092
83080001-83085000 0.4666418435275638
83085001-83090000 1.5423919198067397
83090001-83095000 0.8664066108345746
83095001-83100000 0.802618086103699
83100001-83105000 0.8804200625359727
83105001-83110000 0.7058222768222471
83110001-83115000 0.7668054931968825
83115001-83120000 2.0236786917436436
83120001-83125000 4.220176014192053
83125001-83130000 0.754169106625011
83130001-83135000 0.9232604336985253
83135001-83140000 1.8004904826181476
83140001-83145000 0.6632835536130519
83145001-83150000 0.43802649894864487
83150001-83155000 0.7984611330272526
83155001-83160000 0.9036628040343087
83160001-83165000 1.0654349632300035
83165001-83170000 0.8797804360045198
83170001-83175000 0.5936216061980341
83175001-83180000 2.417109260877195
83180001-83185000 1.3066485372938406
83185001-83190000 0.33481252855473603
83190001-83195000 0.6728284910057859
83195001-83200000 1.1658377426688888
83200001-83205000 0.6394096316719182
83205001-83210000 0.6020600772654364
83210001-83215000 1.2267496561771918
83215001-83220000 3.0401952905401197
83220001-83225000 0.6825579017928838
83225001-83230000 0.19135270689466505
83230001-83235000 0.11586563574714899
83235001-83240000 0.2231146578705177
83240001-83245000 0.5446389199733931
83245001-83250000 0.637246834614752
83250001-83255000 0.5128059932066229
83255001-83260000 0.7340836909527774
83260001-83265000 1.2974040338697386
83265001-83270000 0.505321484217604
83270001-83275000 0.5491794587014299
83275001-83280000 2.110181891781346
83280001-83285000 2.246844451008049
83285001-83290000 1.1260222755106488
83290001-83295000 1.034770839093825
83295001-83300000 1.946009707652751
83300001-83305000 2.106607324676214
83305001-83310000 0.6498167842798449
83310001-83315000 0.7948615259376999
83315001-83320000 1.0523147930041368
83320001-83325000 0.42940851735459973
83325001-83330000 0.538153797782775
83330001-83335000 0.5598675108422362
83335001-83340000 0.7602252179249341
83340001-83345000 0.995537084612544
83345001-83350000 0.3279118360859793
83350001-83355000 0.32251909514743055
83355001-83360000 3.8585335972107173
83360001-83365000 0.4184056928143421
83365001-83370000 0.07277020145631767
83370001-83375000 2.0679892181110406
83375001-83380000 1.025472071024549
83380001-83385000 0.21691407681470834
83385001-83390000 0.30019457122297283
83390001-83395000 0.48667061109479676
83395001-83400000 0.5507227431446826
83400001-83405000 0.5831306690839659
83405001-83410000 0.6201720279142134
83410001-83415000 1.0816341260510014
83415001-83420000 0.8833659084903082
83420001-83425000 0.6711308726663018
83425001-83430000 0.6077853843804338
83430001-83435000 0.5131344584985541
83435001-83440000 1.0022262878743642
83440001-83445000 1.4335426326151945
83445001-83450000 0.7964896566154528
83450001-83455000 0.9599099866736416
83455001-83460000 3.139793055682279
83460001-83465000 1.3546824439782092
83465001-83470000 1.060592201910841
83470001-83475000 1.5409778956540123
83475001-83480000 1.6875160610282265
83480001-83485000 1.6026765774060077
83485001-83490000 1.7754715297131987
83490001-83495000 1.6843135440373405
83495001-83500000 1.3592182956558458
83500001-83505000 2.67775017615531
83505001-83510000 1.2968441782545062
83510001-83515000 0.9792170994181914
83515001-83520000 0.8884490187964509
83520001-83525000 0.7014371416743868
83525001-83530000 1.961574698912016
83530001-83535000 0.6547018923961191
83535001-83540000 0.4648368335272272
83540001-83545000 0.9192123464941824
83545001-83550000 1.1592522743408327
83550001-83555000 1.0876442519239835
83555001-83560000 2.68849156714041
83560001-83565000 1.2187753919923279
83565001-83570000 0.7906672496081489
83570001-83575000 1.378100471305931
83575001-83580000 0.9301751853557344
83580001-83585000 0.7089397409306543
83585001-83590000 1.0719686937335051
83590001-83595000 1.1336862041401585
83595001-83600000 1.024559483904926
83600001-83605000 1.2533408230912846
83605001-83610000 1.6993272047278927
83610001-83615000 1.2745726000698983
83615001-83620000 1.2852007959644316
83620001-83625000 2.593463703791277
83625001-83630000 1.0441225006584096
83630001-83635000 0.870956818210531
83635001-83640000 2.2326288094439173
83640001-83645000 1.6379791231023737
83645001-83650000 1.0485843942591997
83650001-83655000 1.6300767089737742
83655001-83660000 0.6145891969881404
83660001-83665000 0.6242226367984579
83665001-83670000 1.3839193345327294
83670001-83675000 0.5725664182904618
83675001-83680000 0.671254173922472
83680001-83685000 0.8288375620048396
83685001-83690000 1.2267391941977654
83690001-83695000 1.22355090139943
83695001-83700000 0.5009710253799788
83700001-83705000 0.5149994601268699
83705001-83710000 1.2089128013808932
83710001-83715000 5.652283956161831
83715001-83720000 1.590613368393229
83720001-83725000 1.5869881477619836
83725001-83730000 1.5480260964002475
83730001-83735000 0.9067257422729689
83735001-83740000 1.0753815694239073
83740001-83745000 1.1186656925463208
83745001-83750000 1.3765758492970988
83750001-83755000 2.4966685111365323
83755001-83760000 1.1061426765717952
83760001-83765000 0.4787453934646857
83765001-83770000 1.362837957638689
83770001-83775000 1.4583819263330102
83775001-83780000 0.5998813096438231
83780001-83785000 0.8953195480361441
83785001-83790000 1.093407334205012
83790001-83795000 1.683845983929291
83795001-83800000 0.7962764154827441
83800001-83805000 0.6778912072320232
83805001-83810000 0.7867801832530813
83810001-83815000 0.5502895751185732
83815001-83820000 0.7355339771915179
83820001-83825000 0.48131473252815027
83825001-83830000 0.34201300689263864
83830001-83835000 0.9198130354507895
83835001-83840000 0.9979166577619814
83840001-83845000 0.7579410987011822
83845001-83850000 1.427699195538822
83850001-83855000 0.7387616498294578
83855001-83860000 1.282241628518776
83860001-83865000 2.005008473563913
83865001-83870000 0.777216448305061
83870001-83875000 1.2870440032962942
83875001-83880000 1.4543878750370185
83880001-83885000 0.6046167963882332
83885001-83890000 0.3613419439362518
83890001-83895000 0.7956081124045025
83895001-83900000 0.9215849616215116
83900001-83905000 0.5129018388034542
83905001-83910000 2.4586229266992405
83910001-83915000 1.1791447552333696
83915001-83920000 0.4126659673920713
83920001-83925000 0.7998012778058359
83925001-83930000 0.7696564308534268
83930001-83935000 0.46523356725475595
83935001-83940000 1.3106891091434103
83940001-83945000 1.8141622458104616
83945001-83950000 0.7325177395666612
83950001-83955000 1.104296684393278
83955001-83960000 2.7910706766404085
83960001-83965000 0.7675998318061089
83965001-83970000 1.1225001508482781
83970001-83975000 0.8909013905960754
83975001-83980000 0.491666930922544
83980001-83985000 1.3199635450950635
83985001-83990000 1.6780130172150383
83990001-83995000 1.0792011726387338
83995001-84000000 0.8240516563487461
84000001-84005000 0.6801115967798196
84005001-84010000 4.1969882376640175
84010001-84015000 5.4817237882895595
84015001-84020000 0.5555077684875137
84020001-84025000 0.399356139464457
84025001-84030000 0.35668026278570697
84030001-84035000 0.5628988768811495
84035001-84040000 1.0057399716347664
84040001-84045000 0.8241501086049182
84045001-84050000 0.5718372922887959
84050001-84055000 0.927266760595381
84055001-84060000 0.6580979157429216
84060001-84065000 0.266194041238169
84065001-84070000 0.31930770217210674
84070001-84075000 0.3979033141076112
84075001-84080000 0.29276613744933083
84080001-84085000 0.5852038337884994
84085001-84090000 1.545341898542347
84090001-84095000 0.5071339698464596
84095001-84100000 0.6790693539537046
84100001-84105000 1.5882084392737563
84105001-84110000 1.1472543217178008
84110001-84115000 1.4481891684271186
84115001-84120000 2.378047750230567
84120001-84125000 1.6411427713403244
84125001-84130000 1.1413562353551545
84130001-84135000 1.1214290850794504
84135001-84140000 1.2777109927733732
84140001-84145000 1.3503520544228678
84145001-84150000 1.539090326296614
84150001-84155000 1.3739739418762125
84155001-84160000 1.200708198687309
84160001-84165000 3.2250230553267225
84165001-84170000 1.9096301436077425
84170001-84175000 0.9177596356981822
84175001-84180000 1.7403150147453075
84180001-84185000 2.0198446038640716
84185001-84190000 1.256953386596539
84190001-84195000 1.500142376963608
84195001-84200000 3.4039165746344717
84200001-84205000 2.827495896861999
84205001-84210000 3.317330096152473
84210001-84215000 7.279851506084432
84215001-84220000 2.441863923194717
84220001-84225000 3.43718900487899
84225001-84230000 2.6232718764853353
84230001-84235000 1.7826802366912637
84235001-84240000 2.396440555359706
84240001-84245000 2.2601962325512006
84245001-84250000 12.041759598431042
84250001-84255000 3.9830323280139215
84255001-84260000 1.344808010618442
84260001-84265000 1.2719739439390378
84265001-84270000 0.5940863053790854
84270001-84275000 0.546084562755988
84275001-84280000 1.6137322158520235
84280001-84285000 2.4207252709377847
84285001-84290000 2.2798125142907497
84290001-84295000 1.6201481696851538
84295001-84300000 0.7539273654984778
84300001-84305000 1.6396277416476719
84305001-84310000 1.036267464592216
84310001-84315000 0.5655958040154354
84315001-84320000 1.7379505575156151
84320001-84325000 0.8954469799383095
84325001-84330000 0.5577936079804534
84330001-84335000 0.7459768622196724
84335001-84340000 1.7040406053277937
84340001-84345000 2.0772515161142207
84345001-84350000 1.7937019383672235
84350001-84355000 2.663234118199734
84355001-84360000 0.75267304233308
84360001-84365000 0.5891275231054836
84365001-84370000 1.2286330809584554
84370001-84375000 1.1759104459112601
84375001-84380000 1.377295088337386
84380001-84385000 1.8446460071727353
84385001-84390000 5.5230577242656
84390001-84395000 4.498332930968672
84395001-84400000 1.1012808888227976
84400001-84405000 1.2978368741524755
84405001-84410000 2.0571903807417002
84410001-84415000 4.3853328475239755
84415001-84420000 2.7080952158857263
84420001-84425000 1.893335816084694
84425001-84430000 1.7926871759327396
84430001-84435000 2.5101527802317523
84435001-84440000 3.166288205378188
84440001-84445000 1.3634067538586432
84445001-84450000 0.8662957634339125
84450001-84455000 0.7268728886425148
84455001-84460000 8.518944663134148
84460001-84465000 7.643281481283285
84465001-84470000 0.691452554594223
84470001-84475000 0.9651870418573751
84475001-84480000 1.6122603928142425
84480001-84485000 0.9061989153700349
84485001-84490000 0.659818994135086
84490001-84495000 0.9691752166891023
84495001-84500000 2.3216647582560896
84500001-84505000 0.6014119703639252
84505001-84510000 0.437160837752279
84510001-84515000 0.38472240242728817
84515001-84520000 0.31765990395592536
84520001-84525000 1.286319461736903
84525001-84530000 0.44896763182478544
84530001-84535000 0.42872636594746993
84535001-84540000 0.47937405737685823
84540001-84545000 0.25713722684898954
84545001-84550000 0.2842411900939373
84550001-84555000 0.41314138063830824
84555001-84560000 0.16183401476525494
84560001-84565000 0.15230208631243483
84565001-84570000 0.405644018985765
84570001-84575000 0.37793939093774426
84575001-84580000 0.4333244849478827
84580001-84585000 0.5146883968944932
84585001-84590000 0.48954970395929787
84590001-84595000 0.35791875244665483
84595001-84600000 0.2510120025984296
84600001-84605000 0.3432393399263208
84605001-84610000 0.9382029212543284
84610001-84615000 0.5592640665934694
84615001-84620000 0.1076064593631466
84620001-84625000 0.09223560734034207
84625001-84630000 0.3705260108651532
84630001-84635000 0.6831014402170367
84635001-84640000 0.6822759265532435
84640001-84645000 0.39140030569205986
84645001-84650000 0.9028579905779155
84650001-84655000 0.6517462397335348
84655001-84660000 0.28341765936397184
84660001-84665000 0.4877712715467251
84665001-84670000 0.3570358512342842
84670001-84675000 0.5712066776252291
84675001-84680000 0.9706770538356713
84680001-84685000 0.48137082656163127
84685001-84690000 1.210757774573203
84690001-84695000 1.0652846211118514
84695001-84700000 0.21002180105342388
84700001-84705000 0.23432743306507986
84705001-84710000 0.4108536343107389
84710001-84715000 0.5599481378222005
84715001-84720000 1.5867017163663135
84720001-84725000 0.5339803044627972
84725001-84730000 0.35715491703013813
84730001-84735000 0.5451865178551756
84735001-84740000 0.613807892463297
84740001-84745000 0.47644488696047277
84745001-84750000 0.6108706463866687
84750001-84755000 0.4187038920812117
84755001-84760000 0.2782618696661367
84760001-84765000 0.6705132854552458
84765001-84770000 0.8550243048184047
84770001-84775000 0.21488438503484222
84775001-84780000 0.11755440929060522
84780001-84785000 0.2128750384619907
84785001-84790000 0.8212447861994843
84790001-84795000 0.3693962742228331
84795001-84800000 0.445243888762807
84800001-84805000 0.5138281151904381
84805001-84810000 0.47595979501639646
84810001-84815000 0.7234306789597339
84815001-84820000 1.1876860456540146
84820001-84825000 0.6579577313867871
84825001-84830000 0.4901999294005331
84830001-84835000 0.5431121074568271
84835001-84840000 0.4339192083553195
84840001-84845000 0.4308232228245038
84845001-84850000 0.5588237714881424
84850001-84855000 0.308257316338597
84855001-84860000 0.35354386409972516
84860001-84865000 0.6401862071678537
84865001-84870000 0.34260587048017604
84870001-84875000 0.45122254494823627
84875001-84880000 0.5249308765957621
84880001-84885000 0.3964462991540018
84885001-84890000 0.6222775295939181
84890001-84895000 1.1763385537014743
84895001-84900000 0.3520824745125815
84900001-84905000 0.4287082049895524
84905001-84910000 1.1240836560162377
84910001-84915000 0.35090809772286913
84915001-84920000 0.34289854206750386
84920001-84925000 0.5475957008656507
84925001-84930000 0.5200659163754525
84930001-84935000 0.49806718653614
84935001-84940000 1.1162746605662635
84940001-84945000 0.30460933405564633
84945001-84950000 0.29930811767677057
84950001-84955000 0.5836562915299623
84955001-84960000 0.4353894891925467
84960001-84965000 0.466106671907767
84965001-84970000 0.675542820905199
84970001-84975000 0.9277482822684383
84975001-84980000 0.5608113709932677
84980001-84985000 0.9037129085945702
84985001-84990000 1.007188731125352
84990001-84995000 0.9335943122860013
84995001-85000000 2.9833476243104387
85000001-85005000 0.8674822137667998
85005001-85010000 0.3570301470103163
85010001-85015000 0.5703946113395391
85015001-85020000 1.541305580884323
85020001-85025000 0.4335685389617684
85025001-85030000 0.42856102062466817
85030001-85035000 0.6524517599619547
85035001-85040000 0.6648565060836442
85040001-85045000 3.1248987012553617
85045001-85050000 1.4156606600048776
85050001-85055000 0.34183691438002106
85055001-85060000 0.42099799404182
85060001-85065000 0.3705464867323386
85065001-85070000 0.25947186630806085
85070001-85075000 0.37278033579739944
85075001-85080000 0.6516280753070807
85080001-85085000 0.6433855140947141
85085001-85090000 0.4227607663637749
85090001-85095000 0.9231496296436136
85095001-85100000 0.6152786983870242
85100001-85105000 0.5055176582383086
85105001-85110000 0.6539230797987353
85110001-85115000 0.5274721128156674
85115001-85120000 0.3714424394202766
85120001-85125000 0.5604885688670246
85125001-85130000 1.465337742179817
85130001-85135000 1.8257182481902878
85135001-85140000 2.7336287941144004
85140001-85145000 1.8235321141875016
85145001-85150000 0.9017770013648969
85150001-85155000 1.0100450670187084
85155001-85160000 1.2915309826198815
85160001-85165000 1.5189052442764088
85165001-85170000 2.9252243845157486
85170001-85175000 0.7472691794160891
85175001-85180000 0.7062919832992836
85180001-85185000 1.2095111889994306
85185001-85190000 0.6184525230725594
85190001-85195000 0.4744708515330915
85195001-85200000 0.9223405731800288
85200001-85205000 0.7116227651247699
85205001-85210000 0.4211411967589413
85210001-85215000 1.0779036662088521
85215001-85220000 0.5360286521053925
85220001-85225000 0.38830720825933934
85225001-85230000 0.40326553330719705
85230001-85235000 0.3078927482385987
85235001-85240000 0.6787728552530157
85240001-85245000 0.9771524324480605
85245001-85250000 0.41951226088466376
85250001-85255000 0.5144796836892886
85255001-85260000 0.5758524336037835
85260001-85265000 0.20006861595684947
85265001-85270000 0.30846738701957627
85270001-85275000 0.34412825047596524
85275001-85280000 0.18700302787189377
85280001-85285000 1.3902446448391854
85285001-85290000 1.0261405705350688
85290001-85295000 0.11047216757158003
85295001-85300000 0.08431988320090249
85300001-85305000 0.7196976471321053
85305001-85310000 0.866469143782451
85310001-85315000 0.3986338818018494
85315001-85320000 1.1285234872607386
85320001-85325000 2.0087990366186053
85325001-85330000 1.4542221966860729
85330001-85335000 1.3582102993462755
85335001-85340000 0.5311451879917161
85340001-85345000 0.3195090910986286
85345001-85350000 0.36880158999397705
85350001-85355000 0.4495440508202486
85355001-85360000 0.9289959329775995
85360001-85365000 6.765261053229647
85365001-85370000 0.3904418369291342
85370001-85375000 0.2766707266355984
85375001-85380000 0.6081550285323568
85380001-85385000 0.7088999849777542
85385001-85390000 0.5303240911010335
85390001-85395000 0.7084451462220795
85395001-85400000 0.6648402852517074
85400001-85405000 0.5910492463790156
85405001-85410000 1.284063627018649
85410001-85415000 1.0629309721375122
85415001-85420000 0.9630869158628201
85420001-85425000 2.255201746964273
85425001-85430000 6.9847929706068275
85430001-85435000 1.699804051040283
85435001-85440000 2.682340600482346
85440001-85445000 4.0608157086794545
85445001-85450000 1.1766580486448985
85450001-85455000 1.647228854176468
85455001-85460000 1.6250258975655794
85460001-85465000 1.251781115412272
85465001-85470000 1.926332286794531
85470001-85475000 0.8767769103391346
85475001-85480000 0.6155363589514203
85480001-85485000 0.9477297058725501
85485001-85490000 1.0304143768507001
85490001-85495000 1.5517783724964285
85495001-85500000 1.862383305530824
85500001-85505000 1.0849545941797494
85505001-85510000 0.986584600314556
85510001-85515000 1.405223375431207
85515001-85520000 1.9843445600531355
85520001-85525000 2.85455844578233
85525001-85530000 0.8560663769396156
85530001-85535000 0.2993471916045944
85535001-85540000 1.6075306924804387
85540001-85545000 0.906908472351511
85545001-85550000 0.13383908990263654
85550001-85555000 0.371751583087783
85555001-85560000 1.3086541285113662
85560001-85565000 0.36174775204772863
85565001-85570000 0.4028339788832517
85570001-85575000 0.5886769156022572
85575001-85580000 3.804504942594875
85580001-85585000 1.784174341196912
85585001-85590000 0.8754206809292211
85590001-85595000 1.5536947788003483
85595001-85600000 0.5097622056607382
85600001-85605000 0.4121120828991993
85605001-85610000 1.156950482191414
85610001-85615000 0.536516745376818
85615001-85620000 0.2766141544852337
85620001-85625000 0.7673797946111615
85625001-85630000 1.4492776543957995
85630001-85635000 0.5086326970652026
85635001-85640000 0.5444432324161631
85640001-85645000 1.6353393034770662
85645001-85650000 0.5545329681200148
85650001-85655000 0.19435399350042915
85655001-85660000 0.3986965256423856
85660001-85665000 1.3851103606018107
85665001-85670000 0.03368952674253554
85670001-85675000 0.04100415871441936
85675001-85680000 0.29439611452705367
85680001-85685000 0.4422080228833978
85685001-85690000 0.7205081781518657
85690001-85695000 1.254894815295903
85695001-85700000 0.7134866804950037
85700001-85705000 0.6922582674238036
85705001-85710000 1.4135667226539468
85710001-85715000 0.8776709190693182
85715001-85720000 0.903615260239943
85720001-85725000 1.6465004242052195
85725001-85730000 0.5273493060333349
85730001-85735000 0.5541478696236372
85735001-85740000 0.8366288400343701
85740001-85745000 0.9724890963616389
85745001-85750000 1.6720786147159528
85750001-85755000 2.6316874010798164
85755001-85760000 1.3906399406719565
85760001-85765000 0.7814273933174923
85765001-85770000 1.6847238000298141
85770001-85775000 1.2914784039398697
85775001-85780000 0.4244568997340894
85780001-85785000 1.1586528483985536
85785001-85790000 1.6243503598968114
85790001-85795000 1.0296680557338354
85795001-85800000 2.367027746269609
85800001-85805000 1.3064634176534895
85805001-85810000 2.718595900811778
85810001-85815000 5.253963600888013
85815001-85820000 0.21392845877592634
85820001-85825000 0.4093590744721186
85825001-85830000 1.2671384164681365
85830001-85835000 2.526787988337892
85835001-85840000 2.249842682814666
85840001-85845000 1.2668881396566778
85845001-85850000 0.882470564036572
85850001-85855000 0.7038911610977903
85855001-85860000 1.0495607445495239
85860001-85865000 0.8945042783072542
85865001-85870000 0.7424919010028962
85870001-85875000 4.8243968661468
85875001-85880000 1.9132799887608762
85880001-85885000 1.233883593576732
85885001-85890000 0.9664554788415523
85890001-85895000 0.5121688941882767
85895001-85900000 0.5767469855692844
85900001-85905000 1.3144938847814753
85905001-85910000 2.6971783449758022
85910001-85915000 1.899852014099653
85915001-85920000 2.4843932567441644
85920001-85925000 1.0158206291163123
85925001-85930000 0.7265540256070374
85930001-85935000 0.9392861403981577
85935001-85940000 4.7279781329425985
85940001-85945000 3.5172379056815806
85945001-85950000 0.5561520798491081
85950001-85955000 1.7755767760955397
85955001-85960000 3.790503301235631
85960001-85965000 0.8670083073466609
85965001-85970000 0.6574269127013452
85970001-85975000 1.1062050278560942
85975001-85980000 2.73734933542074
85980001-85985000 1.6228159957550248
85985001-85990000 1.7580125752048363
85990001-85995000 2.6144161613548835
85995001-86000000 2.0032148038271607
86000001-86005000 2.144546471041646
86005001-86010000 1.5864274630235244
86010001-86015000 1.7015447476021894
86015001-86020000 1.443704176284331
86020001-86025000 0.6458086737086087
86025001-86030000 0.3976683476359202
86030001-86035000 0.5167947807937603
86035001-86040000 0.6762038440979744
86040001-86045000 0.4598855820411807
86045001-86050000 0.5645128983657756
86050001-86055000 0.48152114406510954
86055001-86060000 1.0869059276217634
86060001-86065000 2.3450927340118297
86065001-86070000 2.6750575647889523
86070001-86075000 2.6830830592396864
86075001-86080000 1.7967374841225425
86080001-86085000 1.1609674106824484
86085001-86090000 0.9004521280022421
86090001-86095000 2.691074547651273
86095001-86100000 1.8511192012888105
86100001-86105000 1.194335597438481
86105001-86110000 1.4410368013709645
86110001-86115000 1.3902093445817578
86115001-86120000 1.0237681675826005
86120001-86125000 1.0975167859562216
86125001-86130000 1.1201087782052002
86130001-86135000 1.2251524874914304
86135001-86140000 1.31857375970219
86140001-86145000 0.9846889061486203
86145001-86150000 5.457550938433074
86150001-86155000 2.707297253898378
86155001-86160000 0.8692374876911368
86160001-86165000 1.3553073963344604
86165001-86170000 0.9991316757751705
86170001-86175000 1.1015375268753975
86175001-86180000 1.5963875792166495
86180001-86185000 6.678717601799271
86185001-86190000 3.0945816202380607
86190001-86195000 0.7628388433223149
86195001-86200000 0.8574106899564419
86200001-86205000 0.9187886801147731
86205001-86210000 1.5070235603817654
86210001-86215000 1.4832871315914136
86215001-86220000 2.088883643384181
86220001-86225000 3.9764735561769253
86225001-86230000 1.5507855116134224
86230001-86235000 1.7656059490929317
86235001-86240000 0.700546526090442
86240001-86245000 0.5964170889847192
86245001-86250000 0.691607652285218
86250001-86255000 0.30114150607443296
86255001-86260000 0.556692353387145
86260001-86265000 1.1864764811394113
86265001-86270000 0.6256270144530292
86270001-86275000 0.9187456667101308
86275001-86280000 0.9370666135639473
86280001-86285000 0.5672889679545895
86285001-86290000 0.3440414585197498
86290001-86295000 0.6941752691416088
86295001-86300000 0.9889911037661774
86300001-86305000 0.24769165541453095
86305001-86310000 0.4851552423398503
86310001-86315000 0.9146606378262674
86315001-86320000 0.6385875982688829
86320001-86325000 0.9908683740943416
86325001-86330000 1.0854117523836604
86330001-86335000 2.485786836289848
86335001-86340000 1.6959936925621266
86340001-86345000 0.33456883440965746
86345001-86350000 0.6180910842051961
86350001-86355000 0.5040806608437964
86355001-86360000 0.7453108107630547
86360001-86365000 0.7384235060327147
86365001-86370000 0.44651412073583596
86370001-86375000 0.7632609286950978
86375001-86380000 0.40135419082840557
86380001-86385000 0.3780972700669556
86385001-86390000 1.1495459880865762
86390001-86395000 1.2906889607963155
86395001-86400000 0.79392415817705
86400001-86405000 0.9119071571210544
86405001-86410000 0.7473784630903785
86410001-86415000 0.590223147607103
86415001-86420000 0.7694839981146567
86420001-86425000 1.0427478464051565
86425001-86430000 1.267329389268305
86430001-86435000 1.0821077333696412
86435001-86440000 0.7241074769848483
86440001-86445000 0.6823445852082235
86445001-86450000 0.7385145419556121
86450001-86455000 1.5461731786761077
86455001-86460000 2.0202523680761946
86460001-86465000 1.2586914659043924
86465001-86470000 1.5114793498775825
86470001-86475000 2.5290933534873337
86475001-86480000 1.0270134880588049
86480001-86485000 0.9085479138721478
86485001-86490000 0.7137300758997032
86490001-86495000 0.2842050717444798
86495001-86500000 0.32436281519901855
86500001-86505000 0.9678657649574348
86505001-86510000 2.060041263722162
86510001-86515000 1.0574593747416197
86515001-86520000 1.7328638961941853
86520001-86525000 0.5978460012878812
86525001-86530000 0.2649867310362818
86530001-86535000 0.6471770018545892
86535001-86540000 0.8324217086287476
86540001-86545000 0.8388397585271743
86545001-86550000 1.2641545806144239
86550001-86555000 0.9515677366852917
86555001-86560000 0.7810856849119462
86560001-86565000 0.7916488443160845
86565001-86570000 0.8721503312026216
86570001-86575000 0.8263092953686251
86575001-86580000 0.4895823131627008
86580001-86585000 1.1907203357100822
86585001-86590000 0.7365860876553736
86590001-86595000 0.3673135702467726
86595001-86600000 0.7881993292356984
86600001-86605000 0.5474933238590899
86605001-86610000 0.5134346624081163
86610001-86615000 0.2915163271594998
86615001-86620000 0.483910376524329
86620001-86625000 0.8971360608522985
86625001-86630000 0.9789935745574058
86630001-86635000 1.8135197668420497
86635001-86640000 1.1791952259700227
86640001-86645000 2.374131197338311
86645001-86650000 1.3487023400229572
86650001-86655000 0.6288522289746421
86655001-86660000 0.5270597802543346
86660001-86665000 1.0871781253766635
86665001-86670000 1.8224762057951152
86670001-86675000 1.5752254071505827
86675001-86680000 1.4280334349197281
86680001-86685000 1.0444606280485014
86685001-86690000 0.7206296755678616
86690001-86695000 0.543466220134468
86695001-86700000 2.254505097984537
86700001-86705000 3.2036030817105674
86705001-86710000 1.5314077883120072
86710001-86715000 2.32923945378844
86715001-86720000 3.2325698858328007
86720001-86725000 2.173248547760131
86725001-86730000 2.365085020507666
86730001-86735000 1.0754884128886735
86735001-86740000 0.9116662387524568
86740001-86745000 4.997526051237578
86745001-86750000 1.4137177387964766
86750001-86755000 1.0253547705736328
86755001-86760000 1.299812284024926
86760001-86765000 1.2332600216004301
86765001-86770000 5.688066280346283
86770001-86775000 3.214877732170409
86775001-86780000 0.6393081310471465
86780001-86785000 1.6136502709685983
86785001-86790000 2.8097444381211285
86790001-86795000 0.9830506850539061
86795001-86800000 0.8653566767042689
86800001-86805000 2.0375344136184186
86805001-86810000 2.300716658889825
86810001-86815000 1.1017371922571355
86815001-86820000 1.0749863427358106
86820001-86825000 0.7904708447312335
86825001-86830000 0.8225700867133339
86830001-86835000 1.1056653582545357
86835001-86840000 1.4653297205469074
86840001-86845000 1.9196368932543388
86845001-86850000 0.9892602580674277
86850001-86855000 0.6907827508231215
86855001-86860000 0.6017087931934825
86860001-86865000 0.9307216347576392
86865001-86870000 2.587556808458351
86870001-86875000 1.3136306418152208
86875001-86880000 0.551766083639697
86880001-86885000 0.6959591147288139
86885001-86890000 0.6345315273484137
86890001-86895000 0.5547631306941366
86895001-86900000 0.584218362584671
86900001-86905000 0.4268883783505816
86905001-86910000 0.3895145635974811
86910001-86915000 0.3060613595784913
86915001-86920000 0.549347608321305
86920001-86925000 2.4220433003198423
86925001-86930000 2.470958579003637
86930001-86935000 0.9520291824837772
86935001-86940000 2.2854374465872076
86940001-86945000 1.1990052421802997
86945001-86950000 0.6880268323139314
86950001-86955000 1.4168928480420167
86955001-86960000 0.3261568375077505
86960001-86965000 0.20766708639220402
86965001-86970000 1.0331547721439776
86970001-86975000 0.9587895414637373
86975001-86980000 0.48098403242235127
86980001-86985000 1.7680809734653293
86985001-86990000 0.4425785347189123
86990001-86995000 0.7228782004359343
86995001-87000000 1.707428771847082
87000001-87005000 0.3945828373314012
87005001-87010000 1.5865054131237366
87010001-87015000 1.9433456531819278
87015001-87020000 0.21871270698363743
87020001-87025000 0.3446182480902832
87025001-87030000 0.5390225357689612
87030001-87035000 0.38266405823497224
87035001-87040000 0.2171549763551607
87040001-87045000 0.17352675252085412
87045001-87050000 0.29217446703091937
87050001-87055000 1.293714173458995
87055001-87060000 0.3099635703869565
87060001-87065000 0.2805661363631843
87065001-87070000 0.3033597909845266
87070001-87075000 0.10966533420957027
87075001-87080000 0.28889290880219237
87080001-87085000 0.9864002062273657
87085001-87090000 1.010722267117864
87090001-87095000 1.648900686147185
87095001-87100000 0.36743231395240894
87100001-87105000 0.3682504546459888
87105001-87110000 0.3337007908948277
87110001-87115000 0.19387190315462507
87115001-87120000 0.21357049517019716
87120001-87125000 0.30242186412358635
87125001-87130000 0.5466648040907066
87130001-87135000 0.6004497274214177
87135001-87140000 1.0248766952564516
87140001-87145000 6.899947772674263
87145001-87150000 1.0971108203723512
87150001-87155000 0.335200429168023
87155001-87160000 0.5243434365186532
87160001-87165000 0.5855977159584214
87165001-87170000 0.15888406746661873
87170001-87175000 0.1365790300552602
87175001-87180000 0.34524308019975525
87180001-87185000 0.3639625195633502
87185001-87190000 0.9545963603756559
87190001-87195000 1.625307344682618
87195001-87200000 0.9400184331736797
87200001-87205000 1.1165909307014703
87205001-87210000 0.4549522938538375
87210001-87215000 0.7931873569162838
87215001-87220000 2.6987240797210803
87220001-87225000 0.8065860152028482
87225001-87230000 0.6832949748291973
87230001-87235000 1.59037884920317
87235001-87240000 1.6821704284738523
87240001-87245000 0.6882873089602463
87245001-87250000 0.611706959010022
87250001-87255000 1.021106920518937
87255001-87260000 1.8882256333774068
87260001-87265000 0.32550540617686796
87265001-87270000 0.16277225155026548
87270001-87275000 0.17532492445586947
87275001-87280000 0.26644812113002425
87280001-87285000 0.7710457478352966
87285001-87290000 1.745387320807269
87290001-87295000 0.3621562771052888
87295001-87300000 0.2834282758398884
87300001-87305000 0.5414110919700567
87305001-87310000 1.2073011082274017
87310001-87315000 0.7618260964245275
87315001-87320000 0.5292309170933402
87320001-87325000 0.5902420790758747
87325001-87330000 0.5680862820116542
87330001-87335000 0.5930535824559381
87335001-87340000 0.7669560070060886
87340001-87345000 0.6375951859154392
87345001-87350000 0.5390416694489836
87350001-87355000 0.2620626519291533
87355001-87360000 0.32876338844234243
87360001-87365000 0.4902542986662595
87365001-87370000 0.12306278909207062
87370001-87375000 0.09598184862417955
87375001-87380000 0.46323147792542946
87380001-87385000 0.2664341724433692
87385001-87390000 0.13557498772157622
87390001-87395000 0.6152671224427172
87395001-87400000 0.35269141179022906
87400001-87405000 0.33455265959033614
87405001-87410000 1.6401948580939645
87410001-87415000 2.5322007961581043
87415001-87420000 1.5472477242238154
87420001-87425000 1.0932214563659788
87425001-87430000 0.7663227238384213
87430001-87435000 0.5598516030781928
87435001-87440000 0.6177095931511671
87440001-87445000 1.3718483162130695
87445001-87450000 2.9981021131785637
87450001-87455000 2.4705619021177583
87455001-87460000 1.894261062522739
87460001-87465000 1.0913437296930717
87465001-87470000 0.7985589014829664
87470001-87475000 1.082381682065533
87475001-87480000 1.0584610130538914
87480001-87485000 1.1971825868470651
87485001-87490000 1.3657625870682195
87490001-87495000 1.049467551870939
87495001-87500000 1.0953157460920424
87500001-87505000 1.359868288694742
87505001-87510000 1.268281215148798
87510001-87515000 0.6825525251448118
87515001-87520000 0.48482907887781723
87520001-87525000 0.31202560328631884
87525001-87530000 0.6169363610264588
87530001-87535000 3.048552147747492
87535001-87540000 0.4768104057077958
87540001-87545000 0.7154183489497542
87545001-87550000 0.5810191842157792
87550001-87555000 0.7791926456942934
87555001-87560000 1.957625324330046
87560001-87565000 0.19182880125777166
87565001-87570000 1.5181744469722476
87570001-87575000 6.756616875326003
87575001-87580000 0.6358817913848267
87580001-87585000 1.2637605989664153
87585001-87590000 2.248322194289543
87590001-87595000 1.1216861811768553
87595001-87600000 1.0837759139619674
87600001-87605000 2.053101541969883
87605001-87610000 0.93784876880537
87610001-87615000 0.4869594019871199
87615001-87620000 1.2034630234614192
87620001-87625000 1.0561556126989446
87625001-87630000 0.683022755338036
87630001-87635000 0.44679421348108855
87635001-87640000 1.0395283805197986
87640001-87645000 1.7919304237131986
87645001-87650000 0.4890354993575868
87650001-87655000 0.6611082736881391
87655001-87660000 0.4525506714387901
87660001-87665000 0.357601027684809
87665001-87670000 0.5750770231445493
87670001-87675000 0.6229345521041328
87675001-87680000 0.5720889123098539
87680001-87685000 0.36006010705406705
87685001-87690000 0.2907975119886527
87690001-87695000 2.1388357422887934
87695001-87700000 2.762455555615296
87700001-87705000 1.1061578717760936
87705001-87710000 3.7572620555977245
87710001-87715000 2.397060710665597
87715001-87720000 0.5390543943497094
87720001-87725000 0.7077074748037633
87725001-87730000 1.7659321169833349
87730001-87735000 0.3488110242713895
87735001-87740000 0.2536232260584366
87740001-87745000 1.0326515475980083
87745001-87750000 0.8122688721714885
87750001-87755000 0.29402355371263106
87755001-87760000 0.3942554328544198
87760001-87765000 0.784352282593389
87765001-87770000 0.6968939578912245
87770001-87775000 0.5793818176835366
87775001-87780000 0.755239849072985
87780001-87785000 1.2027585376395658
87785001-87790000 1.1374090549760012
87790001-87795000 1.0160607484709734
87795001-87800000 0.8434431114276862
87800001-87805000 0.5700538830697077
87805001-87810000 0.7504569114676792
87810001-87815000 4.270601553138107
87815001-87820000 1.7127558538586558
87820001-87825000 1.0437742229785776
87825001-87830000 1.0701380213093183
87830001-87835000 0.9733320160563471
87835001-87840000 0.9421826965938738
87840001-87845000 0.9370514984037002
87845001-87850000 1.1181880649820073
87850001-87855000 1.0993609202574741
87855001-87860000 2.7228463463578896
87860001-87865000 0.9899841887263706
87865001-87870000 0.18841904802448378
87870001-87875000 0.3350180480153929
87875001-87880000 0.5448123721275134
87880001-87885000 0.5615501668891371
87885001-87890000 3.6386012440314337
87890001-87895000 0.7855554850461091
87895001-87900000 0.7919662512607684
87900001-87905000 1.2588320309388576
87905001-87910000 0.42792333864685683
87910001-87915000 0.3991360084582414
87915001-87920000 1.5512450743901933
87920001-87925000 0.8255675087746582
87925001-87930000 0.604255327799652
87930001-87935000 0.7001822134753872
87935001-87940000 0.6580965308948531
87940001-87945000 1.1212154468161015
87945001-87950000 0.4483555185991537
87950001-87955000 0.572979811698828
87955001-87960000 0.27621639375360846
87960001-87965000 0.3718686041507628
87965001-87970000 0.4960448573650007
87970001-87975000 0.1964006280830038
87975001-87980000 0.3469994770456433
87980001-87985000 0.28198258117817415
87985001-87990000 0.36746791964921305
87990001-87995000 1.115873925972165
87995001-88000000 2.717475564542762
88000001-88005000 2.3203817866601604
88005001-88010000 1.8065111499403692
88010001-88015000 2.611199034416333
88015001-88020000 3.016957034628121
88020001-88025000 0.9692603233038163
88025001-88030000 0.858915563389859
88030001-88035000 0.7324624985884859
88035001-88040000 0.9145606761820463
88040001-88045000 1.4445124614292868
88045001-88050000 0.7447834045110763
88050001-88055000 0.49970626035826216
88055001-88060000 0.7628438911934338
88060001-88065000 0.45026288314267354
88065001-88070000 0.33189498862626865
88070001-88075000 0.6345552605697882
88075001-88080000 1.2572315828060836
88080001-88085000 2.340931691209972
88085001-88090000 0.6886134117863421
88090001-88095000 0.6631006640244328
88095001-88100000 1.9969177290545708
88100001-88105000 7.011867069242015
88105001-88110000 2.0670913809047566
88110001-88115000 4.511168678009286
88115001-88120000 7.4881727874669215
88120001-88125000 2.0150024306989214
88125001-88130000 1.7337073559998326
88130001-88135000 1.4163920934958083
88135001-88140000 0.8991820758745612
88140001-88145000 0.33786232201379884
88145001-88150000 0.42446102685376774
88150001-88155000 0.6240465488729459
88155001-88160000 0.38615444608142124
88160001-88165000 1.2231703318693024
88165001-88170000 0.4379746275853971
88170001-88175000 0.22524826056233194
88175001-88180000 0.4766604507062778
88180001-88185000 0.4242922555127657
88185001-88190000 0.2543443266765335
88190001-88195000 0.3939444251779434
88195001-88200000 0.4880348122461396
88200001-88205000 0.46774680276722314
88205001-88210000 0.7813297055860343
88210001-88215000 0.7686278402360075
88215001-88220000 0.44273240161889077
88220001-88225000 0.29897529193487143
88225001-88230000 0.5222879931913252
88230001-88235000 0.6758638894331587
88235001-88240000 0.6735686946276298
88240001-88245000 1.7685700380226248
88245001-88250000 0.5785227911872985
88250001-88255000 0.44729741598168127
88255001-88260000 0.3900594738439298
88260001-88265000 0.23614226608598352
88265001-88270000 0.28283355686525896
88270001-88275000 0.568576640325012
88275001-88280000 0.9190432802604847
88280001-88285000 0.4847249484125092
88285001-88290000 0.398960155342793
88290001-88295000 0.2971548969890485
88295001-88300000 0.35721894925275954
88300001-88305000 0.4610790755308219
88305001-88310000 0.29044583611445135
88310001-88315000 0.4558707401111805
88315001-88320000 2.773217267600993
88320001-88325000 0.6103285123253528
88325001-88330000 0.24469957259230707
88330001-88335000 0.1957520964749908
88335001-88340000 0.43383196718629724
88340001-88345000 0.6899687274017587
88345001-88350000 0.25344337209757006
88350001-88355000 0.39807700605090207
88355001-88360000 0.6426059859720805
88360001-88365000 0.5243361287162132
88365001-88370000 0.7547448089781351
88370001-88375000 1.6201352486262348
88375001-88380000 2.7338079406198057
88380001-88385000 1.6238674680203913
88385001-88390000 0.3706056529823249
88390001-88395000 0.08628734102468044
88395001-88400000 0.07242870089630894
88400001-88405000 0.6723376825574586
88405001-88410000 0.49171983829513843
88410001-88415000 0.2990695881764615
88415001-88420000 0.38249590864191363
88420001-88425000 0.25827234408457145
88425001-88430000 0.22753579987661898
88430001-88435000 0.1532832416818752
88435001-88440000 0.31317404111121433
88440001-88445000 0.49970276644067213
88445001-88450000 0.3177462892729858
88450001-88455000 0.6999764699016275
88455001-88460000 0.37774879175246745
88460001-88465000 0.7946588134181447
88465001-88470000 0.8416270798343926
88470001-88475000 0.2232160810013676
88475001-88480000 0.38531630244448073
88480001-88485000 0.2552075657682203
88485001-88490000 0.31314095341437215
88490001-88495000 0.19133940213842848
88495001-88500000 0.10409209208960428
88500001-88505000 0.9954342564660004
88505001-88510000 0.418046350234426
88510001-88515000 0.17426988047954456
88515001-88520000 0.582994099851676
88520001-88525000 0.3788043930987471
88525001-88530000 0.26502089838576887
88530001-88535000 2.5271311170356383
88535001-88540000 1.5800580852527595
88540001-88545000 0.9538422721658996
88545001-88550000 1.2814373867652205
88550001-88555000 0.7068657102829549
88555001-88560000 0.4085892504294752
88560001-88565000 0.25235801769071553
88565001-88570000 0.4258299777569216
88570001-88575000 0.26917160131009954
88575001-88580000 0.1442775637417116
88580001-88585000 0.09413549334893344
88585001-88590000 0.13753891649417582
88590001-88595000 0.37198341139991065
88595001-88600000 0.20612140663966994
88600001-88605000 0.2016215796945313
88605001-88610000 0.23315942733134612
88610001-88615000 0.4543175325089572
88615001-88620000 0.3811852721140322
88620001-88625000 0.3363374811523188
88625001-88630000 0.3892053655812647
88630001-88635000 0.21931785908294982
88635001-88640000 0.2628380478544092
88640001-88645000 0.44985576419548734
88645001-88650000 0.6085281239701033
88650001-88655000 0.2940616884560312
88655001-88660000 0.205098024440337
88660001-88665000 0.46869009775379483
88665001-88670000 6.091242018355294
88670001-88675000 2.968322913911567
88675001-88680000 0.9339373468138722
88680001-88685000 0.9902467706902011
88685001-88690000 1.048094219542724
88690001-88695000 1.7925438558528872
88695001-88700000 2.0423587037079547
88700001-88705000 0.624857905081218
88705001-88710000 0.6551244355444197
88710001-88715000 0.6754433436159777
88715001-88720000 0.6376082048246456
88720001-88725000 1.6979559577323662
88725001-88730000 1.8831506290518547
88730001-88735000 2.2164034037285916
88735001-88740000 1.1395535835230164
88740001-88745000 0.37111135754439006
88745001-88750000 0.5731370436414499
88750001-88755000 1.2140742780617435
88755001-88760000 0.6907845178081434
88760001-88765000 0.7135802383386394
88765001-88770000 0.6331905635775492
88770001-88775000 0.6837164678192514
88775001-88780000 0.8371687219051038
88780001-88785000 0.9716838941582042
88785001-88790000 0.9795217393349936
88790001-88795000 1.116190912894963
88795001-88800000 1.4214872509110972
88800001-88805000 0.6292590039460834
88805001-88810000 0.4901373828085033
88810001-88815000 1.6920381461483556
88815001-88820000 0.7507754568094878
88820001-88825000 0.1999565236921426
88825001-88830000 1.1877149365047783
88830001-88835000 0.6599449526422608
88835001-88840000 0.2067948106743284
88840001-88845000 0.6868672525040583
88845001-88850000 1.563095557356524
88850001-88855000 1.4917538176883802
88855001-88860000 1.0523384645263487
88860001-88865000 0.3831523109430368
88865001-88870000 1.0038270408120813
88870001-88875000 1.3063697637879321
88875001-88880000 0.28838546786403957
88880001-88885000 0.259611020116562
88885001-88890000 0.26325513012969404
88890001-88895000 0.3051144128476177
88895001-88900000 0.2693856569370859
88900001-88905000 0.3784394799236638
88905001-88910000 0.7572676148864039
88910001-88915000 0.6882517243850618
88915001-88920000 0.5100131233578281
88920001-88925000 0.5807044319009077
88925001-88930000 0.9970137379932446
88930001-88935000 0.969375616398632
88935001-88940000 0.5622010707004285
88940001-88945000 0.5110639553675941
88945001-88950000 1.1481264630936958
88950001-88955000 0.6798937614121027
88955001-88960000 0.34642829974463857
88960001-88965000 1.056925461786594
88965001-88970000 0.8292559938883431
88970001-88975000 0.3837640845591522
88975001-88980000 1.7296672102201487
88980001-88985000 2.094429865617125
88985001-88990000 0.9726432053397571
88990001-88995000 0.6063322504019515
88995001-89000000 0.48935930088635315
89000001-89005000 0.540050288629658
89005001-89010000 0.4361234822345383
89010001-89015000 1.140249285150149
89015001-89020000 1.137297940253384
89020001-89025000 1.0310616300747377
89025001-89030000 4.633464328402885
89030001-89035000 4.599461679088192
89035001-89040000 1.8981315680581403
89040001-89045000 2.5143296595650546
89045001-89050000 1.1225038328931405
89050001-89055000 0.6039095547900004
89055001-89060000 1.727605767941536
89060001-89065000 0.9234571239828754
89065001-89070000 1.0748299891581068
89070001-89075000 2.7134826269562278
89075001-89080000 1.6280045787656163
89080001-89085000 2.370860809384005
89085001-89090000 2.3325571711475828
89090001-89095000 0.811025782922781
89095001-89100000 0.4093828865227158
89100001-89105000 0.2967206536515227
89105001-89110000 0.3271983867482249
89110001-89115000 0.7109931823628879
89115001-89120000 2.0526597881922606
89120001-89125000 1.2838316251474093
89125001-89130000 1.0016717787194627
89130001-89135000 1.0787465787934978
89135001-89140000 1.2668433110740096
89140001-89145000 0.6186271603603877
89145001-89150000 0.43813322559101997
89150001-89155000 2.1189721154931855
89155001-89160000 0.7590788193156398
89160001-89165000 0.49808998993316506
89165001-89170000 2.446492276033348
89170001-89175000 4.7903999018890335
89175001-89180000 1.4500360709950864
89180001-89185000 1.094205238139879
89185001-89190000 1.610938769908978
89190001-89195000 4.873268719293968
89195001-89200000 2.3785135688024974
89200001-89205000 2.0258684213670692
89205001-89210000 4.102877595537304
89210001-89215000 2.3131674482981976
89215001-89220000 0.6530417687968575
89220001-89225000 0.9963419161977526
89225001-89230000 2.345456221473649
89230001-89235000 1.3524858341191193
89235001-89240000 2.518784476468293
89240001-89245000 2.986771675564297
89245001-89250000 4.524517452273573
89250001-89255000 3.8270551642176702
89255001-89260000 2.2257263758294132
89260001-89265000 1.674536896384268
89265001-89270000 1.1932878244051184
89270001-89275000 1.3686277924202026
89275001-89280000 1.5514511447984687
89280001-89285000 0.8370775566054349
89285001-89290000 0.7772848613548368
89290001-89295000 1.078898593362492
89295001-89300000 0.8685461265130896
89300001-89305000 1.832534934397546
89305001-89310000 4.8518443800859945
89310001-89315000 0.965123903477843
89315001-89320000 0.8487015493232041
89320001-89325000 0.5223718524008887
89325001-89330000 0.5008313192444417
89330001-89335000 1.0854484856667126
89335001-89340000 0.5603037340642034
89340001-89345000 0.34222419361548867
89345001-89350000 0.3803685310014798
89350001-89355000 0.6825254034921774
89355001-89360000 0.6218449166153639
89360001-89365000 0.47165712030130114
89365001-89370000 0.7781697867222339
89370001-89375000 3.5867679760628803
89375001-89380000 1.5935615670400076
89380001-89385000 0.798306380647422
89385001-89390000 0.3072623716837166
89390001-89395000 0.1831785889053076
89395001-89400000 0.35002312523772433
89400001-89405000 0.9493824003398502
89405001-89410000 0.7562750920115082
89410001-89415000 0.682694930736903
89415001-89420000 0.9083336506278226
89420001-89425000 2.00386031195738
89425001-89430000 0.8892358227464381
89430001-89435000 0.5702099567095233
89435001-89440000 6.694405727137193
89440001-89445000 3.2095007506407636
89445001-89450000 1.9845855987706655
89450001-89455000 1.042313382842361
89455001-89460000 0.3824206448128496
89460001-89465000 0.4753071249280419
89465001-89470000 0.8792105042358105
89470001-89475000 0.6154940544081777
89475001-89480000 0.3267537276533095
89480001-89485000 0.4422651949553284
89485001-89490000 1.7691174872052848
89490001-89495000 2.779118587109883
89495001-89500000 1.1398588075075515
89500001-89505000 1.0315565578957127
89505001-89510000 1.2914856424529002
89510001-89515000 1.464270735241912
89515001-89520000 1.171513125218201
89520001-89525000 0.5616851150203596
89525001-89530000 0.37378379151699775
89530001-89535000 1.3892009865286858
89535001-89540000 1.0720622743800612
89540001-89545000 0.21040335011877603
89545001-89550000 0.2711192532724544
89550001-89555000 0.4986057478751159
89555001-89560000 0.8995798664553601
89560001-89565000 1.3551408325956222
89565001-89570000 1.1487598427958456
89570001-89575000 1.0415757245945194
89575001-89580000 2.8217209038122357
89580001-89585000 0.7004654062151399
89585001-89590000 0.40459233295662617
89590001-89595000 0.6093576879369588
89595001-89600000 0.8819204470127
89600001-89605000 1.6322244895570055
89605001-89610000 2.480557524440128
89610001-89615000 0.9293748630743123
89615001-89620000 0.8651201063903882
89620001-89625000 0.5997494251863968
89625001-89630000 0.27874153226468906
89630001-89635000 0.31987243537184296
89635001-89640000 0.26313827501792286
89640001-89645000 0.3182615564340373
89645001-89650000 0.9790353901279791
89650001-89655000 0.23045334156502692
89655001-89660000 0.4288654918830717
89660001-89665000 1.1034451575024156
89665001-89670000 2.929733485179059
89670001-89675000 3.5599295786288794
89675001-89680000 0.34181315095826476
89680001-89685000 0.3536827683180808
89685001-89690000 0.39116646374261477
89690001-89695000 0.1843135070882695
89695001-89700000 0.41806518145122135
89700001-89705000 0.601095061987971
89705001-89710000 0.3900346405170421
89710001-89715000 0.2908386498420414
89715001-89720000 0.31370053084302374
89720001-89725000 1.961966088774904
89725001-89730000 0.8296227667094068
89730001-89735000 1.2245600160014947
89735001-89740000 1.3920588885562626
89740001-89745000 0.663983905223699
89745001-89750000 1.0767853706325583
89750001-89755000 1.4073725790602192
89755001-89760000 1.345036396245367
89760001-89765000 2.7266765105309316
89765001-89770000 1.1486109990579791
89770001-89775000 0.3328351347340682
89775001-89780000 0.9031199596892167
89780001-89785000 0.5258510675182552
89785001-89790000 0.43460312915413735
89790001-89795000 1.5159736694018222
89795001-89800000 0.650807756286573
89800001-89805000 1.2789317426122708
89805001-89810000 0.3847869615100432
89810001-89815000 0.31581710635481774
89815001-89820000 1.2080715944906004
89820001-89825000 1.3727372638558042
89825001-89830000 1.4484287361626205
89830001-89835000 0.43551079111593327
89835001-89840000 0.3876343287570508
89840001-89845000 1.3663405030037195
89845001-89850000 0.8638536687117461
89850001-89855000 0.774553797967622
89855001-89860000 1.3309557583237754
89860001-89865000 1.992423674221709
89865001-89870000 3.8489514085372107
89870001-89875000 2.3463282209118295
89875001-89880000 1.0092162451224684
89880001-89885000 1.2313740539993245
89885001-89890000 1.9800760710321725
89890001-89895000 0.7098179474067804
89895001-89900000 0.4518565600301488
89900001-89905000 0.8272648478825362
89905001-89910000 1.510629597745623
89910001-89915000 1.0606502105331592
89915001-89920000 2.0364066674715384
89920001-89925000 2.6914812347328088
89925001-89930000 0.48847948395794716
89930001-89935000 0.38400669660503683
89935001-89940000 0.8390186568467624
89940001-89945000 0.9285334190123318
89945001-89950000 0.9783200885964333
89950001-89955000 5.871955829622194
89955001-89960000 2.752016436685459
89960001-89965000 1.148992836390274
89965001-89970000 1.3070740643618781
89970001-89975000 2.2836884991775306
89975001-89980000 1.1165327744509546
89980001-89985000 0.4967478200864429
89985001-89990000 1.1370795175887358
89990001-89995000 1.3184206907876548
89995001-90000000 0.7890422084215744
90000001-90005000 0.6948303604516024
90005001-90010000 2.169688554187756
90010001-90015000 6.385867770664876
90015001-90020000 1.3566038398799025
90020001-90025000 1.428380267171912
90025001-90030000 2.1754563287198905
90030001-90035000 1.5603408866180886
90035001-90040000 1.3413675801500176
90040001-90045000 2.8969027134645122
90045001-90050000 2.1424668933045488
90050001-90055000 2.0029982166034515
90055001-90060000 1.0909371173510154
90060001-90065000 0.8069534316138163
90065001-90070000 1.6759596941302402
90070001-90075000 2.715801201232265
90075001-90080000 2.002646855871678
90080001-90085000 1.1136316148914192
90085001-90090000 1.0095364535186786
90090001-90095000 1.7589818320582864
90095001-90100000 3.0582316201118642
90100001-90105000 2.211434337351627
90105001-90110000 1.6898693049441798
90110001-90115000 1.3412013449128055
90115001-90120000 0.4496301829072038
90120001-90125000 0.5020293156393583
90125001-90130000 0.88913732621413
90130001-90135000 2.153639582294573
90135001-90140000 5.706033945969731
90140001-90145000 0.5232572865528052
90145001-90150000 0.9283233728814246
90150001-90155000 1.019810740828378
90155001-90160000 0.7624607503922364
90160001-90165000 1.3445127222343687
90165001-90170000 2.11496806811801
90170001-90175000 1.877626534594276
90175001-90180000 0.8338840807151463
90180001-90185000 0.9291481829331482
90185001-90190000 1.3983575393076586
90190001-90195000 1.064907174843737
90195001-90200000 3.670375285944644
90200001-90205000 1.259711141946291
90205001-90210000 0.22236440458318477
90210001-90215000 1.3276511251669052
90215001-90220000 6.636714647979223
90220001-90225000 1.4316007725086903
90225001-90230000 1.1533971268599537
90230001-90235000 1.2496630372183217
90235001-90240000 1.150692529241539
90240001-90245000 1.4185121283119837
90245001-90250000 2.665881473268051
90250001-90255000 1.965714774309147
90255001-90260000 2.2844588335242126
90260001-90265000 1.5178947675233192
90265001-90270000 1.114229839824646
90270001-90275000 1.905262742683124
90275001-90280000 4.924245464624311
90280001-90285000 1.73928373597019
90285001-90290000 1.2515181834721545
90290001-90295000 6.144468901902264
90295001-90300000 0.9148384143704393
90300001-90305000 0.4489258034254294
90305001-90310000 0.5906946149877212
90310001-90315000 1.0813736480607823
90315001-90320000 1.6018105050191909
90320001-90325000 1.2093533689911633
90325001-90330000 1.102836238765629
90330001-90335000 0.9293727668381843
90335001-90340000 1.2225246423250458
90340001-90345000 1.364829246458468
90345001-90350000 1.9950207989451092
90350001-90355000 0.9304928819281753
90355001-90360000 0.7040870964964264
90360001-90365000 2.944999523389548
90365001-90370000 1.3241026291607445
90370001-90375000 0.8764851563533888
90375001-90380000 1.4895272033526816
90380001-90385000 2.919055803932843
90385001-90390000 2.0066314691951717
90390001-90395000 1.2951100806274225
90395001-90400000 1.0449028681418435
90400001-90405000 1.0297688052023508
90405001-90410000 1.0177168464077162
90410001-90415000 1.9556206397924982
90415001-90420000 1.428643923967497
90420001-90425000 0.9619174597453054
90425001-90430000 2.7234392493660318
90430001-90435000 1.6396311720205186
90435001-90440000 1.0306770856724752
90440001-90445000 1.1894859525257326
90445001-90450000 1.0004872683967903
90450001-90455000 0.6437122365103185
90455001-90460000 0.8319024552831349
90460001-90465000 1.322032961636062
90465001-90470000 1.6714223857309816
90470001-90475000 7.451096033503402
90475001-90480000 3.2411041276613717
90480001-90485000 2.158607342882009
90485001-90490000 1.8142866613122042
90490001-90495000 2.6710841082424137
90495001-90500000 2.1293029585433505
90500001-90505000 0.636140321801189
90505001-90510000 0.6166812426371353
90510001-90515000 1.8993015553733228
90515001-90520000 1.2275703015792216
90520001-90525000 0.8062507994672431
90525001-90530000 1.219966876221874
90530001-90535000 1.253562567088545
90535001-90540000 1.3599925617326436
90540001-90545000 1.329471071231964
90545001-90550000 1.2685642933143548
90550001-90555000 1.4391939217456187
90555001-90560000 1.3434016225253114
90560001-90565000 1.318953902981076
90565001-90570000 0.6633001002274863
90570001-90575000 0.6416364222241605
90575001-90580000 1.2060651886361744
90580001-90585000 1.4798418305867034
90585001-90590000 1.8658136983239662
90590001-90595000 0.7148338785348379
90595001-90600000 0.6252809683177208
90600001-90605000 1.015074688292831
90605001-90610000 1.1087663112353787
90610001-90615000 0.9858390641556192
90615001-90620000 0.8036177311161598
90620001-90625000 0.7764810939792256
90625001-90630000 1.5565328523280924
90630001-90635000 0.5748833607535175
90635001-90640000 0.2765677915287007
90640001-90645000 0.4372432494864806
90645001-90650000 0.6543272020107863
90650001-90655000 0.5945836330576301
90655001-90660000 0.30502633050074524
90660001-90665000 0.39498721606586734
90665001-90670000 0.9827686606043574
90670001-90675000 1.3088752255205416
90675001-90680000 0.34679665466598847
90680001-90685000 0.18873438867770145
90685001-90690000 0.8573568479400582
90690001-90695000 1.0209167722976047
90695001-90700000 0.23049094803723447
90700001-90705000 0.450588854071088
90705001-90710000 1.4647479906624339
90710001-90715000 4.065461007965526
90715001-90720000 2.4821421785581275
90720001-90725000 0.45298068187792306
90725001-90730000 1.7651714094439874
90730001-90735000 2.827989990591606
90735001-90740000 1.1399243658322247
90740001-90745000 1.4666480309581018
90745001-90750000 2.0969986328278742
90750001-90755000 0.8259023486355328
90755001-90760000 0.7274453418282849
90760001-90765000 1.6377304649870732
90765001-90770000 0.6951905440835426
90770001-90775000 0.9600189637873879
90775001-90780000 1.440171953917931
90780001-90785000 0.4657451483407881
90785001-90790000 0.9891829881427731
90790001-90795000 4.617306222364076
90795001-90800000 2.768642000327739
90800001-90805000 3.2495610037228118
90805001-90810000 3.475037077669331
90810001-90815000 1.125293601003332
90815001-90820000 0.6041513101933575
90820001-90825000 0.7427911361208576
90825001-90830000 0.6696141956913929
90830001-90835000 0.6363381529933546
90835001-90840000 2.0619286160150416
90840001-90845000 1.3634432103902019
90845001-90850000 0.9296938238933944
90850001-90855000 3.5698330985360895
90855001-90860000 0.7364127705202114
90860001-90865000 0.2744794589961216
90865001-90870000 0.39212352227836933
90870001-90875000 0.6437114486569805
90875001-90880000 1.622832806479564
90880001-90885000 2.392462579691145
90885001-90890000 1.5001124944680433
90890001-90895000 6.096870531121522
90895001-90900000 3.778348754763294
90900001-90905000 1.2967883973846277
90905001-90910000 3.2712740534332645
90910001-90915000 1.2889008092818202
90915001-90920000 0.45123198453517244
90920001-90925000 0.8856395865156532
90925001-90930000 1.7545994905558726
90930001-90935000 1.0021647202226383
90935001-90940000 0.9338718160585764
90940001-90945000 0.7872286088038586
90945001-90950000 0.771343515266895
90950001-90955000 1.5563139403330146
90955001-90960000 2.0023106306879677
90960001-90965000 2.030406510979213
90965001-90970000 0.5537361900988593
90970001-90975000 0.39387967310866334
90975001-90980000 0.2643587156285423
90980001-90985000 0.10520815554399057
90985001-90990000 0.12113479405336651
90990001-90995000 0.5767225070059425
90995001-91000000 0.32859881219723175
91000001-91005000 0.15478859632381098
91005001-91010000 0.26879181642920624
91010001-91015000 0.6095116724683503
91015001-91020000 0.2484060850446187
91020001-91025000 0.4983391407419118
91025001-91030000 0.24391442900266747
91030001-91035000 0.12761619194031645
91035001-91040000 0.4290255113113317
91040001-91045000 0.22001038304132037
91045001-91050000 0.24843152861178386
91050001-91055000 0.27002054224177424
91055001-91060000 0.7978600665633037
91060001-91065000 0.3726123781127302
91065001-91070000 0.2715790062837763
91070001-91075000 0.4514560925981544
91075001-91080000 0.23783832185969328
91080001-91085000 0.40986063403252193
91085001-91090000 0.4903593097574107
91090001-91095000 0.42244090533597606
91095001-91100000 0.2703065972337761
91100001-91105000 0.7349584054754551
91105001-91110000 1.156741883232436
91110001-91115000 0.32059594547162745
91115001-91120000 0.30607427479514476
91120001-91125000 0.3034282644061983
91125001-91130000 0.2573263836608081
91130001-91135000 0.37699366760281394
91135001-91140000 0.9257158289865335
91140001-91145000 0.5302523546230252
91145001-91150000 0.4238304583233458
91150001-91155000 1.1993924530008848
91155001-91160000 1.4995555035677666
91160001-91165000 0.3295925229174948
91165001-91170000 0.23987449143663703
91170001-91175000 0.3890903871450235
91175001-91180000 1.1371685289642959
91180001-91185000 0.888751439088399
91185001-91190000 1.105176765440363
91190001-91195000 1.0549577816538536
91195001-91200000 0.9480939374416947
91200001-91205000 3.157185398630022
91205001-91210000 2.3404143766618115
91210001-91215000 1.9193801314761136
91215001-91220000 1.809909071245911
91220001-91225000 1.7864318033770932
91225001-91230000 1.6042093981684826
91230001-91235000 0.8989551174071806
91235001-91240000 1.1525323735156343
91240001-91245000 0.798226166195807
91245001-91250000 0.6979320398188917
91250001-91255000 1.0474472822678076
91255001-91260000 1.792221862772361
91260001-91265000 5.712458187709365
91265001-91270000 1.0643442368625449
91270001-91275000 1.1296412079094373
91275001-91280000 2.210898589232891
91280001-91285000 1.0025888768610862
91285001-91290000 1.4314593725430587
91290001-91295000 2.405549129027496
91295001-91300000 1.9429856137994317
91300001-91305000 1.1210733425389154
91305001-91310000 0.9212607564521719
91310001-91315000 2.185326713907587
91315001-91320000 4.934021413521079
91320001-91325000 0.7182191889592301
91325001-91330000 1.3092379016213804
91330001-91335000 2.2116912524275656
91335001-91340000 0.8397454273303638
91340001-91345000 3.2710922334293904
91345001-91350000 1.2760758624900626
91350001-91355000 0.5057451698883813
91355001-91360000 0.8685423215228237
91360001-91365000 1.9829916937015104
91365001-91370000 2.7167543148052955
91370001-91375000 1.4181455649700818
91375001-91380000 0.679088272274004
91380001-91385000 0.29805903581817816
91385001-91390000 0.7725158304789609
91390001-91395000 3.8081694053584143
91395001-91400000 0.8294992526325669
91400001-91405000 0.3457882077014933
91405001-91410000 0.9838305974271909
91410001-91415000 1.2959656270835256
91415001-91420000 0.30988195614501923
91420001-91425000 0.4985017829313805
91425001-91430000 1.6760954541554796
91430001-91435000 0.44114652148913114
91435001-91440000 0.14295300517024737
91440001-91445000 0.2587469213705304
91445001-91450000 0.7364332192910399
91450001-91455000 1.8059374243534756
91455001-91460000 1.3617976910711602
91460001-91465000 0.8307756987389692
91465001-91470000 0.6533566181003307
91470001-91475000 0.9475843841640239
91475001-91480000 1.5148215013628075
91480001-91485000 0.8600045950312686
91485001-91490000 1.2213335569955013
91490001-91495000 0.7764289976963553
91495001-91500000 0.7007578646803886
91500001-91505000 2.0645985494967416
91505001-91510000 0.5922642196035867
91510001-91515000 0.3116127619376723
91515001-91520000 1.2920390756302127
91520001-91525000 4.600207304140313
91525001-91530000 0.7444954951526046
91530001-91535000 0.47819633846253057
91535001-91540000 1.057374600902684
91540001-91545000 1.0117547842176484
91545001-91550000 0.6135845530274474
91550001-91555000 1.269142707678839
91555001-91560000 1.7366394424840246
91560001-91565000 2.0829270194705924
91565001-91570000 2.371154634998243
91570001-91575000 1.6542274667123433
91575001-91580000 1.2181764048818375
91580001-91585000 1.9066791123515996
91585001-91590000 1.244953111017836
91590001-91595000 0.7224893303760052
91595001-91600000 0.7922745194275168
91600001-91605000 0.5892739787787739
91605001-91610000 2.0213989322769215
91610001-91615000 3.5978467818268136
91615001-91620000 0.4461916584341601
91620001-91625000 0.8007427578325953
91625001-91630000 1.2770118182794703
91630001-91635000 0.6097289009346132
91635001-91640000 1.1556836921804965
91640001-91645000 6.147754359204078
91645001-91650000 0.4925000800632296
91650001-91655000 0.6600322419885744
91655001-91660000 1.7977066189663518
91660001-91665000 1.1514023898986703
91665001-91670000 0.9103579205038193
91670001-91675000 0.8309175552951279
91675001-91680000 2.232149621621863
91680001-91685000 1.4861004401505744
91685001-91690000 0.9400691449228785
91690001-91695000 0.9956994775499198
91695001-91700000 0.362603099261865
91700001-91705000 0.16890387643053592
91705001-91710000 0.16961412185589786
91710001-91715000 0.7149645901425423
91715001-91720000 0.517258711761668
91720001-91725000 0.2938019245695024
91725001-91730000 0.229303620314539
91730001-91735000 0.13507608748726474
91735001-91740000 0.27447796101403804
91740001-91745000 0.3985599451136786
91745001-91750000 0.1805878165996731
91750001-91755000 0.6324993396222314
91755001-91760000 0.6864593581541141
91760001-91765000 0.3409562237640624
91765001-91770000 0.7855888060181833
91770001-91775000 1.6300958974582116
91775001-91780000 1.0742533063227109
91780001-91785000 0.3033303288622253
91785001-91790000 0.10389167395676224
91790001-91795000 0.21306174093841956
91795001-91800000 0.35758825885760376
91800001-91805000 0.11629698118105675
91805001-91810000 0.06421684597652692
91810001-91815000 0.03544442487775691
91815001-91820000 0.3447910688206488
91820001-91825000 0.9815748018857308
91825001-91830000 0.2874027640621224
91830001-91835000 0.35432323837263685
91835001-91840000 0.2793549433326206
91840001-91845000 0.5348584534014751
91845001-91850000 1.0939794991567835
91850001-91855000 0.3467945350232027
91855001-91860000 0.5745569414116031
91860001-91865000 0.7777588229796234
91865001-91870000 0.41648022809619606
91870001-91875000 0.6049574937960721
91875001-91880000 1.1599605895476905
91880001-91885000 0.47760566966665324
91885001-91890000 0.18724557249975063
91890001-91895000 0.2057222235541655
91895001-91900000 0.6193809527328572
91900001-91905000 2.4821750381090824
91905001-91910000 0.7808792177008648
91910001-91915000 0.34880078560132144
91915001-91920000 1.6696606908947471
91920001-91925000 2.0012876397946515
91925001-91930000 0.32543663903130887
91930001-91935000 0.5279942999204819
91935001-91940000 0.4058698198205344
91940001-91945000 0.1954930728648413
91945001-91950000 0.2842713033287274
91950001-91955000 0.4829587592080519
91955001-91960000 0.4309783358693491
91960001-91965000 0.31678277532347926
91965001-91970000 0.21681049802906907
91970001-91975000 0.4450546488278022
91975001-91980000 1.4602607860244095
91980001-91985000 2.095374353101148
91985001-91990000 2.1472031157418314
91990001-91995000 0.9311542622752891
91995001-92000000 1.3060864245541939
92000001-92005000 1.8345810144308214
92005001-92010000 1.1543310256396355
92010001-92015000 1.428813519311215
92015001-92020000 2.8279666566672734
92020001-92025000 0.9812328476011287
92025001-92030000 0.2734533271909018
92030001-92035000 0.37613262447337825
92035001-92040000 1.5936851146559645
92040001-92045000 0.8152942337113758
92045001-92050000 0.4734950174165907
92050001-92055000 0.7756943742338036
92055001-92060000 0.7851354646950109
92060001-92065000 0.4808952568123034
92065001-92070000 0.2552816738580822
92070001-92075000 0.9312353899392876
92075001-92080000 4.286052166679997
92080001-92085000 0.341505711165436
92085001-92090000 0.2849597591233831
92090001-92095000 0.7587967380038424
92095001-92100000 0.8300494936403617
92100001-92105000 0.4879238683836899
92105001-92110000 1.2995174995848382
92110001-92115000 2.1735032111705106
92115001-92120000 1.2652910009763867
92120001-92125000 1.3261135081677287
92125001-92130000 1.928799450845088
92130001-92135000 2.2950539245200887
92135001-92140000 1.5732086035472437
92140001-92145000 0.9366663348711803
92145001-92150000 1.4502430884158137
92150001-92155000 2.2606010966974623
92155001-92160000 1.0154291404827547
92160001-92165000 1.16869186352149
92165001-92170000 1.0886008838401975
92170001-92175000 1.49392513647649
92175001-92180000 2.7054734504088422
92180001-92185000 0.8709805747726385
92185001-92190000 1.0014494115655246
92190001-92195000 1.4632053625368024
92195001-92200000 1.197704016597968
92200001-92205000 1.8445376477753124
92205001-92210000 1.6794580416197884
92210001-92215000 1.335507890340805
92215001-92220000 1.0237508211749033
92220001-92225000 0.8291387634931598
92225001-92230000 1.5048143853275797
92230001-92235000 2.0880970314877785
92235001-92240000 0.6092566233630086
92240001-92245000 0.5553474071025832
92245001-92250000 3.528336195249027
92250001-92255000 0.6412658923297054
92255001-92260000 0.5175628340891337
92260001-92265000 1.4850043220601366
92265001-92270000 2.0450817873554357
92270001-92275000 1.7595825999296804
92275001-92280000 1.7977808803595938
92280001-92285000 1.2393038321255467
92285001-92290000 2.9275450143582833
92290001-92295000 6.61496907507869
92295001-92300000 1.2161395391287053
92300001-92305000 0.8294665670776784
92305001-92310000 1.4405809605622368
92310001-92315000 3.2966998328016466
92315001-92320000 1.5911600739229608
92320001-92325000 1.4324550124172684
92325001-92330000 1.2864536520977903
92330001-92335000 0.9286787895391589
92335001-92340000 0.774674359328611
92445001-92450000 0.8913568775386932
92450001-92455000 2.181304580707747
92455001-92460000 5.7568453373001836
92460001-92465000 1.1043618782606412
92465001-92470000 1.005852217460265
92470001-92475000 1.4313614561095989
92475001-92480000 0.9921700869910153
92480001-92485000 0.7614462418521059
92485001-92490000 0.8369042256586954
92490001-92495000 2.079107360534012
92495001-92500000 13.840090378239386
92500001-92505000 2.990889865752057
92505001-92510000 1.0980469997525903
92510001-92515000 1.112954086881012
92515001-92520000 2.8565059719283252
92520001-92525000 1.538565179787441
92680001-92685000 0.9962967109570664
92685001-92690000 3.6058370104784085
92690001-92695000 0.7539826564212948
92695001-92700000 0.6440273111339831
92700001-92705000 1.0818649996146652
92705001-92710000 0.9987865123442304
92710001-92715000 0.8514849106808501
92715001-92720000 1.0952003505806465
92720001-92725000 2.6763513840061353
92725001-92730000 1.9725155604110187
92730001-92735000 0.7379280574924083
92735001-92740000 0.6696656811592584
92740001-92745000 0.6083951691336189
92745001-92750000 0.41846099237398965
92750001-92755000 0.3845307743582516
92755001-92760000 0.804430363783302
92760001-92765000 0.8453759205081484
92765001-92770000 0.55948407674452
92770001-92775000 1.8176154281168435
92775001-92780000 0.9236116664785013
92780001-92785000 0.5378028059460621
92785001-92790000 0.6958404570526953
92790001-92795000 0.819823167708416
92795001-92800000 0.8392047700740414
92800001-92805000 0.8727338670186893
92805001-92810000 1.6712197759952814
92810001-92815000 0.7830137946625441
92815001-92820000 0.36266007446849213
92820001-92825000 0.7830481938017182
92825001-92830000 0.7513873919274194
92830001-92835000 0.8678000148599093
92835001-92840000 1.3087257138823267
92840001-92845000 0.8469813353678417
92845001-92850000 3.849724426541649
92850001-92855000 2.203064614346428
92855001-92860000 1.4769492088890632
92860001-92865000 1.6913087363578791
92865001-92870000 8.298980273044153
92870001-92875000 12.236306447720542
92875001-92880000 0.49748858121768236
92880001-92885000 0.4750359253006639
92885001-92890000 3.9697268818193825
92890001-92895000 3.544679569301653
92895001-92900000 1.1157576391539088
92900001-92905000 1.0667234147128724
92905001-92910000 0.9309577386395933
92910001-92915000 1.5817154078050588
92915001-92920000 1.1681943442333147
92920001-92925000 0.8924654424769011
92925001-92930000 1.6480437905541134
92930001-92935000 0.680809629775198
92935001-92940000 0.4043239311266624
92940001-92945000 2.869131215821284
92945001-92950000 0.8094148709702853
92950001-92955000 0.19038506060085741
92955001-92960000 0.24040123181714715
92960001-92965000 0.369491915932549
92965001-92970000 0.28853797270195064
92970001-92975000 0.2453181397367357
92975001-92980000 1.102811377995281
92980001-92985000 2.1123008196777806
92985001-92990000 0.6072400773917008
92990001-92995000 0.50093600773551
92995001-93000000 0.7506324147794956
93000001-93005000 0.4246101347410481
93005001-93010000 1.6063160759519963
93010001-93015000 2.633012040155412
93015001-93020000 0.43838918416309236
93020001-93025000 0.5647437839007363
93025001-93030000 1.154930804558261
93030001-93035000 0.9216327836070607
93035001-93040000 0.4967887669830827
93040001-93045000 0.6469139223968939
93045001-93050000 1.0772106696480848
93050001-93055000 1.3425355257687281
93055001-93060000 1.7289864621744906
93060001-93065000 2.5717398938040215
93065001-93070000 1.6159052181426248
93070001-93075000 1.132615887353429
93075001-93080000 1.022591003199785
93080001-93085000 0.6265237315019923
93085001-93090000 1.1491557156542307
93090001-93095000 2.1550398848394012
93095001-93100000 2.4269987762408385
93100001-93105000 8.041007804346386
93105001-93110000 1.3833528484404396
93110001-93115000 0.8266117681917232
93115001-93120000 0.9197841328689956
93120001-93125000 0.9898325711122137
93125001-93130000 0.9874268904699677
93130001-93135000 2.7028042466626796
93135001-93140000 1.3306408390008087
93140001-93145000 0.41266180167115835
93145001-93150000 0.3992937147117948
93150001-93155000 0.8342476681071285
93155001-93160000 1.1543361958120515
93160001-93165000 0.5634147159329365
93165001-93170000 0.48948705152975924
93170001-93175000 0.611278518770621
93175001-93180000 1.3874953004538588
93180001-93185000 2.746557152471092
93185001-93190000 1.2716863715143152
93190001-93195000 0.981648008546109
93195001-93200000 0.9960625008263987
93200001-93205000 0.7434113231738173
93205001-93210000 0.8949126438992967
93210001-93215000 2.2888302049933946
93215001-93220000 0.7682621389693495
93220001-93225000 0.32083331261735587
93225001-93230000 0.33072607794614467
93230001-93235000 0.39123885719659024
93235001-93240000 0.5569306645055931
93240001-93245000 1.331754921200293
93245001-93250000 0.7357128197850485
93250001-93255000 0.46503066147149197
93255001-93260000 0.361880267781672
93260001-93265000 0.20841675594176406
93265001-93270000 0.19776099517467238
93270001-93275000 0.25708372791641293
93275001-93280000 0.6691590794805634
93280001-93285000 0.35600532524373885
93285001-93290000 0.19336351982475328
93290001-93295000 0.42855519211497006
93295001-93300000 0.163983917273124
93300001-93305000 0.1493913891880849
93305001-93310000 0.24218933637933515
93310001-93315000 0.21409916022695497
93315001-93320000 0.1622602557168218
93320001-93325000 0.40673056059407486
93325001-93330000 2.6778046325784044
93330001-93335000 1.272210039824343
93335001-93340000 0.8906986001559495
93340001-93345000 1.9682660029762744
93345001-93350000 1.1509942959675608
93350001-93355000 0.6178642870422201
93355001-93360000 0.8957033929534443
93360001-93365000 1.1663713030089509
93365001-93370000 1.5043964450953855
93370001-93375000 0.9465168099705837
93375001-93380000 0.657578363028635
93380001-93385000 0.728938364126146
93385001-93390000 0.7472154647738367
93390001-93395000 0.7586498380887081
93395001-93400000 1.3767419307252042
93400001-93405000 2.9838467452027064
93405001-93410000 0.5998805516836636
93410001-93415000 0.5662789839402381
93415001-93420000 0.7905958504204036
93420001-93425000 0.41680078861806935
93425001-93430000 0.6717583269658606
93430001-93435000 0.702270391757775
93435001-93440000 0.4444607568630869
93440001-93445000 3.8044543747667876
93445001-93450000 2.4736907014542786
93450001-93455000 0.2512041909569606
93455001-93460000 0.38241984123456146
93460001-93465000 0.5309725324439959
93465001-93470000 0.26173464563291826
93470001-93475000 0.6205482419976184
93475001-93480000 1.1292645362035636
93480001-93485000 0.283692660197888
93485001-93490000 1.0361928726314278
93490001-93495000 1.0858278516788749
93495001-93500000 0.3576295653515448
93500001-93505000 0.7379777532687877
93505001-93510000 0.7798888016814174
93510001-93515000 0.3835591253323052
93515001-93520000 1.259203651986669
93520001-93525000 2.1682732666541056
93525001-93530000 0.45658215148287534
93530001-93535000 1.0139003621691216
93535001-93540000 1.1381113894863113
93540001-93545000 0.5453877630072954
93545001-93550000 0.59173224583536
93550001-93555000 1.0947814258017923
93555001-93560000 1.3325824798504737
93560001-93565000 1.4405206972021392
93565001-93570000 2.787592122063985
93570001-93575000 1.5261256284852844
93575001-93580000 1.5738105024656277
93580001-93585000 1.0946610824580678
93585001-93590000 0.3846372556327235
93590001-93595000 0.44067822185212274
93595001-93600000 2.915877087584438
93600001-93605000 2.262399650221548
93605001-93610000 0.6814002784613915
93610001-93615000 1.3741810915761543
93615001-93620000 7.381220657699393
93620001-93625000 1.4540232015780066
93625001-93630000 1.1450013918283866
93630001-93635000 0.8043870882681843
93635001-93640000 0.5531356297182751
93640001-93645000 0.8809022397087103
93645001-93650000 2.0565015008297585
93650001-93655000 1.602667902717517
93655001-93660000 4.738252787631542
93660001-93665000 10.835662962942491
93665001-93670000 0.6310175940051105
93670001-93675000 1.1243289776827046
93675001-93680000 0.564737268920266
93680001-93685000 0.32629169897212285
93685001-93690000 0.7849757684393088
93690001-93695000 1.3272058767290444
93695001-93700000 0.5678561609798288
93700001-93705000 0.22986393579265937
93705001-93710000 0.8426313486916428
93710001-93715000 2.0374996296090275
93715001-93720000 0.7739906081545522
93720001-93725000 1.596535119066276
93725001-93730000 1.665243319461944
93730001-93735000 1.012546543207673
93735001-93740000 0.8683769820802041
93740001-93745000 0.6887723932916644
93745001-93750000 0.8596449002518303
93750001-93755000 0.2775178653307089
93755001-93760000 0.10254007319559888
93760001-93765000 0.09123485355567643
93765001-93770000 0.9131248646340255
93770001-93775000 1.1009072281706078
93775001-93780000 0.23080288925991094
93780001-93785000 0.6834742390298587
93785001-93790000 0.9627896434229292
93790001-93795000 0.2875399660032581
93795001-93800000 0.7548072374910958
93800001-93805000 1.6504503224226308
93805001-93810000 0.39596631172595576
93810001-93815000 0.2945405886506675
93815001-93820000 0.3786459578139589
93820001-93825000 0.4806133395592008
93825001-93830000 0.2864939173348604
93830001-93835000 0.716237346948954
93835001-93840000 2.9176470875743608
93840001-93845000 0.5459972177074698
93845001-93850000 1.0756184665591713
93850001-93855000 1.1028291969696353
93855001-93860000 1.4861396281272192
93860001-93865000 4.56186520086896
93865001-93870000 0.29795082824338953
93870001-93875000 0.32182230181567584
93875001-93880000 0.4533883569256581
93880001-93885000 0.31749069024772103
93885001-93890000 0.28443433134300683
93890001-93895000 0.7346191777448375
93895001-93900000 5.037890012973973
93900001-93905000 3.4077711826656265
93905001-93910000 0.7235314623758844
93910001-93915000 0.35851059271905417
93915001-93920000 0.6061043419731665
93920001-93925000 3.3193278600592775
93925001-93930000 0.6492601252894139
93930001-93935000 0.5518132820943606
93935001-93940000 1.853595609920122
93940001-93945000 1.3174161206236965
93945001-93950000 0.6415592338126612
93950001-93955000 1.5602005362493065
93955001-93960000 0.5866815814477387
93960001-93965000 0.17669771049821764
93965001-93970000 0.5298066371341482
93970001-93975000 0.3566157399987446
93975001-93980000 0.28625617903059547
93980001-93985000 2.343656074107753
93985001-93990000 0.29959397376286634
93990001-93995000 0.5187341768517798
93995001-94000000 0.9174748002171087
94000001-94005000 0.17945335287843414
94005001-94010000 0.2475266431722676
94010001-94015000 0.44533055196473226
94015001-94020000 0.6515116558101672
94020001-94025000 0.42177951525398955
94025001-94030000 0.3868696962610202
94030001-94035000 0.667291120326407
94035001-94040000 0.5159957439924294
94040001-94045000 0.3643485435592538
94045001-94050000 0.30110780902133977
94050001-94055000 0.3923839400342558
94055001-94060000 0.3393364692699054
94060001-94065000 0.1679836940092051
94065001-94070000 0.658800216117684
94070001-94075000 0.7631278806380477
94075001-94080000 0.3574131745677537
94080001-94085000 0.7178536745713886
94085001-94090000 0.5898230312824426
94090001-94095000 0.6063628537655825
94095001-94100000 0.2987221268147655
94100001-94105000 0.17545004942785283
94105001-94110000 0.4958540683669949
94110001-94115000 1.0468250564492632
94115001-94120000 0.45031131388731427
94120001-94125000 0.5912689726714632
94125001-94130000 1.0011680549858668
94130001-94135000 1.3830479825871733
94135001-94140000 0.5271277759343252
94140001-94145000 0.28838081025201223
94145001-94150000 0.6202702622372416
94150001-94155000 0.9804668249734312
94155001-94160000 0.6138610970045114
94160001-94165000 1.3766077927399156
94165001-94170000 18.34222907885758
94170001-94175000 1.4158862979188582
94175001-94180000 1.008623022572517
94180001-94185000 1.2081375981227902
94185001-94190000 1.972108156711088
94190001-94195000 1.956559613422906
94195001-94200000 1.8034122530940242
94200001-94205000 2.4766192449339695
94205001-94210000 0.9235485470585657
94210001-94215000 0.71328177199233
94215001-94220000 0.7310856918219782
94220001-94225000 0.7556932730330279
94225001-94230000 1.0534131571980914
94230001-94235000 0.3308235153555735
94235001-94240000 0.37309364626102026
94240001-94245000 1.4215681881595168
94245001-94250000 0.573636456359183
94250001-94255000 0.4654039231760677
94255001-94260000 0.7712140929688712
94260001-94265000 1.0084788395733935
94265001-94270000 0.5672643987017283
94270001-94275000 0.38876800405202616
94275001-94280000 0.5412128568899309
94280001-94285000 2.214223352616723
94285001-94290000 1.4881408544538466
94290001-94295000 0.4686851164598017
94295001-94300000 0.18303085836572178
94300001-94305000 0.24856804741348937
94305001-94310000 0.41713961979265307
94310001-94315000 0.2124581791744101
94315001-94320000 0.897765162832318
94320001-94325000 0.9175615633698423
94325001-94330000 0.2102634799452246
94330001-94335000 1.1167517329176726
94335001-94340000 1.769580128479524
94340001-94345000 0.7792208279014392
94345001-94350000 1.4738802904884813
94350001-94355000 0.7318414859966974
94355001-94360000 0.5247701729715004
94360001-94365000 0.8516541887408194
94365001-94370000 1.487488086803073
94370001-94375000 0.9600797391381537
94375001-94380000 0.6060654267226679
94380001-94385000 1.7622991805905392
94385001-94390000 1.2840131940778878
94390001-94395000 1.108620909711255
94395001-94400000 2.070134175918022
94400001-94405000 1.6370632896839559
94405001-94410000 7.129881850787391
94410001-94415000 2.4642921007959004
94415001-94420000 1.8585519258588084
94420001-94425000 1.348751249425008
94425001-94430000 0.7031094563521969
94430001-94435000 0.5461194052540848
94435001-94440000 0.8978241435170783
94440001-94445000 1.5118119391713511
94445001-94450000 1.5272993826041836
94450001-94455000 4.87601548377017
94455001-94460000 0.7055591224882123
94460001-94465000 0.13549987485661258
94465001-94470000 0.16809625825423072
94470001-94475000 0.8456568163358448
94475001-94480000 1.1777258387318263
94480001-94485000 1.016951104033244
94485001-94490000 3.4304957505486944
94490001-94495000 1.607746577575877
94495001-94500000 0.9227451643453377
94500001-94505000 3.1639137278570493
94505001-94510000 0.6385375426034088
94510001-94515000 0.6860058819903655
94515001-94520000 2.2821762583849114
94520001-94525000 0.2562395893251051
94525001-94530000 0.27883682552260575
94530001-94535000 0.5041624038438727
94535001-94540000 0.46231268748987003
94540001-94545000 0.6745565347937094
94545001-94550000 1.2487587069957764
94550001-94555000 2.814476623581161
94555001-94560000 0.47360042816936726
94560001-94565000 0.3302777951448329
94565001-94570000 1.1520097336334367
94570001-94575000 0.40249869421901185
94575001-94580000 0.9446120495426562
94580001-94585000 2.661143388328556
94585001-94590000 0.5348663010975002
94590001-94595000 0.4727007091977462
94595001-94600000 0.5342967372448694
94600001-94605000 0.9361131268694612
94605001-94610000 0.8463230640617878
94610001-94615000 0.3912489384021865
94615001-94620000 0.2610868448659449
94620001-94625000 0.5092969734102757
94625001-94630000 0.7089169487746518
94630001-94635000 0.5482833556036036
94635001-94640000 1.064420712136985
94640001-94645000 1.0801834053604789
94645001-94650000 2.3577850610308495
94650001-94655000 1.3376229392434953
94655001-94660000 0.9278743832533185
94660001-94665000 2.638097555786967
94665001-94670000 0.6808155427253397
94670001-94675000 0.39023883979951857
94675001-94680000 0.3405407018662984
94680001-94685000 0.42754086272491415
94685001-94690000 0.6218985756154612
94690001-94695000 0.5982615129327353
94695001-94700000 1.2380292279292973
94700001-94705000 0.813108944419959
94705001-94710000 0.7970609469593994
94710001-94715000 0.9651630401855965
94715001-94720000 0.291974757514163
94720001-94725000 0.580175751537751
94725001-94730000 0.45547678055439517
94730001-94735000 0.6106217271304583
94735001-94740000 1.3424248270650905
94740001-94745000 0.14380305482970163
94745001-94750000 0.2019980399976069
94750001-94755000 0.5950400605022821
94755001-94760000 0.3174366651341356
94760001-94765000 0.25150136943120893
94765001-94770000 1.027121178867537
94770001-94775000 1.0486319605952095
94775001-94780000 0.2654082671124782
94780001-94785000 0.3148140659506624
94785001-94790000 0.38782811016550367
94790001-94795000 0.28431217167272704
94795001-94800000 0.40511355754158496
94800001-94805000 0.6696068766435543
94805001-94810000 0.46009810160491194
94810001-94815000 0.32921350629409896
94815001-94820000 0.36655565911058136
94820001-94825000 0.6167744801950744
94825001-94830000 0.7590650053956237
94830001-94835000 0.6154294238190208
94835001-94840000 0.6739282484635044
94840001-94845000 0.5374668323261721
94845001-94850000 0.41252530623308803
94850001-94855000 0.5369790266017131
94855001-94860000 0.4297385052652141
94860001-94865000 0.3683558729128457
94865001-94870000 0.5497984916157067
94870001-94875000 0.4455709066237113
94875001-94880000 0.9533393566509003
94880001-94885000 2.5780538379872047
94885001-94890000 0.6136064645095033
94890001-94895000 0.8008536915832568
94895001-94900000 1.6764145917599365
94900001-94905000 1.5324091123434345
94905001-94910000 1.1469405579063232
94910001-94915000 0.9104636742616828
94915001-94920000 0.5218162224305167
94920001-94925000 0.6783548370598634
94925001-94930000 2.775222936619174
94930001-94935000 2.5537893341355073
94935001-94940000 1.9838188164806292
94940001-94945000 0.8299176230055952
94945001-94950000 0.4813893100715474
94950001-94955000 1.084809312026935
94955001-94960000 1.0986912517021306
94960001-94965000 0.9967820681441237
94965001-94970000 1.3473120488824748
94970001-94975000 0.4787720766451738
94975001-94980000 0.44709451756000745
94980001-94985000 0.6548997072283459
94985001-94990000 0.18967197050228599
94990001-94995000 0.11058937309761875
94995001-95000000 0.2462211495306166
95000001-95005000 0.31084952906505237
95005001-95010000 0.1763846956023209
95010001-95015000 0.2927610565339234
95015001-95020000 1.1323722110164198
95020001-95025000 0.3495790473260154
95025001-95030000 0.20722837653410464
95030001-95035000 0.2911979979811033
95035001-95040000 0.5824403053598627
95040001-95045000 1.1490566826104227
95045001-95050000 0.8491003047098303
95050001-95055000 0.38588986365141265
95055001-95060000 0.35465204623849916
95060001-95065000 0.5362000505459693
95065001-95070000 0.30047703639184264
95070001-95075000 0.3015431818017288
95075001-95080000 0.2620928931166467
95080001-95085000 0.22979233907240484
95085001-95090000 0.5937914587858786
95090001-95095000 0.5854673222643545
95095001-95100000 0.3102188178646916
95100001-95105000 0.3115246061583016
95105001-95110000 0.4232243650415956
95110001-95115000 0.259465208056779
95115001-95120000 0.23354710851018506
95120001-95125000 0.4507332130080299
95125001-95130000 0.3458624707841256
95130001-95135000 0.4162773613679053
95135001-95140000 0.7497443561744419
95140001-95145000 0.28486834387746157
95145001-95150000 0.27677519923418675
95150001-95155000 0.5725055117478014
95155001-95160000 0.4617206179082221
95160001-95165000 0.2189158436863481
95165001-95170000 0.3403011513016525
95170001-95175000 0.6824016482474861
95175001-95180000 0.6732357254090033
95180001-95185000 0.7581514279691632
95185001-95190000 0.5121883572333061
95190001-95195000 0.2943577913524784
95195001-95200000 0.4602973180600074
95200001-95205000 1.1527684150069841
95205001-95210000 0.6246948925042721
95210001-95215000 1.357868910937427
95215001-95220000 1.336101644869368
95220001-95225000 0.50535651689997
95225001-95230000 0.4459034281671444
95230001-95235000 0.49874370407600804
95235001-95240000 0.5470753778264156
95240001-95245000 0.47297153681883025
95245001-95250000 0.34980851685144104
95250001-95255000 0.3917102278525991
95255001-95260000 0.7075312340090525
95260001-95265000 0.6974813177453542
95265001-95270000 0.4071285431858209
95270001-95275000 0.6163965229114401
95275001-95280000 0.9683436397182412
95280001-95285000 0.4853415425723032
95285001-95290000 0.5277328284802311
95290001-95295000 0.7309449490401645
95295001-95300000 1.5185035198847314
95300001-95305000 1.321183303809225
95305001-95310000 0.6716455877288497
95310001-95315000 1.528677687847766
95315001-95320000 1.3108499079692966
95320001-95325000 0.3749642138133745
95325001-95330000 0.4157717553388468
95330001-95335000 0.34570426592437303
95335001-95340000 0.40520980379519345
95340001-95345000 0.4433628509542169
95345001-95350000 0.3247299061637974
95350001-95355000 0.9601792374867578
95355001-95360000 0.9101361388131438
95360001-95365000 0.3525865365633926
95365001-95370000 0.3443744562059095
95370001-95375000 0.4355349208440865
95375001-95380000 0.7941279283151021
95380001-95385000 0.5624410973720821
95385001-95390000 0.4382435455319609
95390001-95395000 1.0226437642606392
95395001-95400000 0.6571366191564681
95400001-95405000 0.565631629185876
95405001-95410000 0.3821817673626635
95410001-95415000 0.29921325590259507
95415001-95420000 0.37975238197953254
95420001-95425000 0.4686027924204946
95425001-95430000 0.5940319551904127
95430001-95435000 0.8173057474248154
95435001-95440000 0.7658419148443362
95440001-95445000 0.43620454149030824
95445001-95450000 0.8209676153809526
95450001-95455000 0.9113233964923892
95455001-95460000 0.4042139727284624
95460001-95465000 0.28768331940036584
95465001-95470000 0.29879437030322126
95470001-95475000 0.4208961101906626
95475001-95480000 0.4986563595125795
95480001-95485000 0.36234992050197096
95485001-95490000 0.4406119646260887
95490001-95495000 0.5484235272560409
95495001-95500000 0.5958987949507344
95500001-95505000 0.7934863780590823
95505001-95510000 0.69559192099027
95510001-95515000 0.5902447841644239
95515001-95520000 0.483431414558987
95520001-95525000 0.3853284894778389
95525001-95530000 0.7865363260191021
95530001-95535000 0.3230155314312809
95535001-95540000 0.1561445593133549
95540001-95545000 0.5528643443713285
95545001-95550000 0.6844313311202604
95550001-95555000 0.5307368677163274
95555001-95560000 1.187674127901653
95560001-95565000 1.6154328627725096
95565001-95570000 0.93666620550868
95570001-95575000 0.952970765513782
95575001-95580000 3.5929915323190036
95580001-95585000 1.8490910614981455
95585001-95590000 1.0014078632939338
95590001-95595000 1.9094841158459475
95595001-95600000 0.8600163711953244
95600001-95605000 0.5433819673038988
95605001-95610000 0.5645548907821525
95610001-95615000 0.471238256320672
95615001-95620000 0.5569654812972386
95620001-95625000 0.574779886484391
95625001-95630000 0.9892578402047664
95630001-95635000 1.1609843758894778
95635001-95640000 0.7960896268496417
95640001-95645000 2.8373606858225964
95645001-95650000 1.1177932806064426
95650001-95655000 0.5008527160201013
95655001-95660000 0.5501416590281756
95660001-95665000 0.6195632601105432
95665001-95670000 1.1738492194520427
95670001-95675000 1.0191654043979144
95675001-95680000 0.9111415900688228
95680001-95685000 2.47410675871663
95685001-95690000 1.707830932993378
95690001-95695000 1.0624995969168893
95695001-95700000 1.3749012975153423
95700001-95705000 0.5560112475481224
95705001-95710000 0.7425485951248184
95710001-95715000 0.6420845794156657
95715001-95720000 0.4560799355246381
95720001-95725000 0.5102650324789397
95725001-95730000 0.8537993874510775
95730001-95735000 1.1479926355168666
95735001-95740000 1.0942049467332466
95740001-95745000 1.3353224045995409
95745001-95750000 0.7038253106311929
95750001-95755000 1.6065624561995586
95755001-95760000 1.5037360468095238
95760001-95765000 0.6435568276448499
95765001-95770000 1.1288736583075272
95770001-95775000 2.7216805735879146
95775001-95780000 1.3326619985710477
95780001-95785000 1.4751731684513631
95785001-95790000 2.8384147700687614
95790001-95795000 1.450650667319171
95795001-95800000 1.3780674678528255
95800001-95805000 2.468431132586068
95805001-95810000 4.208264099082624
95810001-95815000 1.2361070893200623
95815001-95820000 0.6023936401593241
95820001-95825000 1.638135915659813
95825001-95830000 2.8711629979293245
95830001-95835000 1.0661505289963418
95835001-95840000 1.7633758429161188
95840001-95845000 1.6205609041286437
95845001-95850000 0.9106390978512315
95850001-95855000 3.564727520547022
95855001-95860000 3.126743355692907
95860001-95865000 0.591993651066746
95865001-95870000 0.6458784216837739
95870001-95875000 0.9604792935700337
95875001-95880000 2.337140869360845
95880001-95885000 1.6797052231800371
95885001-95890000 1.1296931342536995
95890001-95895000 2.0747607516550834
95895001-95900000 1.331661122481114
95900001-95905000 1.1356119992293643
95905001-95910000 1.3977017462301518
95910001-95915000 1.865338397769933
95915001-95920000 1.9482346344695018
95920001-95925000 2.711548766205442
95925001-95930000 3.4798703364352677
95930001-95935000 0.9429336846651524
95935001-95940000 1.029344282225255
95940001-95945000 0.8356960379615949
95945001-95950000 0.5665475677312526
95950001-95955000 1.1524065546174849
95955001-95960000 1.049981735491009
95960001-95965000 1.5713911959746654
95965001-95970000 0.5139272697351586
95970001-95975000 0.41545945076495155
95975001-95980000 1.5509514645426201
95980001-95985000 0.6625852359028068
95985001-95990000 0.8817524532051811
95990001-95995000 0.61270148351335
95995001-96000000 0.43877968176193904
96000001-96005000 0.35995347996188054
96005001-96010000 1.8160760252837045
96010001-96015000 3.3855502374702877
96015001-96020000 0.46010931244167985
96020001-96025000 0.4906176895902515
96025001-96030000 0.5101153983771737
96030001-96035000 0.35527165725564724
96035001-96040000 0.25829754443991637
96040001-96045000 0.29517760101603024
96045001-96050000 0.4168757958294535
96050001-96055000 0.5331549322699626
96055001-96060000 0.7237537971913528
96060001-96065000 0.5976486156330452
96065001-96070000 0.6281965499928571
96070001-96075000 0.9300399831085151
96075001-96080000 0.4775287833967944
96080001-96085000 0.6978411256411388
96085001-96090000 2.938314735835955
96090001-96095000 1.2605816815721147
96095001-96100000 0.6113161621483346
96100001-96105000 0.31404905908835457
96105001-96110000 0.20923582817836703
96110001-96115000 0.3750332026000809
96115001-96120000 0.3969937985065502
96120001-96125000 0.23402763231732923
96125001-96130000 1.7701008809670757
96130001-96135000 0.6225771677003862
96135001-96140000 0.1616259742644973
96140001-96145000 0.361407290427193
96145001-96150000 1.0194900464915826
96150001-96155000 0.5593989722608741
96155001-96160000 1.002489798874595
96160001-96165000 1.8404039942446873
96165001-96170000 0.48708554770186807
96170001-96175000 0.4608297897799635
96175001-96180000 0.900797380301987
96180001-96185000 0.8079120461592288
96185001-96190000 0.23768530365357418
96190001-96195000 0.5996738466078588
96195001-96200000 0.9918393027361154
96200001-96205000 0.22860098769331735
96205001-96210000 0.29574681779599793
96210001-96215000 0.7038978601186049
96215001-96220000 0.5990580277098494
96220001-96225000 0.5685434249319267
96225001-96230000 2.564093343029842
96230001-96235000 0.759909284062006
96235001-96240000 0.4916985247824003
96240001-96245000 0.36858981703543925
96245001-96250000 0.5795120141852704
96250001-96255000 1.727208415442135
96255001-96260000 0.41316666679363323
96260001-96265000 0.3322473019108113
96265001-96270000 0.6600592945661045
96270001-96275000 0.557344480574814
96275001-96280000 0.3926360573847908
96280001-96285000 0.6449916280487956
96285001-96290000 0.4667588686299142
96290001-96295000 0.3243011947806388
96295001-96300000 0.41685474984060183
96300001-96305000 0.37216694452829846
96305001-96310000 0.6913787963853836
96310001-96315000 1.6558813789295006
96315001-96320000 0.49414843840662803
96320001-96325000 0.40351970904708717
96325001-96330000 0.5548087320836674
96330001-96335000 0.40473828959129093
96335001-96340000 0.3951298430840993
96340001-96345000 1.7927856398777156
96345001-96350000 1.6238529194545703
96350001-96355000 0.6452326870253409
96355001-96360000 1.0887260721974519
96360001-96365000 2.6266851536770206
96365001-96370000 0.7154179141593155
96370001-96375000 0.6058542022283946
96375001-96380000 3.9508116106669307
96380001-96385000 7.173228080156344
96385001-96390000 0.9694385596360684
96390001-96395000 1.4307521376480974
96395001-96400000 0.9939745989507429
96400001-96405000 0.6466622536064554
96405001-96410000 1.2984086431514066
96410001-96415000 0.5317785230572554
96415001-96420000 0.4020422285970154
96420001-96425000 0.9412064087773849
96425001-96430000 0.8027620815401666
96430001-96435000 0.5705086472411391
96435001-96440000 0.7553568301536229
96440001-96445000 1.1384591511688973
96445001-96450000 1.073742003172217
96450001-96455000 1.1642407398157435
96455001-96460000 0.6104281631522236
96460001-96465000 0.4140434157810432
96465001-96470000 1.0563651657069004
96470001-96475000 1.2997580701083078
96475001-96480000 0.830973906716266
96480001-96485000 2.399413751565804
96485001-96490000 2.482031746312373
96490001-96495000 0.7127071606409926
96495001-96500000 0.5343494974118063
96500001-96505000 1.3656436479156762
96505001-96510000 2.6766740269410914
96510001-96515000 0.49689227946676456
96515001-96520000 0.3600067207206208
96520001-96525000 0.4652350398651362
96525001-96530000 0.3966891647754521
96530001-96535000 0.42709007525188103
96535001-96540000 0.6132401720358457
96540001-96545000 0.5521940516243844
96545001-96550000 1.0030191521094296
96550001-96555000 0.5837888315172348
96555001-96560000 0.4670011554171878
96560001-96565000 0.676215503298947
96565001-96570000 0.7894468139004187
96570001-96575000 1.5807886606261057
96575001-96580000 1.6699611706656858
96580001-96585000 1.4856759448864187
96585001-96590000 1.0131508604243877
96590001-96595000 0.5095816663005432
96595001-96600000 0.5565358380419555
96600001-96605000 0.6663024000002837
96605001-96610000 0.5248271442158533
96610001-96615000 0.2820714240935773
96615001-96620000 0.35958689808552835
96620001-96625000 3.44777700242276
96625001-96630000 3.0185089155384266
96630001-96635000 0.9572670013672172
96635001-96640000 1.9796390131805133
96640001-96645000 4.412016936985697
96645001-96650000 2.120320846818663
96650001-96655000 1.197612140356867
96655001-96660000 1.3126344455665662
96660001-96665000 1.5771666549472327
96665001-96670000 1.7844644619197578
96670001-96675000 17.14969572785705
96675001-96680000 6.0962828933829005
96680001-96685000 2.922374696654148
96685001-96690000 1.6755293830424867
96690001-96695000 1.0112199743232484
96695001-96700000 3.782658950372472
96700001-96705000 2.8104922441004074
96705001-96710000 0.6859210619925311
96710001-96715000 1.3981492501082338
96715001-96720000 0.7340105199044539
96720001-96725000 0.48708557805292174
96725001-96730000 0.8343069272659699
96730001-96735000 0.6210395599225905
96735001-96740000 1.1289113561272404
96740001-96745000 0.5336666210722757
96745001-96750000 0.2776103989467777
96750001-96755000 0.4448726409148675
96755001-96760000 0.5098869459511176
96760001-96765000 0.5286460449296339
96765001-96770000 0.8220698028756134
96770001-96775000 0.8338576983472684
96775001-96780000 0.7344485517466286
96780001-96785000 1.0708118462749694
96785001-96790000 0.988267298173741
96790001-96795000 0.5306045589860995
96795001-96800000 0.3231595069016276
96800001-96805000 0.3391281276851901
96805001-96810000 0.911007341488278
96810001-96815000 0.6698983046378341
96815001-96820000 0.6228038882074507
96820001-96825000 0.553445768738061
96825001-96830000 0.8760055515202749
96830001-96835000 0.7722031734345707
96835001-96840000 0.1029846972347421
96840001-96845000 0.19084016369869974
96845001-96850000 0.2701635217350336
96850001-96855000 0.8278334075234102
96855001-96860000 1.1454701089869803
96860001-96865000 0.2669891377098324
96865001-96870000 0.6263237479367852
96870001-96875000 0.4085985280219727
96875001-96880000 0.6116740957046033
96880001-96885000 2.1208146173134783
96885001-96890000 1.4096665479702832
96890001-96895000 2.339238365496128
96895001-96900000 3.0893181031032815
96900001-96905000 1.779142481428571
96905001-96910000 1.657148052502392
96910001-96915000 2.790260831335195
96915001-96920000 0.6603932193728507
96920001-96925000 0.43109060920691933
96925001-96930000 1.3875547876546115
96930001-96935000 0.26168498276585983
96935001-96940000 0.33313664469888943
96940001-96945000 0.5968317076049289
96945001-96950000 0.3248863977308461
96950001-96955000 0.5013270798333382
96955001-96960000 0.6919550483963265
96960001-96965000 0.3457300837737013
96965001-96970000 1.017363100198248
96970001-96975000 1.8146656739064606
96975001-96980000 0.3606427292253778
96980001-96985000 0.2768566440128314
96985001-96990000 0.394805304025866
96990001-96995000 0.3658461463324639
96995001-97000000 0.24956214745892735
97000001-97005000 0.5829541096275346
97005001-97010000 0.6183304281717045
97010001-97015000 1.4359470262507164
97015001-97020000 4.966009257127073
97020001-97025000 0.9365192469140462
97025001-97030000 1.2616330614068503
97030001-97035000 3.6662720615089612
97035001-97040000 1.1504153475346812
97040001-97045000 0.5298720798929647
97045001-97050000 0.5250809249822422
97050001-97055000 0.6063031563274233
97055001-97060000 1.118421953001865
97060001-97065000 1.0762150096842797
97065001-97070000 0.3407467024099899
97070001-97075000 1.071138202059923
97075001-97080000 3.4568712831028376
97080001-97085000 1.3535276713392217
97085001-97090000 2.2220839860973878
97090001-97095000 2.595179571325795
97095001-97100000 2.072545794625318
97100001-97105000 2.2652646420048352
97105001-97110000 2.1927755002920453
97110001-97115000 2.338430245568213
97115001-97120000 1.8666205438031218
97120001-97125000 2.1474519526742
97125001-97130000 2.055016910496649
97130001-97135000 0.5075534966108439
97135001-97140000 0.3387427468152545
97140001-97145000 0.49106650708712457
97145001-97150000 0.3937417346503626
97150001-97155000 0.8217102738557535
97155001-97160000 2.013225229871701
97160001-97165000 0.8614501314891226
97165001-97170000 1.3485490541643415
97170001-97175000 1.9382973480349228
97175001-97180000 0.8519902377551518
97180001-97185000 0.6397716592262839
97185001-97190000 1.2020546182333083
97190001-97195000 1.2251340720207131
97195001-97200000 0.920513051030553
97200001-97205000 0.8483770578078088
97205001-97210000 0.5264537796523082
97210001-97215000 0.5095552482842908
97215001-97220000 0.9275538867151483
97220001-97225000 0.87187715681029
97225001-97230000 0.48002223936559985
97230001-97235000 0.6711935463096655
97235001-97240000 1.2288586231845318
97240001-97245000 1.404781516792329
97245001-97250000 1.048252236620811
97250001-97255000 0.5909841343679053
97255001-97260000 0.45475640210298124
97260001-97265000 0.7537829844240131
97265001-97270000 1.9276756489877127
97270001-97275000 3.922611935139111
97275001-97280000 1.8583668659607353
97280001-97285000 0.797627243445046
97285001-97290000 0.8592849890162101
97290001-97295000 1.2567046170946699
97295001-97300000 0.3867860234947476
97300001-97305000 0.9989404762024778
97305001-97310000 2.243876673557958
97310001-97315000 0.7935270264469323
97315001-97320000 1.141194097549941
97320001-97325000 1.2718807393048916
97325001-97330000 1.335699910847046
97330001-97335000 1.282106047800198
97335001-97340000 2.0890595174404307
97340001-97345000 1.753761559239291
97345001-97350000 1.5823024263422785
97350001-97355000 1.6686693217883957
97355001-97360000 0.9845529858159511
97360001-97365000 0.9462738981404951
97365001-97370000 1.0085131040778372
97370001-97375000 1.499633429240995
97375001-97380000 1.2688767676012898
97380001-97385000 0.8659772239047079
97385001-97390000 1.5844691034694254
97390001-97395000 1.0456062356491709
97395001-97400000 0.7932573971315655
97400001-97405000 1.0995180021040483
97405001-97410000 1.2881385408116537
97410001-97415000 4.99729864428207
97415001-97420000 4.582369851943441
97420001-97425000 1.0700005043764518
97425001-97430000 1.5691053632961525
97430001-97435000 0.9463475401699791
97435001-97440000 0.28498212994153377
97440001-97445000 0.3941797921212364
97445001-97450000 0.24500612104511618
97450001-97455000 0.1491596218907062
97455001-97460000 0.6616238654632546
97460001-97465000 0.47289843258926495
97465001-97470000 0.24807342215785275
97470001-97475000 2.01314607189672
97475001-97480000 0.7705557081318746
97480001-97485000 0.6135360454842874
97485001-97490000 0.3232887293895308
97490001-97495000 0.15800612256541055
97495001-97500000 0.39706959104014544
97500001-97505000 0.5637351445558793
97505001-97510000 0.5087672137410438
97510001-97515000 0.6137995600439667
97515001-97520000 0.22430813439867645
97520001-97525000 0.2924245722383087
97525001-97530000 0.38046829901169876
97530001-97535000 0.2425450061146101
97535001-97540000 0.6301705505835574
97540001-97545000 0.2974920626999797
97545001-97550000 0.3359076422777745
97550001-97555000 0.3429303555943797
97555001-97560000 0.13564185714932042
97560001-97565000 0.1931873102774455
97565001-97570000 0.29878233586192676
97570001-97575000 0.264599143692606
97575001-97580000 0.158394198040775
97580001-97585000 0.22608322347254625
97585001-97590000 0.1715247992196442
97590001-97595000 0.24474576957380206
97595001-97600000 1.8085711106942595
97600001-97605000 0.5314726165513106
97605001-97610000 0.8268666127079948
97610001-97615000 0.9032340575771194
97615001-97620000 0.42845227488389315
97620001-97625000 0.3000330619560439
97625001-97630000 0.23530882591091926
97630001-97635000 0.2663763468737398
97635001-97640000 0.2073558040208465
97640001-97645000 0.2644900808891561
97645001-97650000 0.1682198670139682
97650001-97655000 0.13652200207143184
97655001-97660000 0.2520076554769285
97660001-97665000 0.5724718500236664
97665001-97670000 0.4841922432537504
97670001-97675000 0.7050568012660058
97675001-97680000 0.7775004062147101
97680001-97685000 0.35039699206397057
97685001-97690000 0.5544382128489874
97690001-97695000 0.328659568725708
97695001-97700000 0.18591799827021688
97700001-97705000 0.35722947185296117
97705001-97710000 0.3905120010980718
97710001-97715000 0.1313303310026461
97715001-97720000 0.41066579354767574
97720001-97725000 0.8256247638175981
97725001-97730000 0.2809712616586339
97730001-97735000 0.19136259831552022
97735001-97740000 0.23424687941714967
97740001-97745000 0.06545998991992069
97745001-97750000 0.33616190279746716
97750001-97755000 0.5722599032179173
97755001-97760000 0.054599068025254355
97760001-97765000 0.2355740190077695
97765001-97770000 0.3749926090578375
97770001-97775000 0.2210061148062148
97775001-97780000 0.4855444095165637
97780001-97785000 0.5353778343840372
97785001-97790000 0.6922101898535307
97790001-97795000 0.3381436344145775
97795001-97800000 0.1713177267994282
97800001-97805000 0.2862017932848919
97805001-97810000 0.5673731556765547
97810001-97815000 0.18120724144346068
97815001-97820000 0.1990507658821246
97820001-97825000 0.1967010886438644
97825001-97830000 0.18907595600240074
97830001-97835000 1.7835239879702005
97835001-97840000 0.9833450291478709
97840001-97845000 0.4120224101568196
97845001-97850000 0.8011183273912266
97850001-97855000 1.400853159599539
97855001-97860000 0.9508166109833156
97860001-97865000 0.9800459904559402
97865001-97870000 0.9927151132259664
97870001-97875000 1.2032387609053727
97875001-97880000 1.7437266875082225
97880001-97885000 0.5564626396926019
97885001-97890000 0.8854770742880803
97890001-97895000 1.0662183262743323
97895001-97900000 0.4569955726733748
97900001-97905000 0.5137270317571122
97905001-97910000 0.8339595684491169
97910001-97915000 0.6222603572074294
97915001-97920000 0.19473007647736124
97920001-97925000 0.2475631051780662
97925001-97930000 0.5101817252456526
97930001-97935000 0.7089601914900563
97935001-97940000 1.1230334441195766
97940001-97945000 0.7777025453382329
97945001-97950000 0.4168188323454011
97950001-97955000 0.3339163931899449
97955001-97960000 0.45324384648418575
97960001-97965000 0.7861334052013685
97965001-97970000 0.27277185573047774
97970001-97975000 0.3804100901401289
97975001-97980000 0.46926953007990546
97980001-97985000 0.44197386593588767
97985001-97990000 0.40987735270436193
97990001-97995000 0.15913368727224944
97995001-98000000 0.6669953864493859
98000001-98005000 0.785217756392264
98005001-98010000 0.3427430505211175
98010001-98015000 0.30437308801204593
98015001-98020000 0.24494458007598685
98020001-98025000 0.30871496545327065
98025001-98030000 0.5447522784997925
98030001-98035000 0.36303221838024335
98035001-98040000 0.14385026278462565
98040001-98045000 0.1724290383020237
98045001-98050000 0.37003382896503495
98050001-98055000 0.4251415275244539
98055001-98060000 0.48803803923040145
98060001-98065000 0.8958207947594219
98065001-98070000 0.4333480729522058
98070001-98075000 0.3603558311561676
98075001-98080000 0.35586998621999416
98080001-98085000 0.1312620231647619
98085001-98090000 0.4838624625345141
98090001-98095000 0.9814201179467522
98095001-98100000 0.3331744677983903
98100001-98105000 1.2380199130888077
98105001-98110000 1.0917520228847568
98110001-98115000 0.5900066914952579
98115001-98120000 0.6113741865381449
98120001-98125000 1.0689447178630784
98125001-98130000 1.5711793383277133
98130001-98135000 1.757790754752366
98135001-98140000 1.6291969940147113
98140001-98145000 1.1900004030331826
98145001-98150000 1.4860219983651233
98150001-98155000 0.616505495025938
98155001-98160000 0.5519932156061715
98160001-98165000 0.5299287012472298
98165001-98170000 0.7377084040507855
98170001-98175000 0.8250167918582432
98175001-98180000 0.308263891614608
98180001-98185000 0.701446283445228
98185001-98190000 1.4598390421845358
98190001-98195000 0.8536184290675674
98195001-98200000 0.7921083778689723
98200001-98205000 0.6287050339136291
98205001-98210000 2.163585168352965
98210001-98215000 1.154062025804989
98215001-98220000 0.484707421978709
98220001-98225000 0.9729386453482676
98225001-98230000 0.6678428226203917
98230001-98235000 0.43317207352930404
98235001-98240000 0.6985250956821288
98240001-98245000 0.7658200712528442
98245001-98250000 0.5578059428109379
98250001-98255000 0.7636265374928084
98255001-98260000 1.7221964888168781
98260001-98265000 0.5597406324825303
98265001-98270000 0.5915349892378641
98270001-98275000 0.7270950109820349
98275001-98280000 1.5022208767323473
98280001-98285000 2.2865622430651755
98285001-98290000 0.07130972512029753
98290001-98295000 0.1471678846435039
98295001-98300000 0.7472968514559869
98300001-98305000 0.5028534171664923
98305001-98310000 0.5250913261439523
98310001-98315000 1.3591843825744605
98315001-98320000 4.449463364849373
98320001-98325000 2.5306602587996605
98325001-98330000 1.8615527131604312
98330001-98335000 1.538631086505845
98335001-98340000 1.2836810462902566
98340001-98345000 1.5686663077272682
98345001-98350000 1.5158750151370506
98350001-98355000 1.3405210501623641
98355001-98360000 2.0161281404409603
98360001-98365000 2.2290473874163665
98365001-98370000 2.735573073560139
98370001-98375000 1.2787516081999013
98375001-98380000 0.5132117906656519
98380001-98385000 0.9264284452674962
98385001-98390000 1.7005455096933915
98390001-98395000 0.9553546060559003
98395001-98400000 0.828905540533227
98400001-98405000 0.629064420850537
98405001-98410000 2.273396348582071
98410001-98415000 3.863904439299705
98415001-98420000 1.184843364338036
98420001-98425000 0.9865592630093594
98425001-98430000 1.1339039822707648
98430001-98435000 1.7711354056236477
98435001-98440000 1.041031950452502
98440001-98445000 1.3914377347602684
98445001-98450000 1.4500691273315705
98450001-98455000 0.7794785468448974
98455001-98460000 0.28144126420374377
98460001-98465000 0.9726085621167821
98465001-98470000 3.394565411063791
98470001-98475000 0.3774304000047337
98475001-98480000 0.8213928042292965
98480001-98485000 3.3135207628306707
98485001-98490000 1.0095604467593478
98490001-98495000 1.599669626775685
98495001-98500000 5.611071554592238
98500001-98505000 0.7841960414966593
98505001-98510000 0.6576243211034385
98510001-98515000 1.0211025791873558
98515001-98520000 0.9423369023681128
98520001-98525000 1.0403464849542805
98525001-98530000 1.773334341301007
98530001-98535000 1.72626746622422
98535001-98540000 1.1747105685798316
98540001-98545000 2.485705588045444
98545001-98550000 6.876317674639404
98550001-98555000 0.8750297449156041
98555001-98560000 0.9903230982745778
98560001-98565000 0.49527211311852454
98565001-98570000 0.30897888026692466
98570001-98575000 0.2973461743941502
98575001-98580000 0.377341433684665
98580001-98585000 0.8438679972249734
98585001-98590000 0.33894572527153766
98590001-98595000 0.3842180434692775
98595001-98600000 0.5638603547731001
98600001-98605000 0.3844206913688282
98605001-98610000 0.4644876895606404
98610001-98615000 0.8898634590436576
98615001-98620000 0.5161160225451014
98620001-98625000 0.41829097911733265
98625001-98630000 0.726413901177086
98630001-98635000 1.0247797842879576
98635001-98640000 0.5409345713897636
98640001-98645000 0.5739509620648194
98645001-98650000 0.7574718470015434
98650001-98655000 0.5056505312076264
98655001-98660000 0.619952266276282
98660001-98665000 0.5155250686514888
98665001-98670000 0.26239366022034133
98670001-98675000 0.27508033168502705
98675001-98680000 0.46290362805179547
98680001-98685000 0.2310626110299053
98685001-98690000 0.6070338398719192
98690001-98695000 0.9356102436315952
98695001-98700000 0.160173189134032
98700001-98705000 0.3041124195588812
98705001-98710000 0.48689984362478245
98710001-98715000 0.4433043716042112
98715001-98720000 0.5655192844731031
98720001-98725000 0.5190568158693893
98725001-98730000 0.4480405128129872
98730001-98735000 0.47013323593915207
98735001-98740000 0.4879252136083479
98740001-98745000 0.301874418177266
98745001-98750000 0.3907650315787623
98750001-98755000 0.4088460973860335
98755001-98760000 0.4018187890609538
98760001-98765000 0.5557856432123326
98765001-98770000 0.32186753356526193
98770001-98775000 0.3711926166517366
98775001-98780000 0.5651847399048582
98780001-98785000 0.8036561252923462
98785001-98790000 0.9956429949173954
98790001-98795000 0.8807277055695997
98795001-98800000 0.8839324177242982
98800001-98805000 0.6208287210361781
98805001-98810000 1.4695307831119935
98810001-98815000 2.4729508527200132
98815001-98820000 1.145362818377955
98820001-98825000 1.519732593769609
98825001-98830000 2.0961056635775153
98830001-98835000 3.250273497888932
98835001-98840000 1.2045181992759326
98840001-98845000 1.4695897065496342
98845001-98850000 4.971849408699185
98850001-98855000 0.7358491418613445
98855001-98860000 0.9941849793361623
98860001-98865000 1.2572256718792252
98865001-98870000 1.0404408549455921
98870001-98875000 1.6416576675335002
98875001-98880000 1.0597355874605594
98880001-98885000 0.8825935633131904
98885001-98890000 2.018728611725583
98890001-98895000 3.505478408843695
98895001-98900000 1.2065788005969031
98900001-98905000 0.9815680514523603
98905001-98910000 1.6011511811128338
98910001-98915000 1.2081789907200768
98915001-98920000 2.0023283969605044
98920001-98925000 7.605295213294112
98925001-98930000 1.723316876133693
98930001-98935000 1.537311353564978
98935001-98940000 2.361653302070802
98940001-98945000 1.7642515572564705
98945001-98950000 0.7393832905316731
98950001-98955000 0.6222412349529636
98955001-98960000 1.5922296139748453
98960001-98965000 1.7228084680365525
98965001-98970000 1.1115135957998448
98970001-98975000 2.467185757841108
98975001-98980000 1.7795118907936183
98980001-98985000 1.3439701852441222
98985001-98990000 1.0126134277101118
98990001-98995000 0.6423813375528392
98995001-99000000 0.9078626404335948
99000001-99005000 1.0136283072029986
99005001-99010000 1.3212392023621322
99010001-99015000 3.0203731959781988
99015001-99020000 2.0643896384780738
99020001-99025000 6.122453151296284
99025001-99030000 5.234868498289094
99030001-99035000 0.4518638184765326
99035001-99040000 1.2103317640598084
99040001-99045000 2.2440047250896358
99045001-99050000 1.1176579472364498
99050001-99055000 1.2441510375595268
99055001-99060000 0.984155748543863
99060001-99065000 2.500559913642873
99065001-99070000 3.1376479832348134
99070001-99075000 1.2027444099327544
99075001-99080000 3.948389737376651
99080001-99085000 4.243869382726216
99085001-99090000 1.1112361524222432
99090001-99095000 0.4963738028292333
99095001-99100000 0.35919654955151603
99100001-99105000 0.8072969269557899
99105001-99110000 0.4321425080334302
99110001-99115000 0.3520058833476685
99115001-99120000 0.31648950426554645
99120001-99125000 0.3250084776017512
99125001-99130000 0.9708819597270396
99130001-99135000 0.1978733797355637
99135001-99140000 0.1193000680147746
99140001-99145000 0.6070094142264066
99145001-99150000 0.25463752419783514
99150001-99155000 0.06062645946569466
99155001-99160000 0.0771495011380853
99160001-99165000 0.27133083331849994
99165001-99170000 0.3562403735153401
99170001-99175000 0.1464044089135755
99175001-99180000 0.49123185346671383
99180001-99185000 0.6911779166650909
99185001-99190000 0.220667754362926
99190001-99195000 1.176972704192104
99195001-99200000 0.31076388787107023
99200001-99205000 0.05749876873347503
99205001-99210000 0.5879430754562408
99210001-99215000 1.374021372299188
99215001-99220000 0.40862234430094335
99220001-99225000 0.3120959206894135
99225001-99230000 0.22765557586118368
99230001-99235000 0.5710197544554447
99235001-99240000 0.4238951950643919
99240001-99245000 0.21312988830858795
99245001-99250000 0.30934640473221586
99250001-99255000 0.6005877296765505
99255001-99260000 1.5981874167592311
99260001-99265000 0.5030340399469427
99265001-99270000 0.5694979185352042
99270001-99275000 1.1651543830426139
99275001-99280000 1.0027058571707665
99280001-99285000 0.6621402605145821
99285001-99290000 0.23824043876546602
99290001-99295000 0.19016940397713494
99295001-99300000 0.09311555615479002
99300001-99305000 0.04677713189609449
99305001-99310000 0.4559229598108532
99310001-99315000 0.5000917080614047
99315001-99320000 0.11637409620492001
99320001-99325000 0.23102624353335394
99325001-99330000 0.525193318963515
99330001-99335000 0.65085802502952
99335001-99340000 0.37309722712799404
99340001-99345000 0.14648524174590352
99345001-99350000 0.1951355971888576
99350001-99355000 0.35796630834538423
99355001-99360000 0.25328508540798506
99360001-99365000 0.3327977322741861
99365001-99370000 0.1814542770682891
99370001-99375000 0.28166385289374585
99375001-99380000 0.41752780073869605
99380001-99385000 0.26816804649169274
99385001-99390000 1.707032179133653
99390001-99395000 0.3680396098322692
99395001-99400000 0.19392691623713434
99400001-99405000 0.636006768847569
99405001-99410000 0.274921711441991
99410001-99415000 0.10639106450273457
99415001-99420000 0.24037385829327967
99420001-99425000 0.21221172591282458
99425001-99430000 0.11681331227216347
99430001-99435000 0.16169451859422643
99435001-99440000 1.3053693419479209
99440001-99445000 1.408261862588437
99445001-99450000 0.5337845786198011
99450001-99455000 0.48143316861882934
99455001-99460000 0.25164876974797507
99460001-99465000 0.7306545972934003
99465001-99470000 0.8162431268606692
99470001-99475000 0.31953758994138554
99475001-99480000 0.30926526086892997
99480001-99485000 0.1726757015397999
99485001-99490000 0.22300947336723417
99490001-99495000 0.3520506325018735
99495001-99500000 0.2037598166624825
99500001-99505000 0.0307592983761486
99505001-99510000 0.03244837218018516
99510001-99515000 0.028921231341728523
99515001-99520000 0.010730325534555614
99520001-99525000 0.12898547335996235
99525001-99530000 0.02395581612048658
99530001-99535000 0.003883844761989741
99535001-99540000 0.044712104358764104
99540001-99545000 0.23130768633257612
99545001-99550000 0.0
99550001-99555000 0.01274814252572915
99555001-99560000 0.07587452352457903
99560001-99565000 0.3400155144918261
99565001-99570000 0.549772663072479
99570001-99575000 0.2258607641066077
99575001-99580000 0.24710817704572594
99580001-99585000 0.4927531543113634
99585001-99590000 0.3400522596702416
99590001-99595000 0.19556811303872548
99595001-99600000 0.25169457455120264
99600001-99605000 0.19282123415665892
99605001-99610000 0.14048783606286355
99610001-99615000 0.14427866474685663
99615001-99620000 0.2744789799844503
99620001-99625000 0.38605512456223245
99625001-99630000 0.32090548713736616
99630001-99635000 0.4088556232055263
99635001-99640000 0.14358993910070098
99640001-99645000 0.19932657693596
99645001-99650000 0.6851486640791603
99650001-99655000 0.25822836187494863
99655001-99660000 0.25316844009140105
99660001-99665000 0.45541113015799456
99665001-99670000 0.6343899314005754
99670001-99675000 0.5215678217619603
99675001-99680000 0.5619430977526029
99680001-99685000 0.5619430977526029
99685001-99690000 0.5619430977526029
99690001-99695000 0.5810618080393747
99695001-99700000 0.5356083803128898
99700001-99705000 0.6638280558469382
99705001-99710000 0.7230339414982683
99710001-99715000 1.3101003343882542
99715001-99720000 1.0176232812011357
99720001-99725000 0.5606163789004187
99725001-99730000 0.4909428327100843
99730001-99735000 0.1834232777680145
99735001-99740000 0.04831803461378785
99740001-99745000 0.07070877082780434
99745001-99750000 0.5905356421941451
99750001-99755000 0.15223059551339088
99755001-99760000 0.13671990596006334
99760001-99765000 0.1360263831416593
99765001-99770000 0.1415847482186782
99770001-99775000 0.571760454168656
99775001-99780000 0.6239649683322946
99780001-99785000 0.039665383878072356
99785001-99790000 0.2160547410763912
99790001-99795000 0.9411538396535297
99795001-99800000 0.16919317797631586
99800001-99805000 0.3396944535848826
99805001-99810000 0.6867360485781379
99810001-99815000 0.24569521599807775
99815001-99820000 0.4351642927302491
99820001-99825000 0.2577656142359058
99825001-99830000 0.3161096592611282
99830001-99835000 0.8609071466780747
99835001-99840000 1.160135654863487
99840001-99845000 0.9178114174610931
99845001-99850000 0.256271319531148
99850001-99855000 0.6805455872498423
99855001-99860000 2.5129263778838298
99860001-99865000 0.3913350044494028
99865001-99870000 0.3009908840943458
99870001-99875000 0.28912249211063007
99875001-99880000 0.39070816396222996
99880001-99885000 1.25362613182038
99885001-99890000 0.478379962938807
99890001-99895000 0.5220329987383214
99895001-99900000 1.4213084540383925
99900001-99905000 1.2250957306790695
99905001-99910000 1.7880239767287522
99910001-99915000 2.058684422022197
99915001-99920000 0.9224504135302779
99920001-99925000 0.7730018320109155
99925001-99930000 0.5174199983745019
99930001-99935000 0.6985913389879329
99935001-99940000 0.45996852891236095
99940001-99945000 0.33345022526298274
99945001-99950000 0.6526253019865886
99950001-99955000 0.8593930439494684
99955001-99960000 0.8385866803526266
99960001-99965000 1.026411574243309
99965001-99970000 1.1116006873091637
99970001-99975000 0.09661511244148062
99975001-99980000 0.01358358469417012
99980001-99985000 7.366423352530136
99985001-99990000 1.3196302537169669
99990001-99995000 0.14375496809977134
99995001-100000000 0.2593076532699986
100000001-100005000 0.7377646999978807
100005001-100010000 0.6635124671226061
100010001-100015000 1.2519658587310705
100015001-100020000 1.0380802627031742
100020001-100025000 0.5786861342803784
100025001-100030000 0.6096443439977284
100030001-100035000 0.28251333166803994
100035001-100040000 0.3144996297533396
100040001-100045000 0.6110831264848589
100045001-100050000 1.9843830215470257
100050001-100055000 0.5742083088448783
100055001-100060000 0.521711260949841
100060001-100065000 1.272279972592269
100065001-100070000 0.686701382223428
100070001-100075000 0.8972587985247841
100075001-100080000 0.7748199647651676
100080001-100085000 0.3680195733381291
100085001-100090000 0.3868328798731344
100090001-100095000 0.698463953114481
100095001-100100000 0.5218045748051224
100100001-100105000 0.6138057153741147
100105001-100110000 1.0498876367189356
100110001-100115000 1.4136779325897373
100115001-100120000 1.3116490122279054
100120001-100125000 0.3460974097486673
100125001-100130000 0.21538922793009113
100130001-100135000 0.7727246410820352
100135001-100140000 0.8497644297857749
100140001-100145000 0.4900341862537673
100145001-100150000 1.3172435121977824
100150001-100155000 2.4741310127582046
100155001-100160000 1.3780061274367936
100160001-100165000 3.209430287660143
100165001-100170000 3.0539572139313402
100170001-100175000 0.9859819917684468
100175001-100180000 0.7026537503938899
100180001-100185000 0.26841905371498737
100185001-100190000 0.16736525334421073
100190001-100195000 0.28914241804475627
100195001-100200000 0.35140429247899263
100200001-100205000 0.4857271306298083
100205001-100210000 0.5285587115583901
100210001-100215000 0.6376246043534184
100215001-100220000 0.7372355498779357
100220001-100225000 0.38876249809512703
100225001-100230000 0.5835075230139914
100230001-100235000 0.40743408837780243
100235001-100240000 0.2696379135239225
100240001-100245000 0.217745607514832
100245001-100250000 0.826765470954668
100250001-100255000 0.7653257306127238
100255001-100260000 0.5384633570461345
100260001-100265000 1.0222606536202308
100265001-100270000 1.488444112076766
100270001-100275000 3.09157988267871
100275001-100280000 1.4343719143964853
100280001-100285000 1.9895561893425153
100285001-100290000 2.3521756978564143
100290001-100295000 0.9824976168237437
100295001-100300000 1.4083631715759954
100300001-100305000 2.227151578054357
100305001-100310000 3.341930527058291
100310001-100315000 4.818251140816246
100315001-100320000 2.3379027402967876
100320001-100325000 3.783516495607209
100325001-100330000 1.7494314194686866
100330001-100335000 1.210638608237373
100335001-100340000 1.6360777641533393
100340001-100345000 0.7877276560207067
100345001-100350000 0.937988662576389
100350001-100355000 1.9506505631591822
100355001-100360000 0.5656349686989127
100360001-100365000 0.44737255049687524
100365001-100370000 0.267471606767039
100370001-100375000 0.17223450018679287
100375001-100380000 0.5094744644996168
100380001-100385000 0.384802951502045
100385001-100390000 0.19965824396539997
100390001-100395000 0.1343346110767056
100395001-100400000 0.15582278569600175
100400001-100405000 0.3057733797393629
100405001-100410000 0.2050658622913011
100410001-100415000 0.19658949049470442
100415001-100420000 0.2037051953824652
100420001-100425000 0.13580792155738294
100425001-100430000 0.0848037066803632
100430001-100435000 0.43390194520354475
100435001-100440000 0.517049603918729
100440001-100445000 0.12746096313274846
100445001-100450000 0.3195113160820606
100450001-100455000 0.9290943336099845
100455001-100460000 0.12643063511169325
100460001-100465000 0.16333173152471578
100465001-100470000 1.1057646371617862
100470001-100475000 1.142513154114009
100475001-100480000 0.9242346321778164
100480001-100485000 1.2831992672631605
100485001-100490000 0.8825432937160543
100490001-100495000 1.3455423670106297
100495001-100500000 2.0649436116203983
100500001-100505000 1.4144535475154438
100505001-100510000 2.189372736507247
100510001-100515000 0.8814664997121908
100515001-100520000 0.743346044197473
100520001-100525000 1.703354980859268
100525001-100530000 1.4942897939342108
100530001-100535000 2.9217187607954345
100535001-100540000 1.2150730437692663
100540001-100545000 0.42456468176935713
100545001-100550000 0.5403606605280571
100550001-100555000 0.7424072943480877
100555001-100560000 0.9385112896492659
100560001-100565000 2.302775667555604
100565001-100570000 1.2320726584662458
100570001-100575000 1.3991516963021882
100575001-100580000 1.2733311604148971
100580001-100585000 0.2695304330210074
100585001-100590000 0.13850634549004442
100590001-100595000 0.6360446510075938
100595001-100600000 0.41166672023896284
100600001-100605000 0.1444110363037656
100605001-100610000 0.5456336119501586
100610001-100615000 0.7651688826396483
100615001-100620000 0.6127580733818883
100620001-100625000 0.5232774704806482
100625001-100630000 0.33091513761477315
100630001-100635000 0.41261319093574794
100635001-100640000 0.4404887801518255
100640001-100645000 0.49676497850703066
100645001-100650000 1.3515736554871962
100650001-100655000 0.8354583655964058
100655001-100660000 0.9385579830016152
100660001-100665000 1.613265287696004
100665001-100670000 1.4045478337091466
100670001-100675000 2.559928462348367
100675001-100680000 1.5115963137174835
100680001-100685000 0.6402776349521613
100685001-100690000 1.6035547123596403
100690001-100695000 0.8919357708468851
100695001-100700000 0.3523215425544439
100700001-100705000 0.3847107508341766
100705001-100710000 0.3268535094461764
100710001-100715000 0.2799720274769518
100715001-100720000 0.5948397646081659
100720001-100725000 0.8826221164221143
100725001-100730000 0.35571655312614586
100730001-100735000 1.4865359991786717
100735001-100740000 3.663689024741742
100740001-100745000 0.7961851711029557
100745001-100750000 0.47940186887746794
100750001-100755000 0.3994975271229364
100755001-100760000 0.3151793035783219
100760001-100765000 0.29212217378199584
100765001-100770000 0.39228308499493386
100770001-100775000 0.6388899122726004
100775001-100780000 0.5186499445295601
100780001-100785000 0.2969655239328772
100785001-100790000 0.3313623729634239
100790001-100795000 0.5930125411716051
100795001-100800000 1.09735645026384
100800001-100805000 0.9992997631474982
100805001-100810000 3.6076070319895077
100810001-100815000 1.6056285087117483
100815001-100820000 1.1883577840420845
100820001-100825000 1.0179959689413751
100825001-100830000 0.5093760932244928
100830001-100835000 0.7692797893578346
100835001-100840000 0.8193726370241976
100840001-100845000 0.6800065910530678
100845001-100850000 0.8553366315908019
100850001-100855000 1.9476242685352043
100855001-100860000 0.981652757286848
100860001-100865000 0.8812997484518861
100865001-100870000 3.673157953539413
100870001-100875000 1.8756682925559025
100875001-100880000 0.8685733749098966
100880001-100885000 1.302901284108585
100885001-100890000 2.035389268763241
100890001-100895000 0.8609601857169245
100895001-100900000 0.9607639060551383
100900001-100905000 2.3640062751176223
100905001-100910000 2.1811926564390993
100910001-100915000 1.5716549607099914
100915001-100920000 2.5332845690025576
100920001-100925000 2.8139282233594436
100925001-100930000 1.191723467120269
100930001-100935000 1.4861476876541693
100935001-100940000 2.0800913816648663
100940001-100945000 2.4424047158504774
100945001-100950000 2.4236737812813374
100950001-100955000 1.535364508941049
100955001-100960000 1.1018388780273607
100960001-100965000 1.2927064882257038
100965001-100970000 1.3115978588978678
100970001-100975000 1.1099549135411424
100975001-100980000 0.9279131751183297
100980001-100985000 1.6529595985960692
100985001-100990000 2.8401495384969873
100990001-100995000 0.537435432980483
100995001-101000000 0.3981888039021505
101000001-101005000 0.6317139000945534
101005001-101010000 0.8551562013076967
101010001-101015000 0.3628553980993081
101015001-101020000 0.2537419106241812
101020001-101025000 0.4391145641925425
101025001-101030000 0.9674329013848162
101030001-101035000 1.2674482853664932
101035001-101040000 0.6615197315436279
101040001-101045000 0.48810678050089973
101045001-101050000 1.275033623090804
101050001-101055000 1.570921886441015
101055001-101060000 1.419045509319315
101060001-101065000 1.5207317235601028
101065001-101070000 1.0445104968327836
101070001-101075000 1.1527497249771443
101075001-101080000 3.3688447957454937
101080001-101085000 3.834650507386664
101085001-101090000 0.7299140477569958
101090001-101095000 1.26384739945952
101095001-101100000 2.0695535492668546
101100001-101105000 2.508183154187333
101105001-101110000 3.785834897653919
101110001-101115000 1.2455796770940175
101115001-101120000 1.0721606978453144
101120001-101125000 1.5834732160859368
101125001-101130000 2.5237400311035274
101130001-101135000 2.071720010214041
101135001-101140000 3.2047441159015406
101140001-101145000 2.113441985959749
101145001-101150000 0.5239956910484442
101150001-101155000 0.5032139349959946
101155001-101160000 0.6954075442412111
101160001-101165000 0.8320283920127679
101165001-101170000 1.2598586554814737
101170001-101175000 2.4398863224973857
101175001-101180000 8.145139280062347
101180001-101185000 1.2534940173012228
101185001-101190000 0.42851066433800633
101190001-101195000 0.4294768937873308
101195001-101200000 1.1439688986156897
101200001-101205000 0.7650753886000999
101205001-101210000 0.6284020321023926
101210001-101215000 1.0184833412084393
101215001-101220000 3.0066132499387117
101220001-101225000 1.7839050124401832
101225001-101230000 1.444500754632518
101230001-101235000 1.1872457349372678
101235001-101240000 0.7051943641795926
101240001-101245000 0.7485839091535319
101245001-101250000 0.8545084784666207
101250001-101255000 1.6949105772673947
101255001-101260000 1.414863625826206
101260001-101265000 1.0209749780464097
101265001-101270000 1.6474296224982832
101270001-101275000 1.1195303950199953
101275001-101280000 0.8967817551380902
101280001-101285000 1.0417498090512578
101285001-101290000 0.5665532131383252
101290001-101295000 0.4212669399863345
101295001-101300000 3.855380839622003
101300001-101305000 1.7833157937917534
101305001-101310000 0.8903701888999783
101310001-101315000 1.2013341061209635
101315001-101320000 0.804372505678388
101320001-101325000 1.1077997586458639
101325001-101330000 1.7080759467423987
101330001-101335000 7.726153700773947
101335001-101340000 7.883456853053129
101340001-101345000 1.711834640224569
101345001-101350000 3.3273148172572076
101350001-101355000 1.1603866825054556
101355001-101360000 0.823744782023986
101360001-101365000 2.288532449499384
101365001-101370000 1.6833589001866043
101370001-101375000 1.8042880572122943
101375001-101380000 0.6013187897573367
101380001-101385000 0.5179633216423137
101385001-101390000 0.4423116064272247
101390001-101395000 0.24504128481510634
101395001-101400000 0.39007173070620166
101400001-101405000 0.5571678846405713
101405001-101410000 0.45725272281578594
101410001-101415000 0.5204778628007782
101415001-101420000 0.3169124759806206
101420001-101425000 0.06822612630727372
101425001-101430000 0.09408359244877784
101430001-101435000 0.5386027774374818
101435001-101440000 0.9080435945852616
101440001-101445000 0.631586649175513
101445001-101450000 0.46365247145552524
101450001-101455000 0.29448813351055764
101455001-101460000 0.4073627561155628
101460001-101465000 0.5681085643541169
101465001-101470000 0.34751623170875057
101470001-101475000 0.5273022355836294
101475001-101480000 1.5589401734002664
101480001-101485000 0.36167557195085087
101485001-101490000 0.2480678918592953
101490001-101495000 0.47486534332895386
101495001-101500000 0.28558978197301205
101500001-101505000 0.3147789367680255
101505001-101510000 0.48384358941280775
101510001-101515000 0.34318322037791466
101515001-101520000 0.5135931670226799
101520001-101525000 0.442984901498715
101525001-101530000 0.47303292526182683
101530001-101535000 0.32898335408954865
101535001-101540000 0.26834611921200446
101540001-101545000 0.5741772547532549
101545001-101550000 0.3913269188772647
101550001-101555000 0.2645935245335889
101555001-101560000 0.30139848313313
101560001-101565000 0.7871374048407204
101565001-101570000 0.34170015181476343
101570001-101575000 0.18578077163718387
101575001-101580000 0.7632051976236752
101580001-101585000 0.9878149615588536
101585001-101590000 1.4139697760959293
101590001-101595000 8.332155722396063
101595001-101600000 1.7505601748923147
101600001-101605000 0.7705940671676736
101605001-101610000 0.7071955952020862
101610001-101615000 0.6171968404480437
101615001-101620000 0.5800233889225482
101620001-101625000 0.7646118335558327
101625001-101630000 0.9921639441857447
101630001-101635000 7.285608225405689
101635001-101640000 1.6591592753920141
101640001-101645000 0.9842210211205483
101645001-101650000 2.218365348380487
101650001-101655000 1.2940613018525822
101655001-101660000 0.7683154449168977
101660001-101665000 0.745241208246254
101665001-101670000 0.6225479908865162
101670001-101675000 3.9986764797527092
101675001-101680000 1.9857404373075336
101680001-101685000 0.9276830216729599
101685001-101690000 2.6354329606780875
101690001-101695000 1.3550429820848848
101695001-101700000 0.9953046720784383
101700001-101705000 0.7312059906048315
101705001-101710000 1.1158974932210821
101710001-101715000 1.4169096903216312
101715001-101720000 0.8830738524186696
101720001-101725000 1.924668369389347
101725001-101730000 5.004892534634092
101730001-101735000 3.322189054007702
101735001-101740000 1.9596662475880202
101740001-101745000 0.9530361220762493
101745001-101750000 0.6572123076672736
101750001-101755000 0.7110479126455463
101755001-101760000 0.6967833391991752
101760001-101765000 1.5494819405829265
101765001-101770000 1.1757850744522418
101770001-101775000 0.536793304443077
101775001-101780000 0.8957298928076417
101780001-101785000 0.9501059945147706
101785001-101790000 1.8692717875690177
101790001-101795000 1.9347531565827105
101795001-101800000 0.6622524759311263
101800001-101805000 0.5544051981869514
101805001-101810000 0.7356082031292939
101810001-101815000 1.3625711045540922
101815001-101820000 1.0558539206168478
101820001-101825000 1.7908252454140061
101825001-101830000 0.5709906762588693
101830001-101835000 0.32157545958124983
101835001-101840000 0.8247185411693907
101840001-101845000 0.7827275690436003
101845001-101850000 0.5392403048156017
101850001-101855000 1.4295712109983914
101855001-101860000 3.2186237389199084
101860001-101865000 0.9344621152445243
101865001-101870000 0.6280127339233569
101870001-101875000 0.3859095297203731
101875001-101880000 0.3627853265279915
101880001-101885000 0.5248371038190863
101885001-101890000 0.5182256104896498
101890001-101895000 0.5265723383061682
101895001-101900000 0.5459496008531389
101900001-101905000 0.5018248600719201
101905001-101910000 0.6956780014747713
101910001-101915000 1.3844894255106615
101915001-101920000 1.5019784295680882
101920001-101925000 0.9892157924002283
101925001-101930000 1.0406945435591035
101930001-101935000 2.758857582648267
101935001-101940000 1.6754840591475302
101940001-101945000 0.4493027587243257
101945001-101950000 0.6973226737250158
101950001-101955000 0.508351549778382
101955001-101960000 0.3084163302583083
101960001-101965000 0.46893642678596537
101965001-101970000 0.8549083147106813
101970001-101975000 0.44508292236241154
101975001-101980000 0.1778712395769827
101980001-101985000 1.3736475615526402
101985001-101990000 1.569188812075267
101990001-101995000 0.10842279324238671
101995001-102000000 0.3286691262261992
102000001-102005000 0.4786428932172335
102005001-102010000 0.1879742306337617
102010001-102015000 2.221619319001774
102015001-102020000 2.276685383569517
102020001-102025000 0.6684792698746608
102025001-102030000 0.865494398851312
102030001-102035000 1.050132622086193
102035001-102040000 1.3630330997819577
102040001-102045000 1.4145335915394341
102045001-102050000 1.0646482129090817
102050001-102055000 0.7013420494323288
102055001-102060000 0.5043328648373818
102060001-102065000 0.6429989012234555
102065001-102070000 0.7914556131696255
102070001-102075000 1.6617924336494903
102075001-102080000 2.9582044436539023
102080001-102085000 1.2792541787954772
102085001-102090000 2.003226403871919
102090001-102095000 0.8208427091672122
102095001-102100000 0.3050720697795549
102100001-102105000 0.26195876928817974
102105001-102110000 0.5273122504419
102110001-102115000 0.45009539800870313
102115001-102120000 0.9442084590105196
102120001-102125000 1.0380569270706392
102125001-102130000 0.5173330137061255
102130001-102135000 0.524883252000072
102135001-102140000 0.3373152865781314
102140001-102145000 0.5284282691244819
102145001-102150000 0.5527806720319292
102150001-102155000 0.34737241831847243
102155001-102160000 0.2661473835742593
102160001-102165000 1.4742202071746238
102165001-102170000 1.0820880705505358
102170001-102175000 0.37354616281208736
102175001-102180000 0.4636787601562861
102180001-102185000 0.8994488470512386
102185001-102190000 0.9250279672410989
102190001-102195000 0.7369364670066157
102195001-102200000 0.4779473615560083
102200001-102205000 0.3388852309477663
102205001-102210000 0.772818587255696
102210001-102215000 0.6193155051050644
102215001-102220000 0.5491831939724299
102220001-102225000 0.6490038536427138
102225001-102230000 0.5403718043985113
102230001-102235000 0.3144601611452458
102235001-102240000 0.19208974088590436
102240001-102245000 0.20630066663971627
102245001-102250000 0.3024669895796049
102250001-102255000 0.5272320423245462
102255001-102260000 0.22799177961522615
102260001-102265000 0.41961032797693487
102265001-102270000 0.9953211611661537
102270001-102275000 0.6615412974450777
102275001-102280000 1.6831462470108265
102280001-102285000 2.6449450573908773
102285001-102290000 1.4224587824187374
102290001-102295000 1.147343934216893
102295001-102300000 0.9825919893186482
102300001-102305000 0.6181753504151958
102305001-102310000 0.4023789210687276
102310001-102315000 0.33651156896302387
102315001-102320000 0.3795022813047964
102320001-102325000 0.38923096093708165
102325001-102330000 0.407535609982833
102330001-102335000 0.8208689188342762
102335001-102340000 2.1885822487397695
102340001-102345000 0.4687187511605837
102345001-102350000 0.38984495075716086
102350001-102355000 0.6097431638694972
102355001-102360000 0.21129368002231697
102360001-102365000 0.2440994940111928
102365001-102370000 0.3645408272030049
102370001-102375000 0.5791596843030561
102375001-102380000 0.6645131491638778
102380001-102385000 0.34046477453902757
102385001-102390000 0.4176583010973457
102390001-102395000 0.22305052646452903
102395001-102400000 0.23330899957235826
102400001-102405000 1.4402751352947063
102405001-102410000 0.4353595299095622
102410001-102415000 0.37770127802451314
102415001-102420000 0.48984474923860927
102420001-102425000 0.6078351071580455
102425001-102430000 0.5898868977022238
102430001-102435000 0.7945932173331393
102435001-102440000 0.3055891793415799
102440001-102445000 0.12044666183367277
102445001-102450000 0.09729772952662302
102450001-102455000 0.04681611010060907
102455001-102460000 0.5506934817858657
102460001-102465000 0.4547169333092951
102465001-102470000 0.16593447866035443
102470001-102475000 0.18183901505487193
102475001-102480000 1.010820269146336
102480001-102485000 1.437832550930051
102485001-102490000 0.3448111926466176
102490001-102495000 0.20612903146882108
102495001-102500000 0.15299728624641204
102500001-102505000 0.18437200774502793
102505001-102510000 0.1704958245260129
102510001-102515000 0.06395722917103108
102515001-102520000 0.11088099944496739
102520001-102525000 0.25846253345477793
102525001-102530000 0.04025635505591374
102530001-102535000 0.25757141981287074
102535001-102540000 0.8183090133564586
102540001-102545000 0.22144539611685837
102545001-102550000 0.35288440386433806
102550001-102555000 0.3978183638993031
102555001-102560000 0.48625514227105077
102560001-102565000 0.45862359924753043
102565001-102570000 0.24460418827300057
102570001-102575000 0.44693917684094264
102575001-102580000 0.48789637885479237
102580001-102585000 0.3261364851585175
102585001-102590000 1.2406226924895272
102590001-102595000 0.3199394544427532
102595001-102600000 0.1288087960851945
102600001-102605000 1.0077615136815021
102605001-102610000 0.5068233012226384
102610001-102615000 0.18079128243433054
102615001-102620000 0.19694322695520516
102620001-102625000 0.6387655183054548
102625001-102630000 0.6662834903587195
102630001-102635000 0.10185239884397894
102635001-102640000 0.10616269838870476
102640001-102645000 0.21961871163581223
102645001-102650000 0.6639924661348278
102650001-102655000 0.2216569044736429
102655001-102660000 0.19817820049816792
102660001-102665000 3.1416339619997333
102665001-102670000 0.35668310444896034
102670001-102675000 0.3117817406938699
102675001-102680000 0.7348985853919527
102680001-102685000 0.39282509746603
102685001-102690000 0.7722956085580703
102690001-102695000 0.6864164025271214
102695001-102700000 0.2354715164399968
102700001-102705000 0.2429009729264647
102705001-102710000 0.2963774699249954
102710001-102715000 0.9404950472164587
102715001-102720000 0.4908305708965827
102720001-102725000 0.3500604988797015
102725001-102730000 1.1061824526801707
102730001-102735000 0.8730311877166302
102735001-102740000 0.7984645967105649
102740001-102745000 0.4787419609529467
102745001-102750000 0.3482752571508242
102750001-102755000 0.3335479077397228
102755001-102760000 1.1416055009977875
102760001-102765000 0.7777190424021526
102765001-102770000 0.18836550199990623
102770001-102775000 0.21793364392703626
102775001-102780000 1.6168096348429306
102780001-102785000 0.4572402980764124
102785001-102790000 0.15008933358473275
102790001-102795000 0.4820575349519179
102795001-102800000 0.8676584389623145
102800001-102805000 0.5934080800210941
102805001-102810000 0.42149787204150446
102810001-102815000 0.3119414825161678
102815001-102820000 0.4334637525979384
102820001-102825000 0.6725184653857942
102825001-102830000 0.11481614163123649
102830001-102835000 0.18114219096746534
102835001-102840000 0.14956349243297073
102840001-102845000 0.08431973112830543
102845001-102850000 0.28774008222763037
102850001-102855000 0.25864403273536596
102855001-102860000 0.32356523297962564
102860001-102865000 4.126562205501039
102865001-102870000 1.1223653388518962
102870001-102875000 0.28554708668450834
102875001-102880000 0.42330703722922025
102880001-102885000 0.6944264754335969
102885001-102890000 1.7522990697911183
102890001-102895000 0.6909374235687255
102895001-102900000 0.2300350167517603
102900001-102905000 0.2519141619750909
102905001-102910000 0.2901681244462293
102910001-102915000 0.2912683249072546
102915001-102920000 0.8356951736202117
102920001-102925000 0.5462201725937551
102925001-102930000 0.5408106359522693
102930001-102935000 0.5092948974334953
102935001-102940000 0.2684380381029812
102940001-102945000 0.23020394017983817
102945001-102950000 0.21751891659564143
102950001-102955000 0.30567500129225295
102955001-102960000 0.2074447630708543
102960001-102965000 0.123859519556696
102965001-102970000 1.254677450829693
102970001-102975000 0.5969028168083487
102975001-102980000 0.1173383220490937
102980001-102985000 0.49291966559559486
102985001-102990000 0.4322263436146673
102990001-102995000 0.4641989541102744
102995001-103000000 0.38972841746785286
103000001-103005000 0.2339275733968071
103005001-103010000 0.44219522856317456
103010001-103015000 0.8957940985990054
103015001-103020000 1.7212594452470245
103020001-103025000 0.6917832996624848
103025001-103030000 0.33737628428525396
103030001-103035000 0.30769265926663464
103035001-103040000 0.3714432214894804
103040001-103045000 0.7111664486070524
103045001-103050000 0.8556337014241402
103050001-103055000 0.7302422938491504
103055001-103060000 1.3096191280769014
103060001-103065000 1.7477964110137543
103065001-103070000 0.46698196180170337
103070001-103075000 0.2306818295395696
103075001-103080000 0.1859303573155856
103080001-103085000 0.1858099397131074
103085001-103090000 0.4546314800569017
103090001-103095000 0.7207035721033876
103095001-103100000 0.47567591564242584
103100001-103105000 0.27561258981210224
103105001-103110000 0.4398125177478375
103110001-103115000 0.513874539188698
103115001-103120000 0.33446933868991313
103120001-103125000 0.6905867612593138
103125001-103130000 0.9190038278186227
103130001-103135000 0.6008942926566418
103135001-103140000 0.682616075499204
103140001-103145000 3.7776574923917874
103145001-103150000 0.41593712280240625
103150001-103155000 0.5151029064276778
103155001-103160000 0.4990375771323742
103160001-103165000 0.28811243615074794
103165001-103170000 2.0485901230187107
103170001-103175000 2.0110519848292503
103175001-103180000 0.48377696185511415
103180001-103185000 0.419208893473338
103185001-103190000 0.23685404125119508
103190001-103195000 0.13803678990805152
103195001-103200000 0.47929470396898965
103200001-103205000 0.8745776993330142
103205001-103210000 0.3285415260814213
103210001-103215000 0.4594000056732584
103215001-103220000 0.5275600093609254
103220001-103225000 0.5710981844927724
103225001-103230000 0.31512300389370984
103230001-103235000 0.4536681501847794
103235001-103240000 0.47881566593833697
103240001-103245000 0.1868029804445825
103245001-103250000 0.1441989135654711
103250001-103255000 0.23644423604943496
103255001-103260000 0.4114875840468098
103260001-103265000 0.21111089200823016
103265001-103270000 0.2724786448854661
103270001-103275000 0.31367414712520375
103275001-103280000 1.011927838884541
103280001-103285000 0.6269053599075363
103285001-103290000 0.3497113867169181
103290001-103295000 0.2684992534481135
103295001-103300000 0.18230072375470363
103300001-103305000 0.6409592821040101
103305001-103310000 0.33614996001691305
103310001-103315000 0.16251944832624576
103315001-103320000 0.5943788171716875
103320001-103325000 0.3129021117463788
103325001-103330000 0.49113266170951486
103330001-103335000 0.7370393196249899
103335001-103340000 0.32636928641827384
103340001-103345000 1.0520256255724239
103345001-103350000 0.547347335003527
103350001-103355000 0.5689063725257136
103355001-103360000 0.8589823847538096
103360001-103365000 0.5980839458687288
103365001-103370000 4.36709532042688
103370001-103375000 2.317314952117123
103375001-103380000 0.7556966556184738
103380001-103385000 1.2937271698413342
103385001-103390000 2.094604498670477
103390001-103395000 0.664394396225617
103395001-103400000 0.562123423315714
103400001-103405000 0.8737103951484532
103405001-103410000 0.33967646767443543
103410001-103415000 0.4919867412807595
103415001-103420000 0.8619539368801503
103420001-103425000 0.910428756308137
103425001-103430000 0.7517607722125677
103430001-103435000 0.563596278339175
103435001-103440000 1.0979465797832577
103440001-103445000 0.6745227844333895
103445001-103450000 0.48965176052656245
103450001-103455000 3.63153230508809
103455001-103460000 0.49259363626637426
103460001-103465000 0.17814842743647233
103465001-103470000 0.7940405932940693
103470001-103475000 1.2734334338688051
103475001-103480000 0.22879312821997932
103480001-103485000 0.7996884840520897
103485001-103490000 1.6885036865434628
103490001-103495000 0.9473818170333477
103495001-103500000 1.720078126311793
103500001-103505000 2.5282066280172453
103505001-103510000 1.041364669540844
103510001-103515000 0.5446122388218851
103515001-103520000 1.47419281442642
103520001-103525000 2.244744732440776
103525001-103530000 1.107388833544077
103530001-103535000 1.0381478707656142
103535001-103540000 0.7832406807183386
103540001-103545000 1.1448095838263839
103545001-103550000 3.1040204827523823
103550001-103555000 0.6629427973720504
103555001-103560000 0.5321323671773442
103560001-103565000 0.5508970160047908
103565001-103570000 0.6117839702427397
103570001-103575000 1.5802978946400124
103575001-103580000 1.0043141863091256
103580001-103585000 0.38609383908494826
103585001-103590000 0.4045177900464245
103590001-103595000 0.6882606291451187
103595001-103600000 0.43450046960468547
103600001-103605000 0.6015196836842098
103605001-103610000 0.8229009733021203
103610001-103615000 0.5770769997064515
103615001-103620000 0.5814191581002269
103620001-103625000 0.5614902374605447
103625001-103630000 0.5450388352093455
103630001-103635000 0.5268451272835011
103635001-103640000 0.7007952980361738
103640001-103645000 0.8557098283145855
103645001-103650000 0.551953117563581
103650001-103655000 0.5922936939298054
103655001-103660000 0.5322950645534066
103660001-103665000 0.4238995858211992
103665001-103670000 0.5048737891609648
103670001-103675000 0.49988089674273756
103675001-103680000 0.5790704211050347
103680001-103685000 0.45344266123458055
103685001-103690000 0.40468137120315095
103690001-103695000 0.9754291837004009
103695001-103700000 1.1177115554912207
103700001-103705000 0.36460367262423415
103705001-103710000 0.37856602532666533
103710001-103715000 0.4716118225956182
103715001-103720000 0.36064269131937643
103720001-103725000 0.6827954326791184
103725001-103730000 1.9230256933376486
103730001-103735000 0.9183256405410304
103735001-103740000 0.8334950041412318
103740001-103745000 1.2148841291121923
103745001-103750000 0.9089878324017524
103750001-103755000 0.6569841438344455
103755001-103760000 1.034645363735603
103760001-103765000 1.7138306075072234
103765001-103770000 1.345772836054029
103770001-103775000 1.8937731282649686
103775001-103780000 0.789008493142159
103780001-103785000 0.29296942014671923
103785001-103790000 0.24406879335470552
103790001-103795000 1.3285021960107737
103795001-103800000 1.8905991102633808
103800001-103805000 0.27734069716049903
103805001-103810000 0.31014899242067673
103810001-103815000 0.41023452866636106
103815001-103820000 0.2924502221747679
103820001-103825000 0.18107457583094688
103825001-103830000 0.7847097913959433
103830001-103835000 0.7408011768300525
103835001-103840000 0.34640560826797473
103840001-103845000 0.9680661233514707
103845001-103850000 0.32460065629876705
103850001-103855000 0.371008380600011
103855001-103860000 1.5974869356563157
103860001-103865000 0.9643367258854534
103865001-103870000 1.3123282944717862
103870001-103875000 8.78289202818265
103875001-103880000 1.9189570806214797
103880001-103885000 0.6923509243490256
103885001-103890000 0.5924863961345462
103890001-103895000 1.0599695143144796
103895001-103900000 1.0731591705060315
103900001-103905000 0.9346573285519226
103905001-103910000 0.7868036022573238
103910001-103915000 0.8360733158681424
103915001-103920000 1.1337519737949562
103920001-103925000 0.8526322463090494
103925001-103930000 1.1001143208435233
103930001-103935000 1.3835354123830508
103935001-103940000 1.2737258514489411
103940001-103945000 2.6905399290417016
103945001-103950000 0.9891648361465138
103950001-103955000 0.6916363029592534
103955001-103960000 0.4734743983065832
103960001-103965000 0.29979755681287285
103965001-103970000 4.555726190099014
103970001-103975000 1.8206255455696359
103975001-103980000 0.5996996221194517
103980001-103985000 0.8773970000751612
103985001-103990000 1.6752902055424952
103990001-103995000 1.0552702513232124
103995001-104000000 0.7821972089803412
104000001-104005000 0.9835077390459566
104005001-104010000 0.8027137344301039
104010001-104015000 0.745730464572807
104015001-104020000 0.5893350961731293
104020001-104025000 0.7312453500937848
104025001-104030000 1.6483510116157363
104030001-104035000 1.8273771362899474
104035001-104040000 1.1323822888603665
104040001-104045000 0.6966119670957728
104045001-104050000 1.2445679481936731
104050001-104055000 0.48435190250385296
104055001-104060000 0.3103664002524547
104060001-104065000 0.7614503995394426
104065001-104070000 0.5550500613694889
104070001-104075000 0.659921396295763
104075001-104080000 0.9680730455746193
104080001-104085000 0.7969679871521812
104085001-104090000 0.6132336464857482
104090001-104095000 0.8243193640354604
104095001-104100000 1.5439769670765837
104100001-104105000 1.5339487556882727
104105001-104110000 0.663272995382697
104110001-104115000 0.8678930395549943
104115001-104120000 2.1159768384071214
104120001-104125000 2.3346255410057624
104125001-104130000 1.247079258414514
104130001-104135000 0.6953820494436148
104135001-104140000 1.109207933184034
104140001-104145000 0.793749469496782
104145001-104150000 0.462073935239617
104150001-104155000 0.4520009908334844
104155001-104160000 1.1243116834336013
104160001-104165000 5.193411748651362
104165001-104170000 0.621813460424263
104170001-104175000 0.37361031510777004
104175001-104180000 0.4737822227429386
104180001-104185000 0.575601814848384
104185001-104190000 0.6646243606949708
104190001-104195000 1.6019148464950228
104195001-104200000 2.300500602811342
104200001-104205000 1.3965720213792354
104205001-104210000 0.5594990118395772
104210001-104215000 1.001205508910409
104215001-104220000 1.1747865377925344
104220001-104225000 2.4598885251903426
104225001-104230000 5.432558555913164
104230001-104235000 0.8090634685003768
104235001-104240000 1.1459378320271172
104240001-104245000 1.9879478398159365
104245001-104250000 2.1063420045769794
104250001-104255000 1.4843242411509767
104255001-104260000 3.5352014476506803
104260001-104265000 1.4562737295396435
104265001-104270000 0.370668993014199
104270001-104275000 0.5692569851348406
104275001-104280000 0.4214184405284107
104280001-104285000 1.2358439454014645
104285001-104290000 1.418942704922455
104290001-104295000 0.432309865182349
104295001-104300000 0.5375121211646674
104300001-104305000 0.5022154499509461
104305001-104310000 1.7746718432960806
104310001-104315000 1.223823982806236
104315001-104320000 0.32788045478754674
104320001-104325000 0.4976351924117703
104325001-104330000 0.538186545655833
104330001-104335000 0.3117911132205975
104335001-104340000 0.6611631503787784
104340001-104345000 1.879723059805116
104345001-104350000 0.583174381296453
104350001-104355000 1.034962266140025
104355001-104360000 1.3249246732967241
104360001-104365000 0.6701199392300627
104365001-104370000 0.9280760766107274
104370001-104375000 1.696612530730575
104375001-104380000 1.7283373860524558
104380001-104385000 1.0570262966449768
104385001-104390000 0.733765341606197
104390001-104395000 0.947747506844205
104395001-104400000 1.3716613884459499
104400001-104405000 0.8236120071650062
104405001-104410000 0.7152365103699292
104410001-104415000 1.225140801665146
104415001-104420000 1.7307828878002873
104420001-104425000 1.1010372497033944
104425001-104430000 1.0196665831622012
104430001-104435000 1.4264904537041627
104435001-104440000 1.9328695085516665
104440001-104445000 0.8907109933371976
104445001-104450000 0.7819486010040161
104450001-104455000 0.6333839265405815
104455001-104460000 0.483966659100265
104460001-104465000 0.5508745199955521
104465001-104470000 1.1505370561447037
104470001-104475000 1.2781648544109405
104475001-104480000 1.0010454350801046
104480001-104485000 1.4062991186258536
104485001-104490000 0.8024489080216425
104490001-104495000 0.46756626476629803
104495001-104500000 0.6985789528027915
104500001-104505000 1.142831503618175
104505001-104510000 0.5101319241162825
104510001-104515000 0.39529212004414666
104515001-104520000 0.6177958635010247
104520001-104525000 0.9166943291754707
104525001-104530000 0.4628320643500755
104530001-104535000 0.411805131121084
104535001-104540000 0.7403176790309892
104540001-104545000 0.5920959379981222
104545001-104550000 0.3514723232415075
104550001-104555000 4.458181210696738
104555001-104560000 3.1615105320539505
104560001-104565000 0.8342058778702615
104565001-104570000 3.4100019621612416
104570001-104575000 3.5619215786129805
104575001-104580000 0.6771623663219316
104580001-104585000 0.646956492960314
104585001-104590000 1.082741832807053
104590001-104595000 1.0535734210446674
104595001-104600000 0.7565487175278264
104600001-104605000 0.9884202751979557
104605001-104610000 1.1613687853468344
104610001-104615000 0.7667520853182692
104615001-104620000 0.5121524418353431
104620001-104625000 3.127970811934698
104625001-104630000 5.027166404348969
104630001-104635000 1.1332505855434332
104635001-104640000 1.3026025113627822
104640001-104645000 1.7128090298576315
104645001-104650000 2.1760795672564877
104650001-104655000 1.6464962044428846
104655001-104660000 1.5503079993373374
104660001-104665000 1.5944186736637276
104665001-104670000 1.4324065680018991
104670001-104675000 1.841590139639282
104675001-104680000 1.8551334590555362
104680001-104685000 1.2252040081355728
104685001-104690000 1.0576223237940756
104690001-104695000 1.106155352953495
104695001-104700000 1.648303986456205
104700001-104705000 1.4034180956343516
104705001-104710000 1.4519177175279343
104710001-104715000 1.5166787097024101
104715001-104720000 0.6446345009385572
104720001-104725000 0.9963861332673375
104725001-104730000 1.1768683708387706
104730001-104735000 0.6563833823961212
104735001-104740000 3.167481333824409
104740001-104745000 1.8653839296418417
104745001-104750000 0.7050521492206442
104750001-104755000 1.2427869189729
104755001-104760000 1.8253014526577553
104760001-104765000 2.0850725475896734
104765001-104770000 1.8071903761703176
104770001-104775000 1.4256528330937404
104775001-104780000 3.8683509815673074
104780001-104785000 1.4108914672303146
104785001-104790000 0.6825082245523607
104790001-104795000 1.3867219446190835
104795001-104800000 1.657454337636894
104800001-104805000 0.9842011720816584
104805001-104810000 0.7627641307763603
104810001-104815000 0.8327957715079918
104815001-104820000 0.3809507283144607
104820001-104825000 0.4591200581145699
104825001-104830000 1.1263962843142024
104830001-104835000 1.1105405672221196
104835001-104840000 1.437439747246925
104840001-104845000 3.5284101749577865
104845001-104850000 2.3290233516632934
104850001-104855000 1.0662111361900233
104855001-104860000 0.9431720248166264
104860001-104865000 1.0114280333165078
104865001-104870000 1.4334373389330803
104870001-104875000 2.120984886837928
104875001-104880000 1.9263193484514518
104880001-104885000 1.6954352009745153
104885001-104890000 1.5068637281053376
104890001-104895000 1.1058076725458594
104895001-104900000 0.82957956033496
104900001-104905000 1.4475627505300535
104905001-104910000 0.7171994909428273
104910001-104915000 0.32639614452228394
104915001-104920000 0.45324789817531624
104920001-104925000 0.5737187165371835
104925001-104930000 1.3219504136347178
104930001-104935000 1.022722494724749
104935001-104940000 0.7738244777203942
104940001-104945000 4.56259581599179
104945001-104950000 1.9177328977799846
104950001-104955000 0.709872934651237
104955001-104960000 1.039991502069585
104960001-104965000 2.9445818529370094
104965001-104970000 0.8374496315244835
104970001-104975000 0.7288977927642742
104975001-104980000 1.2717075289877506
104980001-104985000 1.0025561350815908
104985001-104990000 0.760134988164062
104990001-104995000 0.5925551026868582
104995001-105000000 3.309897654986832
105000001-105005000 2.43431572480881
105005001-105010000 2.32717490046253
105010001-105015000 3.8672532821961947
105015001-105020000 0.5488951770817537
105020001-105025000 1.1747389853656907
105025001-105030000 1.528579301134576
105030001-105035000 0.9484836828274211
105035001-105040000 2.361312282608255
105040001-105045000 5.176159250604246
105045001-105050000 1.8963110072529417
105050001-105055000 2.7858323340579814
105055001-105060000 3.18423622840786
105060001-105065000 0.7903275923567019
105065001-105070000 0.6370750644692352
105070001-105075000 0.5999298255031269
105075001-105080000 0.8297220075211599
105080001-105085000 0.7932469958604216
105085001-105090000 0.5896519872810643
105090001-105095000 1.0909293925199786
105095001-105100000 1.1259663754704696
105100001-105105000 0.8255258566467742
105105001-105110000 2.6357628007578153
105110001-105115000 3.64791832793286
105115001-105120000 1.181748842315896
105120001-105125000 1.6064395950822596
105125001-105130000 4.229667280223919
105130001-105135000 2.6703971709415315
105135001-105140000 1.0025923561861576
105140001-105145000 0.8838323305218075
105145001-105150000 1.4899868681615385
105150001-105155000 0.6208425316078166
105155001-105160000 0.6118145656233789
105160001-105165000 1.2686099499021781
105165001-105170000 3.1005634415069716
105170001-105175000 2.21633812562442
105175001-105180000 0.5998746468624221
105180001-105185000 1.203221770522593
105185001-105190000 1.5141440193446858
105190001-105195000 0.7897895643240932
105195001-105200000 2.533459216678663
105200001-105205000 0.9874867415983575
105205001-105210000 0.3280386544380597
105210001-105215000 0.387085460165038
105215001-105220000 1.1591589020928192
105220001-105225000 1.1241084446988596
105225001-105230000 0.5160615148755118
105230001-105235000 1.368957909972811
105235001-105240000 1.0143271380814043
105240001-105245000 0.45444028554278326
105245001-105250000 1.1868522251654507
105250001-105255000 0.9237626898604322
105255001-105260000 0.5624051908859466
105260001-105265000 1.5177834530016638
105265001-105270000 0.7981010034598524
105270001-105275000 0.3785884879981243
105275001-105280000 0.5941356359051144
105280001-105285000 1.595532801307216
105285001-105290000 0.7391455491487219
105290001-105295000 0.5513861282452547
105295001-105300000 0.7384418878536322
105300001-105305000 1.209514174902271
105305001-105310000 0.6800740236596733
105310001-105315000 0.7033939995486241
105315001-105320000 1.0823076455104814
105320001-105325000 0.7622914879664556
105325001-105330000 1.2127904772012819
105330001-105335000 1.4652298301931144
105335001-105340000 0.6035553232783927
105340001-105345000 0.6501795260813937
105345001-105350000 1.5736313343362005
105350001-105355000 1.1068434323102583
105355001-105360000 0.7645029248715847
105360001-105365000 1.0721010118234222
105365001-105370000 1.5685899582443803
105370001-105375000 0.8122145040090164
105375001-105380000 0.39327286699129055
105380001-105385000 0.3349327074711554
105385001-105390000 0.5372353377607937
105390001-105395000 1.3644990392703142
105395001-105400000 1.8938099364896137
105400001-105405000 1.429386679942281
105405001-105410000 0.8726248802940229
105410001-105415000 0.6816948512250814
105415001-105420000 1.6343234456129694
105420001-105425000 2.5953191889276774
105425001-105430000 1.450028088293809
105430001-105435000 8.20990806261145
105435001-105440000 6.043782286686072
105440001-105445000 0.6599338368322288
105445001-105450000 1.8032114086850293
105450001-105455000 1.629823564058623
105455001-105460000 0.743018399964222
105460001-105465000 0.911888507428042
105465001-105470000 1.1061980589945126
105470001-105475000 0.9536570095768316
105475001-105480000 0.6732727662565235
105480001-105485000 1.3353895215370417
105485001-105490000 1.8756976572264215
105490001-105495000 0.844552249651383
105495001-105500000 0.9675264034936489
105500001-105505000 1.8287709181175995
105505001-105510000 2.219815509844927
105510001-105515000 4.403624422544553
105515001-105520000 7.3097982166503375
105520001-105525000 1.83858468947084
105525001-105530000 0.43089094292557345
105530001-105535000 0.2301092234544371
105535001-105540000 0.4394625721420597
105540001-105545000 1.475259993458451
105545001-105550000 5.755428229601214
105550001-105555000 0.5934728396453114
105555001-105560000 0.49849062617256407
105560001-105565000 0.5660843971893923
105565001-105570000 0.410052597057594
105570001-105575000 0.4858013756019036
105575001-105580000 0.6917859011962113
105580001-105585000 1.096564835340458
105585001-105590000 0.8243445642234364
105590001-105595000 0.4209604790137459
105595001-105600000 0.789598876236037
105600001-105605000 1.117149729864611
105605001-105610000 0.6538116310171078
105610001-105615000 0.5277758679729422
105615001-105620000 0.8371064351771073
105620001-105625000 2.379152914708653
105625001-105630000 0.8175468884410679
105630001-105635000 0.4936851847039872
105635001-105640000 0.4972365077631246
105640001-105645000 0.9853355011094298
105645001-105650000 1.5560206815639768
105650001-105655000 0.705142884446585
105655001-105660000 0.8342253787519444
105660001-105665000 0.8367735873784482
105665001-105670000 0.48763866473794454
105670001-105675000 0.6740918604255438
105675001-105680000 1.4564188509117257
105680001-105685000 2.7255766437129254
105685001-105690000 1.3374361622100526
105690001-105695000 1.4066661476940814
105695001-105700000 2.17756822363432
105700001-105705000 0.9546480283619776
105705001-105710000 0.5179932953182247
105710001-105715000 0.6636666902577388
105715001-105720000 2.0275944672294064
105720001-105725000 0.5615536975261349
105725001-105730000 0.5132671021685438
105730001-105735000 0.770301049223555
105735001-105740000 0.8487337109828647
105740001-105745000 1.9192412859212038
105745001-105750000 2.924894608570787
105750001-105755000 1.7092588827891684
105755001-105760000 1.0612541656116294
105760001-105765000 0.5425261971503416
105765001-105770000 0.3501878203414466
105770001-105775000 1.763010117234953
105775001-105780000 4.548360948715466
105780001-105785000 0.7585317985533854
105785001-105790000 0.8206172946968125
105790001-105795000 1.4000946138555461
105795001-105800000 2.125983996032522
105800001-105805000 2.3569582877475135
105805001-105810000 2.042221583059798
105810001-105815000 1.1296033441349063
105815001-105820000 0.6435711203027557
105820001-105825000 0.6190311702393968
105825001-105830000 1.4853565521639456
105830001-105835000 0.8638636995554283
105835001-105840000 0.5885297247126311
105840001-105845000 1.570177030013333
105845001-105850000 5.925208670007008
105850001-105855000 1.2742863705839618
105855001-105860000 1.1648560942713493
105860001-105865000 1.1231386705843196
105865001-105870000 0.6832918568006322
105870001-105875000 0.7495310283477511
105875001-105880000 0.8027467553973384
105880001-105885000 1.1503894928115241
105885001-105890000 1.4047268071767982
105890001-105895000 1.0693790998380104
105895001-105900000 2.1526076744929696
105900001-105905000 1.4472354712875237
105905001-105910000 0.8507586199459075
105910001-105915000 0.8621571052209616
105915001-105920000 0.9689534130573189
105920001-105925000 0.7419349216548697
105925001-105930000 0.980661091562658
105930001-105935000 3.2294648887704236
105935001-105940000 1.6467548799214813
105940001-105945000 1.2607742005647198
105945001-105950000 1.1494282384485455
105950001-105955000 0.9411142771328251
105955001-105960000 0.6619158288681128
105960001-105965000 1.184921134470467
105965001-105970000 8.734815624374097
105970001-105975000 1.7827190107301816
105975001-105980000 1.8930540784448553
105980001-105985000 0.9147084665145568
105985001-105990000 0.5796615765767892
105990001-105995000 0.9044703948052367
105995001-106000000 1.334847934273661
106000001-106005000 1.8286880085453638
106005001-106010000 1.8096551109837602
106010001-106015000 1.1991588965779092
106015001-106020000 0.7579428355958235
106020001-106025000 0.8994643842921195
106025001-106030000 0.5453223267724416
106030001-106035000 1.002938516711346
106035001-106040000 1.4394608836806724
106040001-106045000 0.3253057844538824
106045001-106050000 0.5121187215839702
106050001-106055000 0.9935162566044548
106055001-106060000 0.644720151834672
106060001-106065000 0.4941848821028076
106065001-106070000 0.3217329299429839
106070001-106075000 0.2576876814682635
106075001-106080000 0.42707621886587505
106080001-106085000 0.5929322891465542
106085001-106090000 1.5130694675658694
106090001-106095000 1.0346891026384375
106095001-106100000 0.26617328794208206
106100001-106105000 0.38391421673733694
106105001-106110000 0.5242701385411912
106110001-106115000 0.3574272978245441
106115001-106120000 0.15826769390044096
106120001-106125000 0.08320663738391622
106125001-106130000 0.4492443260318932
106130001-106135000 0.9482104645671122
106135001-106140000 0.5946417838761998
106140001-106145000 0.9947504740312051
106145001-106150000 0.7060299596658848
106150001-106155000 0.7197544800789506
106155001-106160000 0.3398364297021412
106160001-106165000 0.4046811737025413
106165001-106170000 1.0155338804854008
106170001-106175000 0.4224560457590768
106175001-106180000 0.2290752587644562
106180001-106185000 0.9093421346373661
106185001-106190000 1.5851385824573265
106190001-106195000 0.2610760051424047
106195001-106200000 0.31259283741071603
106200001-106205000 0.5106708870661638
106205001-106210000 0.5648659076517515
106210001-106215000 0.4757003253698656
106215001-106220000 0.4289816940587414
106220001-106225000 0.3717188251433171
106225001-106230000 0.51764794642334
106230001-106235000 0.854607094610952
106235001-106240000 1.1968007113308
106240001-106245000 2.631444843833575
106245001-106250000 1.942462014186223
106250001-106255000 0.8733111433561472
106255001-106260000 0.6534986879180601
106260001-106265000 0.890864324655867
106265001-106270000 0.5015369831292917
106270001-106275000 0.2780218138975078
106275001-106280000 0.2411713620719031
106280001-106285000 0.35457233059502963
106285001-106290000 0.7432114393149011
106290001-106295000 0.37956394197882326
106295001-106300000 0.8172978640836399
106300001-106305000 0.58833315549812
106305001-106310000 0.3704591481204574
106310001-106315000 0.9332041364613534
106315001-106320000 0.7398262886088539
106320001-106325000 0.5655889180250424
106325001-106330000 0.6444475160562264
106330001-106335000 5.350548208478506
106335001-106340000 1.455466060218798
106340001-106345000 0.39956287094858134
106345001-106350000 1.421932659026952
106350001-106355000 0.9448082007340068
106355001-106360000 0.30830343891728307
106360001-106365000 0.49858051287171173
106365001-106370000 1.0928821162992137
106370001-106375000 2.0118839979894423
106375001-106380000 0.797462320128898
106380001-106385000 0.7139568779466845
106385001-106390000 0.7316911509192181
106390001-106395000 2.139777981067834
106395001-106400000 1.7067757013329572
106400001-106405000 0.6543529883551585
106405001-106410000 0.5759470570015264
106410001-106415000 0.6251817835364301
106415001-106420000 0.7451700914804703
106420001-106425000 0.9015454336561167
106425001-106430000 1.276824313394167
106430001-106435000 1.408014900594725
106435001-106440000 2.6926876112783944
106440001-106445000 0.7245762761801493
106445001-106450000 0.7223688447590683
106450001-106455000 3.120101461541839
106455001-106460000 1.2927579182082976
106460001-106465000 1.1680347055597724
106465001-106470000 0.6421156823295084
106470001-106475000 0.35654027081776746
106475001-106480000 0.9216063697582406
106480001-106485000 1.5439000542752446
106485001-106490000 1.8127498696730573
106490001-106495000 6.003976908164993
106495001-106500000 1.2298207521278648
106500001-106505000 1.0832450963110838
106505001-106510000 1.2096318255262406
106510001-106515000 1.104066510849794
106515001-106520000 1.6460724226830328
106520001-106525000 1.1585884132608064
106525001-106530000 0.7918674524894339
106530001-106535000 1.876462776243563
106535001-106540000 0.7216967170283491
106540001-106545000 0.5366495288182289
106545001-106550000 1.332126611530483
106550001-106555000 0.9045514640842519
106555001-106560000 0.8616323862104633
106560001-106565000 0.9136071922508775
106565001-106570000 0.9092418283858112
106570001-106575000 1.5210272951265142
106575001-106580000 1.5698112784034652
106580001-106585000 0.938393943025794
106585001-106590000 1.2142449873550802
106590001-106595000 0.6835672260548377
106595001-106600000 0.8944248653388361
106600001-106605000 0.5787989256220027
106605001-106610000 0.2408805487369495
106610001-106615000 0.9625882874960707
106615001-106620000 0.3279135126308012
106620001-106625000 0.14334708325468584
106625001-106630000 0.1394321420616149
106630001-106635000 0.1317413788100212
106635001-106640000 0.19849542836796794
106640001-106645000 0.61475773728048
106645001-106650000 0.5322343278009476
106650001-106655000 0.5568862593336517
106655001-106660000 3.8772695774800465
106660001-106665000 2.90868084342757
106665001-106670000 1.9196392737827837
106670001-106675000 1.074339375342067
106675001-106680000 0.5872500987421637
106680001-106685000 0.5896820023073749
106685001-106690000 0.46004855362768066
106690001-106695000 0.4974567036899894
106695001-106700000 1.4170432633914276
106700001-106705000 0.46280146350698204
106705001-106710000 0.33791261490855456
106710001-106715000 0.572697720430015
106715001-106720000 1.3621410221008134
106720001-106725000 3.3843498456670793
106725001-106730000 0.7150262895029935
106730001-106735000 0.7712785272913109
106735001-106740000 0.8726453040980443
106740001-106745000 0.8470696526668586
106745001-106750000 0.5091750280932641
106750001-106755000 0.3931877177584417
106755001-106760000 0.761933996406192
106760001-106765000 0.6984597800953875
106765001-106770000 0.5068204948813358
106770001-106775000 0.7176363569036366
106775001-106780000 0.9362435801812967
106780001-106785000 1.035896665891379
106785001-106790000 1.2489696812913826
106790001-106795000 0.8252362187439717
106795001-106800000 0.7800746526743
106800001-106805000 1.486567851069733
106805001-106810000 0.9094436146250132
106810001-106815000 0.4748094949759081
106815001-106820000 0.7268068138715359
106820001-106825000 2.8568558820013
106825001-106830000 1.8544530382149365
106830001-106835000 0.7260983767197592
106835001-106840000 0.9185085695267489
106840001-106845000 1.0848660870225801
106845001-106850000 0.9607784384996316
106850001-106855000 1.8760114432832977
106855001-106860000 3.149195780709525
106860001-106865000 0.7958517794753851
106865001-106870000 0.28852553248800694
106870001-106875000 0.12180705830822174
106875001-106880000 0.1651810955151167
106880001-106885000 0.06142916825489523
106885001-106890000 0.0029467178356133482
106890001-106895000 0.011916806193373713
106895001-106900000 0.23830341885754872
106900001-106905000 0.29130894596061035
106905001-106910000 0.13713403423603643
106910001-106915000 0.6107672066720898
106915001-106920000 0.9909917429417623
106920001-106925000 0.704227842787045
106925001-106930000 1.5896172725021236
106930001-106935000 1.651110033884486
106935001-106940000 1.498675841631161
106940001-106945000 1.7920539124648172
106945001-106950000 1.8913815990139407
106950001-106955000 0.9734360822193802
106955001-106960000 0.6883014128458881
106960001-106965000 0.5102076606996536
106965001-106970000 0.5134929552337951
106970001-106975000 0.6227770758480095
106975001-106980000 1.820363342290458
106980001-106985000 0.8379281884528281
106985001-106990000 0.9138315640270156
106990001-106995000 1.5121000169446328
106995001-107000000 0.5620005090469432
107000001-107005000 0.8941341137858467
107005001-107010000 2.526878340509402
107010001-107015000 1.5074720172655762
107015001-107020000 0.692532600461089
107020001-107025000 0.45176337388856336
107025001-107030000 0.4045892947493342
107030001-107035000 0.6488531474397237
107035001-107040000 0.8268808338387008
107040001-107045000 0.993378169218546
107045001-107050000 1.4954148357320844
107050001-107055000 1.7779083240627533
107055001-107060000 4.65151907487954
107060001-107065000 1.3783780339099985
107065001-107070000 0.31650226207432075
107070001-107075000 0.4347081812496073
107075001-107080000 2.039039928526192
107080001-107085000 1.1781481581588118
107085001-107090000 0.3608518764724976
107090001-107095000 0.36131176888374283
107095001-107100000 1.0151590059447324
107100001-107105000 0.7439913006329331
107105001-107110000 0.4959604897454134
107110001-107115000 1.6114306683050927
107115001-107120000 1.3506140706043595
107120001-107125000 0.40416296053902123
107125001-107130000 0.33343218030170974
107130001-107135000 0.21300658883344412
107135001-107140000 0.40408448279217035
107140001-107145000 0.30972122613801817
107145001-107150000 0.10636067030170909
107150001-107155000 0.9356184982367632
107155001-107160000 0.9577365420571008
107160001-107165000 0.3334167280400311
107165001-107170000 0.4724946687715165
107170001-107175000 0.5588193623652739
107175001-107180000 0.5654712047765169
107180001-107185000 0.70439075656852
107185001-107190000 0.6253096591060319
107190001-107195000 0.7177134734754762
107195001-107200000 0.6996958743767017
107200001-107205000 0.34621840961018974
107205001-107210000 0.44469676884189957
107210001-107215000 1.0454224537984897
107215001-107220000 0.6425658263540218
107220001-107225000 0.488882452511468
107225001-107230000 0.4603320143003506
107230001-107235000 0.43323958429909304
107235001-107240000 1.085705837449767
107240001-107245000 0.9923637094780865
107245001-107250000 0.6059198589737002
107250001-107255000 1.616844370959247
107255001-107260000 3.453110008806287
107260001-107265000 1.9148580819744707
107265001-107270000 2.7047544823921053
107270001-107275000 1.6278855396119216
107275001-107280000 1.3849281819987234
107280001-107285000 1.422731081916394
107285001-107290000 1.4030874677357197
107290001-107295000 1.2974224651836637
107295001-107300000 1.275531100045165
107300001-107305000 1.698677048335269
107305001-107310000 0.9199842575133417
107310001-107315000 1.189626491430339
107315001-107320000 1.1810710545250618
107320001-107325000 0.7543072916931204
107325001-107330000 0.9741869240624166
107330001-107335000 0.5562296180122535
107335001-107340000 0.6021647461746514
107340001-107345000 1.7265978945621943
107345001-107350000 0.8595706349474975
107350001-107355000 0.5617124007271349
107355001-107360000 1.0161426224918324
107360001-107365000 2.833516903557471
107365001-107370000 2.145847830605621
107370001-107375000 1.6453515988757363
107375001-107380000 0.7756417519672537
107380001-107385000 0.9319405158963923
107385001-107390000 2.0315911936812734
107390001-107395000 2.31767290150532
107395001-107400000 1.6389247732493342
107400001-107405000 0.7425471304155238
107405001-107410000 0.706982296920501
107410001-107415000 0.8870725284277242
107415001-107420000 0.859245564706225
107420001-107425000 0.7218351040331147
107425001-107430000 0.9052776854115099
107430001-107435000 1.1723375303762653
107435001-107440000 1.1348585877249058
107440001-107445000 0.8080465334576464
107445001-107450000 0.6389802739795474
107450001-107455000 0.611568701810633
107455001-107460000 0.8193869184516214
107460001-107465000 0.750195117132861
107465001-107470000 0.4921728937098324
107470001-107475000 0.44083355357905446
107475001-107480000 0.8149807362401525
107480001-107485000 0.7360843746228285
107485001-107490000 0.4869208404871305
107490001-107495000 0.31854378550244733
107495001-107500000 0.2777812679359575
107500001-107505000 1.7861701788134592
107505001-107510000 0.6134035423251812
107510001-107515000 0.6765188372243912
107515001-107520000 1.0828156045356636
107520001-107525000 0.6603042289802438
107525001-107530000 1.4485766320240983
107530001-107535000 1.631049875952955
107535001-107540000 1.1834214750619108
107540001-107545000 1.4247680662815683
107545001-107550000 6.390033039755439
107550001-107555000 3.5881575239448043
107555001-107560000 0.70786064678254
107560001-107565000 0.9035225220259782
107565001-107570000 1.1838764987151016
107570001-107575000 0.8813478275513488
107575001-107580000 1.9687506839703763
107580001-107585000 4.767230413704436
107585001-107590000 1.0058369823638702
107590001-107595000 1.0968640907068705
107595001-107600000 1.3315523455737746
107600001-107605000 2.7333872066208045
107605001-107610000 0.947967297484027
107610001-107615000 0.29283976873327644
107615001-107620000 0.4185914385513191
107620001-107625000 5.295530532039216
107625001-107630000 5.087132008006914
107630001-107635000 1.2529016416355265
107635001-107640000 2.2058924427215163
107640001-107645000 1.0540164782921342
107645001-107650000 0.7334119091146059
107650001-107655000 1.044618858490376
107655001-107660000 1.1908660640097932
107660001-107665000 2.2840547580555004
107665001-107670000 2.0715916973984645
107670001-107675000 3.161183715555405
107675001-107680000 4.266945679089843
107680001-107685000 2.8269731605055908
107685001-107690000 4.296601689762277
107690001-107695000 4.82284318017709
107695001-107700000 2.572373000843068
107700001-107705000 1.8088471766564471
107705001-107710000 1.985507682334441
107710001-107715000 1.267807725025436
107715001-107720000 1.8297891028978615
107720001-107725000 4.349629915045664
107725001-107730000 1.4075060595538427
107730001-107735000 1.3550659469833706
107735001-107740000 3.0409944498214068
107740001-107745000 5.1009197728601405
107745001-107750000 0.8004230225694389
107750001-107755000 0.7082350921460291
107755001-107760000 1.7989300357296691
107760001-107765000 0.9204284492355079
107765001-107770000 0.8185631363460045
107770001-107775000 0.7585842642858235
107775001-107780000 0.632266257480049
107780001-107785000 0.9971930600950275
107785001-107790000 4.016398085805109
107790001-107795000 2.3956580909124434
107795001-107800000 2.430597035929062
107800001-107805000 3.3487431794373967
107805001-107810000 1.229279091313963
107810001-107815000 3.49668671246292
107815001-107820000 6.02638369178659
107820001-107825000 1.0898739017711228
107825001-107830000 1.9765305612740103
107830001-107835000 2.174016647034728
107835001-107840000 1.18307096451049
107840001-107845000 1.24130802227751
107845001-107850000 0.8972156300179885
107850001-107855000 0.7403761702789431
107855001-107860000 1.4946757679534821
107860001-107865000 1.7867203191615002
107865001-107870000 1.2791584451682305
107870001-107875000 3.1834947202242363
107875001-107880000 0.8556541601793513
107880001-107885000 0.5317817573550866
107885001-107890000 1.572842519968852
107890001-107895000 0.3419487428679836
107895001-107900000 0.23156361647264365
107900001-107905000 0.3071272545231159
107905001-107910000 0.2364602379134936
107910001-107915000 0.7430669306359202
107915001-107920000 2.520606004911635
107920001-107925000 0.5656123259076125
107925001-107930000 0.7435827208311175
107930001-107935000 2.874419332221112
107935001-107940000 1.2147717588311535
107940001-107945000 0.5882037813909767
107945001-107950000 0.7628065165828884
107950001-107955000 2.9333972698566977
107955001-107960000 1.3803941619499975
107960001-107965000 0.3008237650832906
107965001-107970000 0.7645994158303447
107970001-107975000 1.780610161551605
107975001-107980000 0.47253403414308426
107980001-107985000 0.6208468550844909
107985001-107990000 0.5010334672769636
107990001-107995000 0.663506347885826
107995001-108000000 0.6735618734321003
108000001-108005000 0.2494680956966051
108005001-108010000 1.4204866073840139
108010001-108015000 2.263948685476397
108015001-108020000 0.1491570823740394
108020001-108025000 0.31279417997162956
108025001-108030000 0.2104417821832684
108030001-108035000 0.16482229063863552
108035001-108040000 0.33528393179731475
108040001-108045000 0.42670095098602545
108045001-108050000 0.37130780519031753
108050001-108055000 0.35497318446727905
108055001-108060000 0.1899336925450309
108060001-108065000 0.13310235245121602
108065001-108070000 0.5499084146041922
108070001-108075000 0.49753427066453204
108075001-108080000 0.23843775669164702
108080001-108085000 0.5179449478451006
108085001-108090000 2.0948834149130215
108090001-108095000 0.5828189425973245
108095001-108100000 0.4362779326967174
108100001-108105000 0.3761310962222721
108105001-108110000 0.400980814779502
108110001-108115000 0.689844691134851
108115001-108120000 0.4857294248397529
108120001-108125000 0.32824648200334916
108125001-108130000 0.38122127329845373
108130001-108135000 0.3031877703156144
108135001-108140000 0.4211230447965759
108140001-108145000 0.6932245898290386
108145001-108150000 0.2815278701996748
108150001-108155000 1.0383106758300105
108155001-108160000 1.141223120951323
108160001-108165000 0.7631759175058938
108165001-108170000 0.8546190096066881
108170001-108175000 0.2967101473301373
108175001-108180000 0.22369742934058912
108180001-108185000 0.30749902516554606
108185001-108190000 0.26038604796263426
108190001-108195000 0.25540770953052344
108195001-108200000 0.5941101519625177
108200001-108205000 2.3810130231081086
108205001-108210000 2.7889465344084994
108210001-108215000 1.1373379255899552
108215001-108220000 0.5446582070359197
108220001-108225000 0.47217927893900385
108225001-108230000 0.9234654105438841
108230001-108235000 0.7149973256703221
108235001-108240000 0.6216154304113342
108240001-108245000 0.9584274780133966
108245001-108250000 0.6577672678765639
108250001-108255000 0.4112284216727673
108255001-108260000 1.2295733374911908
108260001-108265000 0.5143328601378298
108265001-108270000 0.28474292863462247
108270001-108275000 0.4284196738891476
108275001-108280000 0.8114496380711239
108280001-108285000 0.9056574601885032
108285001-108290000 0.687039495722325
108290001-108295000 1.1609899986760888
108295001-108300000 1.2462526581632554
108300001-108305000 0.6673807597256171
108305001-108310000 0.5078980228958523
108310001-108315000 0.5731510981075688
108315001-108320000 0.8421501230998628
108320001-108325000 0.9257202407493723
108325001-108330000 0.3574217999837305
108330001-108335000 0.2892779954327692
108335001-108340000 0.3338624099483548
108340001-108345000 0.37806339282934764
108345001-108350000 0.5814695212265591
108350001-108355000 1.0240332482423649
108355001-108360000 0.8948296563574006
108360001-108365000 1.0921503448575571
108365001-108370000 1.7533736099059465
108370001-108375000 0.7414090014561687
108375001-108380000 0.37845386537058334
108380001-108385000 0.3186606961043382
108385001-108390000 0.7226989642419732
108390001-108395000 0.825395522401221
108395001-108400000 0.5277835859135656
108400001-108405000 0.8570781931776343
108405001-108410000 1.9033111434257701
108410001-108415000 3.0647135646300687
108415001-108420000 3.6844943022320993
108420001-108425000 1.4419766202633173
108425001-108430000 0.9588242195108116
108430001-108435000 0.7186896146936836
108435001-108440000 1.0992694503494764
108440001-108445000 1.3640706066378234
108445001-108450000 0.4360531174454122
108450001-108455000 0.5985153012366722
108455001-108460000 0.655296858821142
108460001-108465000 0.7071404138928313
108465001-108470000 0.8185749895602001
108470001-108475000 0.4296545119413327
108475001-108480000 0.3042329711136913
108480001-108485000 0.5681685252993556
108485001-108490000 0.08843044486300242
108490001-108495000 0.03141323768843102
108495001-108500000 0.22820413973455725
108500001-108505000 0.3627103666143793
108505001-108510000 0.36802781948165164
108510001-108515000 0.1582682720764473
108515001-108520000 0.1836493393431444
108520001-108525000 0.4278761888720737
108525001-108530000 0.3763069750824142
108530001-108535000 0.3836550490837289
108535001-108540000 0.14159839209002856
108540001-108545000 0.49572417523175855
108545001-108550000 0.6289537389761706
108550001-108555000 0.1343393550045019
108555001-108560000 0.46138299711017067
108560001-108565000 0.90898443340869
108565001-108570000 0.40809776445602486
108570001-108575000 0.295973290957583
108575001-108580000 0.5602390208840267
108580001-108585000 1.3532616209580277
108585001-108590000 0.280489188521615
108590001-108595000 0.269846730321413
108595001-108600000 0.1638089421216478
108600001-108605000 0.41390130811896486
108605001-108610000 4.515428599678698
108610001-108615000 0.3819823610028558
108615001-108620000 0.27787535403132585
108620001-108625000 0.24702406977855354
108625001-108630000 0.9666070095235838
108630001-108635000 0.46969540987025304
108635001-108640000 0.20780194325317788
108640001-108645000 0.5848529581066586
108645001-108650000 0.3811199630061627
108650001-108655000 0.567200737534967
108655001-108660000 1.2997978624261386
108660001-108665000 0.8772655372854486
108665001-108670000 1.6754134615757201
108670001-108675000 0.6721409069652403
108675001-108680000 0.3754318436061716
108680001-108685000 0.4732741058430428
108685001-108690000 1.6296315992552386
108690001-108695000 0.9720072762118818
108695001-108700000 0.49495926063982826
108700001-108705000 0.6610147615222247
108705001-108710000 0.7333525308735768
108710001-108715000 0.7817810682767222
108715001-108720000 0.833050071078159
108720001-108725000 0.8047837665486962
108725001-108730000 0.6503856670882678
108730001-108735000 1.1850049311539659
108735001-108740000 0.8095812974640759
108740001-108745000 0.4705977100309342
108745001-108750000 0.25678070172864015
108750001-108755000 0.39607394176490707
108755001-108760000 1.837436782922129
108760001-108765000 0.379204088391921
108765001-108770000 0.2878188072776115
108770001-108775000 0.3853598215705715
108775001-108780000 1.3414115409105996
108780001-108785000 1.1596337828826462
108785001-108790000 0.6729267465174211
108790001-108795000 1.0110530881815023
108795001-108800000 0.6390876877097922
108800001-108805000 0.4215845829111119
108805001-108810000 1.3974367680697881
108810001-108815000 0.8278318221841675
108815001-108820000 0.49127900872416685
108820001-108825000 0.7048107053069409
108825001-108830000 0.6954102298441076
108830001-108835000 2.6624003994584617
108835001-108840000 1.56093457704251
108840001-108845000 0.5291358943576631
108845001-108850000 0.7386413243126971
108850001-108855000 0.961621287850317
108855001-108860000 1.1638730231485082
108860001-108865000 0.865745377484355
108865001-108870000 0.4693100493198951
108870001-108875000 0.6524640699918621
108875001-108880000 0.9325214094070219
108880001-108885000 0.8375294585554897
108885001-108890000 0.7310529584110209
108890001-108895000 1.1681202543993943
108895001-108900000 1.847604555420628
108900001-108905000 1.743935772177213
108905001-108910000 0.9778433950373615
108910001-108915000 1.0201014564553792
108915001-108920000 1.6232636793592592
108920001-108925000 0.7097248140075472
108925001-108930000 0.8922701954197262
108930001-108935000 0.983902303366182
108935001-108940000 0.6408931894777795
108940001-108945000 1.161076496052691
108945001-108950000 0.39927819990149627
108950001-108955000 0.42546965290956223
108955001-108960000 0.27863133400033024
108960001-108965000 0.0964264984304322
108965001-108970000 0.18951781872809523
108970001-108975000 0.7104458842928182
108975001-108980000 1.1758374680066983
108980001-108985000 0.300488578158092
108985001-108990000 0.1703910790743531
108990001-108995000 0.1931574328114172
108995001-109000000 0.3759714902272873
109000001-109005000 0.2869583443496712
109005001-109010000 0.7887383794254972
109010001-109015000 0.980270197352726
109015001-109020000 0.2824459202493956
109020001-109025000 0.7286627464512404
109025001-109030000 1.5198302801815615
109030001-109035000 0.38770993133453013
109035001-109040000 0.3281376299731327
109040001-109045000 0.3239006248796591
109045001-109050000 0.3313258411966813
109050001-109055000 0.28876033630187276
109055001-109060000 0.3878181140674531
109060001-109065000 1.3844222696775856
109065001-109070000 0.7292756210969773
109070001-109075000 0.5684444243416011
109075001-109080000 0.7964221471618983
109080001-109085000 0.8198991504097929
109085001-109090000 0.45949920558391943
109090001-109095000 0.3011286935831361
109095001-109100000 0.3847925917459448
109100001-109105000 0.6971343455824057
109105001-109110000 0.5228850191736776
109110001-109115000 0.45367150220140023
109115001-109120000 0.4997574510952667
109120001-109125000 0.47627993954129916
109125001-109130000 0.6388673769158795
109130001-109135000 1.027626403762015
109135001-109140000 0.8754760615265013
109140001-109145000 0.8355211622445751
109145001-109150000 1.1412843462593099
109150001-109155000 6.863258976982776
109155001-109160000 2.268352293494172
109160001-109165000 1.0046195932506234
109165001-109170000 1.040869927764056
109170001-109175000 1.1011975944993628
109175001-109180000 2.358623508961508
109180001-109185000 1.8333679946491008
109185001-109190000 1.769454902189803
109190001-109195000 1.6853965980110552
109195001-109200000 1.5769023976741794
109200001-109205000 1.200247918909503
109205001-109210000 2.182437788267797
109210001-109215000 2.879237828469635
109215001-109220000 1.6494697322265632
109220001-109225000 1.3623068517381711
109225001-109230000 1.768980644006927
109230001-109235000 1.8393142462847543
109235001-109240000 1.189176796222448
109240001-109245000 1.0702680170560275
109245001-109250000 0.8851782576564533
109250001-109255000 1.0658598658900325
109255001-109260000 1.4152846935754746
109260001-109265000 1.4816957401404824
109265001-109270000 2.4910540946373088
109270001-109275000 2.3845695499160806
109275001-109280000 1.6623916252348578
109280001-109285000 1.7070231202652881
109285001-109290000 1.794772836879149
109290001-109295000 4.19422294777857
109295001-109300000 5.808689472074824
109300001-109305000 1.2091938676552023
109305001-109310000 0.8787829115193327
109310001-109315000 1.5172280135638458
109315001-109320000 2.230373652737098
109320001-109325000 2.2687816026440117
109325001-109330000 1.4102320108379367
109330001-109335000 0.86116285920914
109335001-109340000 0.33932576618971627
109340001-109345000 0.24317916046068025
109345001-109350000 0.56368583883431
109350001-109355000 1.1941618261733176
109355001-109360000 0.9864618717337041
109360001-109365000 0.8752246520307647
109365001-109370000 1.0011772640260734
109370001-109375000 1.0687636508033949
109375001-109380000 1.1963104470512302
109380001-109385000 1.994251368048785
109385001-109390000 1.164531275085069
109390001-109395000 0.6602599376111148
109395001-109400000 1.3981418393734395
109400001-109405000 1.816759702639985
109405001-109410000 0.7911400586356663
109410001-109415000 3.3091886696233153
109415001-109420000 2.4804558256920175
109420001-109425000 0.46186627241997175
109425001-109430000 0.5521100960758684
109430001-109435000 0.5817398467285871
109435001-109440000 0.796186214657931
109440001-109445000 0.9295798295720915
109445001-109450000 0.8259514674423827
109450001-109455000 0.6185495252294595
109455001-109460000 0.9401086516305068
109460001-109465000 1.3412245031177243
109465001-109470000 0.4564999890507708
109470001-109475000 0.5160603673619458
109475001-109480000 0.9101132059638516
109480001-109485000 1.0353371188473381
109485001-109490000 0.5406067031037328
109490001-109495000 1.215764131746436
109495001-109500000 1.1804138088567677
109500001-109505000 0.49910604260615676
109505001-109510000 0.7414166187609101
109510001-109515000 1.48223995853245
109515001-109520000 2.454324191955106
109520001-109525000 1.81973345749186
109525001-109530000 1.9130795640023055
109530001-109535000 0.7792480807081534
109535001-109540000 0.46628391169644207
109540001-109545000 0.370452355444866
109545001-109550000 2.0545647558687077
109550001-109555000 6.225993017265485
109555001-109560000 0.5885726231189331
109560001-109565000 0.5933869229300636
109565001-109570000 0.24730949491544552
109570001-109575000 0.14679342394664638
109575001-109580000 0.4082701370001969
109580001-109585000 0.1888782700125301
109585001-109590000 0.08830241919265472
109590001-109595000 0.7922486241276024
109595001-109600000 0.8016362810867415
109600001-109605000 0.6091058224817024
109605001-109610000 1.56562173834068
109610001-109615000 0.3112367962568624
109615001-109620000 0.20867785569610717
109620001-109625000 1.0379202099556248
109625001-109630000 1.1497693936057312
109630001-109635000 0.37491431906755046
109635001-109640000 0.942131181268796
109640001-109645000 0.8007160394670377
109645001-109650000 0.4257797117881543
109650001-109655000 0.4311797626365384
109655001-109660000 0.4434659482358339
109660001-109665000 0.8232368433239831
109665001-109670000 0.5629152949283193
109670001-109675000 0.757584260202192
109675001-109680000 4.812605075150521
109680001-109685000 0.5660375334979824
109685001-109690000 0.6359211846473374
109690001-109695000 1.0877650797823408
109695001-109700000 1.5897015960597534
109700001-109705000 0.46444232984867406
109705001-109710000 0.4073666842509432
109710001-109715000 0.341475160600119
109715001-109720000 0.14535393273506195
109720001-109725000 0.24954602508282914
109725001-109730000 0.9049523712191029
109730001-109735000 0.7856635395237744
109735001-109740000 0.3446850929963651
109740001-109745000 0.38824548320676056
109745001-109750000 0.35865724404635896
109750001-109755000 0.2824522002653856
109755001-109760000 0.2783982239433756
109760001-109765000 0.5548830623944931
109765001-109770000 1.1471644852177607
109770001-109775000 0.46875824355516155
109775001-109780000 0.3188994789603902
109780001-109785000 0.311279031352707
109785001-109790000 1.0066232914424569
109790001-109795000 1.280786214733052
109795001-109800000 0.6749946492019654
109800001-109805000 1.1268869526740841
109805001-109810000 2.8577403798418786
109810001-109815000 1.044690313091327
109815001-109820000 0.5668559789878059
109820001-109825000 0.7798152592564283
109825001-109830000 0.9495245231623705
109830001-109835000 1.3511873201735296
109835001-109840000 1.3171397400176457
109840001-109845000 0.810263177908038
109845001-109850000 0.5457387307923081
109850001-109855000 0.36786111655967085
109855001-109860000 0.7615341829842429
109860001-109865000 0.4014471238290259
109865001-109870000 0.27887423883802753
109870001-109875000 0.4490045977938089
109875001-109880000 0.49005427567164733
109880001-109885000 0.6478325060666634
109885001-109890000 1.2345490991195873
109890001-109895000 3.1032507815063997
109895001-109900000 1.569456459425933
109900001-109905000 1.0141802988843631
109905001-109910000 1.2327426774647894
109910001-109915000 1.0379222232246812
109915001-109920000 0.48315753062505346
109920001-109925000 1.746492116180537
109925001-109930000 1.3722585102163825
109930001-109935000 0.8014543818956744
109935001-109940000 1.0990190720726463
109940001-109945000 0.9704423684871306
109945001-109950000 2.097642875778435
109950001-109955000 2.5423213866738155
109955001-109960000 0.8881003871258093
109960001-109965000 0.35585233591847076
109965001-109970000 0.8923513249494345
109970001-109975000 4.521611739873104
109975001-109980000 1.3776700420502415
109980001-109985000 1.7356750543607093
109985001-109990000 5.501325724527815
109990001-109995000 1.7781820665044965
109995001-110000000 1.1213738463092187
110000001-110005000 2.5321584672127075
110005001-110010000 1.5581828415833754
110010001-110015000 1.2485764084541429
110015001-110020000 0.9146623350909904
110020001-110025000 0.5041973562256021
110025001-110030000 0.6314192034934817
110030001-110035000 0.6315616981250789
110035001-110040000 0.6767368716108947
110040001-110045000 1.3332210568401508
110045001-110050000 1.9531687729529044
110050001-110055000 1.3819698162324867
110055001-110060000 0.7470080328584464
110060001-110065000 1.1858666134569331
110065001-110070000 0.766285358836425
110070001-110075000 0.4272528720008743
110075001-110080000 1.1768303766705972
110080001-110085000 0.5571622499938944
110085001-110090000 0.3637030701986205
110090001-110095000 0.4137718213280732
110095001-110100000 0.3645825734970403
110100001-110105000 1.641500032497724
110105001-110110000 2.310531566358186
110110001-110115000 0.1645866262878175
110115001-110120000 0.22522327058453123
110120001-110125000 0.419629749280914
110125001-110130000 0.5242173340643219
110130001-110135000 1.2313897692841427
110135001-110140000 3.1757430167578193
110140001-110145000 1.5275768413603856
110145001-110150000 1.2757799167225918
110150001-110155000 2.1492164318642852
110155001-110160000 2.067095685764937
110160001-110165000 0.9541314079443811
110165001-110170000 1.1584306561299438
110170001-110175000 1.4258030315365993
110175001-110180000 1.478024314538361
110180001-110185000 3.1688070942463766
110185001-110190000 3.938983902185842
110190001-110195000 2.9629280785967
110195001-110200000 3.3489177766732015
110200001-110205000 5.925396319047988
110205001-110210000 1.464654091495186
110210001-110215000 0.8074248318692772
110215001-110220000 2.649303792242325
110220001-110225000 1.4524147120533177
110225001-110230000 1.197918310610575
110230001-110235000 0.8047436054021188
110235001-110240000 1.4747494144528472
110240001-110245000 4.435432770203786
110245001-110250000 0.22091887279870354
110250001-110255000 0.42643350111205275
110255001-110260000 1.3934041215912085
110260001-110265000 0.40345577582356607
110265001-110270000 0.33045457368504816
110270001-110275000 3.0708198544611083
110275001-110280000 3.2438499162106282
110280001-110285000 0.4558461464924612
110285001-110290000 0.6938681118564712
110290001-110295000 1.7384493733599051
110295001-110300000 2.373304902961609
110300001-110305000 2.158440499530081
110305001-110310000 1.896575645076914
110310001-110315000 0.7541995119114993
110315001-110320000 0.36503907015877146
110320001-110325000 1.2726000393145835
110325001-110330000 1.911360388182311
110330001-110335000 0.653759623065226
110335001-110340000 3.979742389218135
110340001-110345000 3.725056091371566
110345001-110350000 1.3165040052188615
110350001-110355000 1.1975352026653194
110355001-110360000 0.7437427769026099
110360001-110365000 0.8396695549184495
110365001-110370000 6.77346444634163
110370001-110375000 2.0426681344853352
110375001-110380000 1.2559133998912497
110380001-110385000 2.4679269993881547
110385001-110390000 2.023628800779411
110390001-110395000 1.9544566593642765
110395001-110400000 2.4376364280137097
110400001-110405000 1.2068896552828385
110405001-110410000 0.3763977799766999
110410001-110415000 0.4764426388067673
110415001-110420000 1.0571181461897015
110420001-110425000 0.6455644182886962
110425001-110430000 1.140448974195898
110430001-110435000 5.60818194308931
110435001-110440000 1.2028506251524882
110440001-110445000 1.1322228834408459
110445001-110450000 2.957246826571202
110450001-110455000 1.6641751252162853
110455001-110460000 1.1833837690868323
110460001-110465000 1.883849316361694
110465001-110470000 2.2497342327349386
110470001-110475000 2.267923113762845
110475001-110480000 5.864449934839952
110480001-110485000 1.8569601110797807
110485001-110490000 0.9669300121311463
110490001-110495000 1.2266889978595197
110495001-110500000 2.886218802182942
110500001-110505000 3.3222900510174487
110505001-110510000 2.1644011339164573
110510001-110515000 1.5921935978544557
110515001-110520000 0.6841938753581309
110520001-110525000 0.6117158736184123
110525001-110530000 1.0289226242622185
110530001-110535000 1.2297302270347428
110535001-110540000 0.8572528635121772
110540001-110545000 0.7717105562499905
110545001-110550000 2.613381112840769
110550001-110555000 1.2514746729009354
110555001-110560000 1.1665867290093002
110560001-110565000 0.8529294597219058
110565001-110570000 0.7570555589433543
110570001-110575000 1.860359207286998
110575001-110580000 1.2813379059117744
110580001-110585000 1.9324518432409423
110585001-110590000 2.421483710951587
110590001-110595000 0.7650179113782026
110595001-110600000 0.47622738024673233
110600001-110605000 1.913290501669338
110605001-110610000 0.967163606893314
110610001-110615000 0.3532180687414271
110615001-110620000 1.4427738275705861
110620001-110625000 1.2278276953698803
110625001-110630000 0.5903940563708352
110630001-110635000 8.103088734387075
110635001-110640000 7.588960179754212
110640001-110645000 1.6082121405101617
110645001-110650000 2.109266004254752
110650001-110655000 2.31623048397819
110655001-110660000 1.8424293606372815
110660001-110665000 1.6471174109362707
110665001-110670000 1.9783555561324841
110670001-110675000 1.6135013240682299
110675001-110680000 1.2604718532499186
110680001-110685000 1.637651126762151
110685001-110690000 1.7142198989865207
110690001-110695000 5.769365272287207
110695001-110700000 3.1014884622625636
110700001-110705000 0.8701092756195598
110705001-110710000 2.4009973058043474
110710001-110715000 3.1218135715966278
110715001-110720000 2.196193430959865
110720001-110725000 1.156028872819154
110725001-110730000 1.2048038280041877
110730001-110735000 1.4974952597589941
110735001-110740000 0.9857779580436745
110740001-110745000 1.2536939054319054
110745001-110750000 0.8781564282635311
110750001-110755000 1.3473536907021073
110755001-110760000 5.111672603125151
110760001-110765000 2.6449888080665938
110765001-110770000 1.53576375395033
110770001-110775000 1.1228728901811993
110775001-110780000 1.0998334205648872
110780001-110785000 0.4946618628044132
110785001-110790000 0.7839980965338113
110790001-110795000 1.1712104073710448
110795001-110800000 0.6140693507196238
110800001-110805000 1.1428342496833905
110805001-110810000 0.9753216720013591
110810001-110815000 1.0566282410464796
110815001-110820000 1.8125822649188668
110820001-110825000 2.220943457898903
110825001-110830000 1.8019915604247498
110830001-110835000 2.0549495624488294
110835001-110840000 3.0695442835339937
110840001-110845000 1.6714180842709934
110845001-110850000 1.5108855268410888
110850001-110855000 1.3118854820595545
110855001-110860000 1.0329928082144941
110860001-110865000 1.7819713831879378
110865001-110870000 3.9086815108220883
110870001-110875000 1.9947250860690597
110875001-110880000 2.7154237032674153
110880001-110885000 2.083759447386988
110885001-110890000 1.4047430299215045
110890001-110895000 2.510130228113867
110895001-110900000 1.6372099926873072
110900001-110905000 1.5679311472308504
110905001-110910000 2.170254794533892
110910001-110915000 1.5834329251720707
110915001-110920000 1.7021516772166767
110920001-110925000 2.3342566191830563
110925001-110930000 1.9951778618477234
110930001-110935000 1.5149080985482792
110935001-110940000 2.372833815159455
110940001-110945000 2.850622499275274
110945001-110950000 1.5890599244021397
110950001-110955000 2.007589011849195
110955001-110960000 2.067828266335898
110960001-110965000 0.9554780402348029
110965001-110970000 0.8446563511518319
110970001-110975000 1.2888881086138226
110975001-110980000 2.1833423216092034
110980001-110985000 1.7294552015108942
110985001-110990000 1.088498444798276
110990001-110995000 0.7105233612287587
110995001-111000000 1.1286002013169587
111000001-111005000 1.5392022115500974
111005001-111010000 1.952103790089703
111010001-111015000 2.70213217526825
111015001-111020000 1.955372276658164
111020001-111025000 1.5932378984493116
111025001-111030000 1.3158507652040232
111030001-111035000 1.300798518125805
111035001-111040000 0.8665013523377693
111040001-111045000 1.0671704300641505
111045001-111050000 1.322104830710929
111050001-111055000 1.6165231270296196
111055001-111060000 1.0970980983914722
111060001-111065000 0.9047241548435594
111065001-111070000 1.6859539279470805
111070001-111075000 5.09003326792109
111075001-111080000 2.310455004781691
111080001-111085000 1.4255358717193867
111085001-111090000 0.8700751301976233
111090001-111095000 0.8472647126863333
111095001-111100000 1.8816728141616994
111100001-111105000 1.3769925845664752
111105001-111110000 0.9883202253483967
111110001-111115000 1.240088131885318
111115001-111120000 1.4231363329162268
111120001-111125000 0.8436102800897793
111125001-111130000 0.6773484186664479
111130001-111135000 0.805480862415185
111135001-111140000 3.953023677964637
111140001-111145000 1.863460556704692
111145001-111150000 0.7319783115486453
111150001-111155000 1.039337428172543
111155001-111160000 4.1635584704627
111160001-111165000 1.4950769382630442
111165001-111170000 0.8023157610612524
111170001-111175000 1.3514359610139512
111175001-111180000 2.122785203736848
111180001-111185000 2.2393944151688125
111185001-111190000 0.90460576087414
111190001-111195000 1.0558316096898497
111195001-111200000 1.3506786239478172
111200001-111205000 0.7236873903989325
111205001-111210000 0.857595518116994
111210001-111215000 0.8916336615081506
111215001-111220000 0.8318691528445331
111220001-111225000 0.8824878312441962
111225001-111230000 0.9200814276075795
111230001-111235000 0.985394645181263
111235001-111240000 0.9122590312607727
111240001-111245000 1.3633549650642587
111245001-111250000 1.035591130466229
111250001-111255000 0.7352862894563827
111255001-111260000 0.9688371373237185
111260001-111265000 1.5148322601436284
111265001-111270000 0.41759514700540695
111270001-111275000 0.4434306587515634
111275001-111280000 2.834738666095885
111280001-111285000 2.749881470962512
111285001-111290000 1.3201589704932595
111290001-111295000 1.1539523530034275
111295001-111300000 0.8161198626492788
111300001-111305000 0.8220477679353541
111305001-111310000 1.4757717104066683
111310001-111315000 1.3865712131431416
111315001-111320000 0.9887112255981502
111320001-111325000 0.9220990826768108
111325001-111330000 0.8572721825586632
111330001-111335000 0.9664419428278128
111335001-111340000 1.148692767221055
111340001-111345000 1.288939289692915
111345001-111350000 1.4331321552951575
111350001-111355000 1.270826321808878
111355001-111360000 1.0980142031121416
111360001-111365000 0.9941629576083798
111365001-111370000 3.7436700120874637
111370001-111375000 1.7348374983179622
111375001-111380000 0.9467059297570718
111380001-111385000 2.4329041043384683
111385001-111390000 0.8879434303161372
111390001-111395000 1.0643049179485264
111395001-111400000 1.6604009781123237
111400001-111405000 0.9073807683937691
111405001-111410000 0.8822530489354514
111410001-111415000 1.9143063363332982
111415001-111420000 1.608631567655181
111420001-111425000 0.43145617804149183
111425001-111430000 0.603579510402593
111430001-111435000 0.690102187175096
111435001-111440000 0.5394792399031604
111440001-111445000 0.6884385289408246
111445001-111450000 0.9509110202017368
111450001-111455000 1.2750866725736454
111455001-111460000 0.6153551778833746
111460001-111465000 0.46358354681163233
111465001-111470000 1.0357767345274473
111470001-111475000 0.8218862324451878
111475001-111480000 0.6171421872340153
111480001-111485000 1.2118545855043463
111485001-111490000 1.2305009325073482
111490001-111495000 0.9770572320075896
111495001-111500000 1.350441478270098
111500001-111505000 5.872913972346547
111505001-111510000 1.5260535637074337
111510001-111515000 0.7997456464384282
111515001-111520000 0.9196983981541712
111520001-111525000 3.964449949883097
111525001-111530000 2.6204234250936578
111530001-111535000 0.4611221603949547
111535001-111540000 0.5747320399180346
111540001-111545000 2.4355887102617295
111545001-111550000 1.1823201335441
111550001-111555000 0.8115049896356069
111555001-111560000 1.3294982322773279
111560001-111565000 0.6943043222476449
111565001-111570000 0.5795488916742344
111570001-111575000 1.6794176568790409
111575001-111580000 1.6032828030273056
111580001-111585000 0.994612824993054
111585001-111590000 0.5655498910533091
111590001-111595000 0.7917614939684117
111595001-111600000 0.9719359043839396
111600001-111605000 0.6944685338928568
111605001-111610000 1.2192409083521187
111610001-111615000 1.2484527416370486
111615001-111620000 1.2483262631068701
111620001-111625000 3.7240243176624297
111625001-111630000 4.358749301064468
111630001-111635000 0.957146598152613
111635001-111640000 1.4015746623331036
111640001-111645000 1.1782454299497374
111645001-111650000 0.7730271471003392
111650001-111655000 0.8629536941713468
111655001-111660000 0.7920087935839024
111660001-111665000 1.7706683274647894
111665001-111670000 0.7965831831057038
111670001-111675000 0.5819168308700053
111675001-111680000 1.3292344081722043
111680001-111685000 0.4775989057968024
111685001-111690000 0.2839414227611748
111690001-111695000 0.37984527534577583
111695001-111700000 0.4283461069316408
111700001-111705000 0.2753721436825628
111705001-111710000 0.8204363288210849
111710001-111715000 0.9211218028831818
111715001-111720000 0.33250451388852525
111720001-111725000 0.6049649594000822
111725001-111730000 0.9619492392781301
111730001-111735000 0.5196858545796578
111735001-111740000 0.3943819438248595
111740001-111745000 0.3719469324637563
111745001-111750000 0.6400457041156516
111750001-111755000 0.8412695956961351
111755001-111760000 0.6008952623359782
111760001-111765000 0.7780942265693416
111765001-111770000 1.5767387228819791
111770001-111775000 1.748360034594822
111775001-111780000 0.8322299190427302
111780001-111785000 0.7500208627599342
111785001-111790000 0.46390530694285265
111790001-111795000 0.6274609526275134
111795001-111800000 0.9609402844444447
111800001-111805000 0.4947443921060128
111805001-111810000 0.9983927201225744
111810001-111815000 1.2629817807549
111815001-111820000 0.7546944406888102
111820001-111825000 0.8906162862865729
111825001-111830000 1.0343058580522146
111830001-111835000 0.6990516890770072
111835001-111840000 0.6878377370953218
111840001-111845000 0.7962558371488277
111845001-111850000 0.4794198724803327
111850001-111855000 0.3754942529223195
111855001-111860000 0.35715715400186937
111860001-111865000 0.49202580727646195
111865001-111870000 0.5098624446181773
111870001-111875000 0.49332001401951275
111875001-111880000 0.9735648729349773
111880001-111885000 1.2059261806144113
111885001-111890000 0.8278481660393155
111890001-111895000 0.7928807292905825
111895001-111900000 0.7318360310127192
111900001-111905000 0.9890894114378479
111905001-111910000 1.7816889129550848
111910001-111915000 0.9785431851071561
111915001-111920000 0.6976509245952011
111920001-111925000 1.9500334665856576
111925001-111930000 1.5736938679007533
111930001-111935000 0.9058787604291195
111935001-111940000 1.2724974101219033
111940001-111945000 1.0357558362950305
111945001-111950000 0.6913706136794319
111950001-111955000 0.827084498025811
111955001-111960000 1.26726277089983
111960001-111965000 1.3510646229592937
111965001-111970000 1.5258450776899597
111970001-111975000 1.84031218048502
111975001-111980000 4.328933272668971
111980001-111985000 10.947879550095289
111985001-111990000 2.6075095531471466
111990001-111995000 1.3041702112933071
111995001-112000000 2.267306750794059
112000001-112005000 0.8960426065279851
112005001-112010000 0.6628840235450378
112010001-112015000 0.5860048410460668
112015001-112020000 0.7104453173860504
112020001-112025000 0.9996683175743526
112025001-112030000 1.2616439795710077
112030001-112035000 1.556372108754034
112035001-112040000 0.9420952556311082
112040001-112045000 1.62061952658107
112045001-112050000 1.1361282212712602
112050001-112055000 1.0583632136386936
112055001-112060000 0.964697468110431
112060001-112065000 0.8679984385846202
112065001-112070000 0.8570333251493423
112070001-112075000 3.543417973521608
112075001-112080000 3.8079675072676027
112080001-112085000 1.2984857946379142
112085001-112090000 1.4183984452551581
112090001-112095000 0.7699294593069473
112095001-112100000 1.03850493373971
112100001-112105000 1.2209658943050778
112105001-112110000 1.2352135512341804
112110001-112115000 1.127430527470008
112115001-112120000 1.1812428507671002
112120001-112125000 1.4947836999932467
112125001-112130000 0.9077475538172679
112130001-112135000 1.0797290448643042
112135001-112140000 0.7276481367148986
112140001-112145000 0.669756306132643
112145001-112150000 1.9653430391688063
112150001-112155000 1.5228396873641137
112155001-112160000 0.8539157047399408
112160001-112165000 0.6413742378771039
112165001-112170000 0.3406141035622452
112170001-112175000 0.8107366761026829
112175001-112180000 1.0416946938347185
112180001-112185000 0.5653688592221705
112185001-112190000 0.8453047745871097
112190001-112195000 2.2127674552723784
112195001-112200000 1.4870193560428466
112200001-112205000 0.4705433634885468
112205001-112210000 0.7227566085687338
112210001-112215000 0.7929979851304921
112215001-112220000 0.7530457385231796
112220001-112225000 1.1695071054244006
112225001-112230000 1.2366151535982728
112230001-112235000 1.3694333547121864
112235001-112240000 1.5293846240630644
112240001-112245000 1.0147055718343334
112245001-112250000 1.2608820465669894
112250001-112255000 0.5543389306099483
112255001-112260000 0.3465256875797277
112260001-112265000 0.576352152136458
112265001-112270000 0.7905423463120874
112270001-112275000 1.2867745164183904
112275001-112280000 1.3045660003817718
112280001-112285000 0.8012088681841231
112285001-112290000 0.8083671091925363
112290001-112295000 0.9726743541517261
112295001-112300000 1.237972501465852
112300001-112305000 6.7902524227711405
112305001-112310000 0.8468293781512518
112310001-112315000 0.3795390230936154
112315001-112320000 0.3064013533116979
112320001-112325000 0.3512820448415672
112325001-112330000 0.9355624779461701
112330001-112335000 1.6118486708959603
112335001-112340000 0.6665788856806701
112340001-112345000 0.7752182753001134
112345001-112350000 1.1539226754116498
112350001-112355000 0.6316430341817265
112355001-112360000 0.42152123039503725
112360001-112365000 1.6320815825018036
112365001-112370000 8.994823934929629
112370001-112375000 0.13008610595536882
112375001-112380000 0.2023101937504164
112380001-112385000 0.9046825316083373
112385001-112390000 1.5047642219229946
112390001-112395000 1.3288107751425697
112395001-112400000 2.5576839122230592
112400001-112405000 1.3972409047739363
112405001-112410000 0.7295848206903747
112410001-112415000 2.316837944227683
112415001-112420000 2.3728692767262327
112420001-112425000 0.4634359453114841
112425001-112430000 0.6864978732078909
112430001-112435000 0.5817736716673688
112435001-112440000 0.5337605487846527
112440001-112445000 0.765759696491932
112445001-112450000 0.7843377572480259
112450001-112455000 2.5742850675910223
112455001-112460000 2.523838440358902
112460001-112465000 0.8322056381521516
112465001-112470000 0.4440553818115963
112470001-112475000 0.4031098277143798
112475001-112480000 0.5315110379703952
112480001-112485000 0.4497591722939127
112485001-112490000 1.1365463422338988
112490001-112495000 0.45383782055507477
112495001-112500000 0.2905393735835743
112500001-112505000 0.3445203395554135
112505001-112510000 0.3058084699216293
112510001-112515000 0.8599663279751905
112515001-112520000 1.581540305422802
112520001-112525000 1.538600076903008
112525001-112530000 4.925490303032361
112530001-112535000 1.5515767165783898
112535001-112540000 0.4602095537802768
112540001-112545000 0.2686841010712447
112545001-112550000 2.045484965552579
112550001-112555000 0.7926260140295984
112555001-112560000 0.35267572211412107
112560001-112565000 1.2795949009970362
112565001-112570000 0.6707034981805324
112570001-112575000 0.45872525225519206
112575001-112580000 0.44971099754638855
112580001-112585000 1.033562036464093
112585001-112590000 0.7335926383239428
112590001-112595000 1.663034379787983
112595001-112600000 4.3417644940405165
112600001-112605000 1.704147587045038
112605001-112610000 3.0903888639582475
112610001-112615000 1.71560485624604
112615001-112620000 1.2723490249418365
112620001-112625000 1.224712992977009
112625001-112630000 2.886524193213072
112630001-112635000 3.8777315020953176
112635001-112640000 0.8608322257436838
112640001-112645000 0.727700320350374
112645001-112650000 2.338743572563077
112650001-112655000 1.2979884539520936
112655001-112660000 0.34829650997938
112660001-112665000 0.6589254970577804
112665001-112670000 0.7610274136750325
112670001-112675000 0.5699234642340449
112675001-112680000 1.0134816742238788
112680001-112685000 0.917802495734625
112685001-112690000 0.5815259012718065
112690001-112695000 0.6146613458457484
112695001-112700000 0.6686131947292498
112700001-112705000 0.9426901100214626
112705001-112710000 0.9978322824569712
112710001-112715000 0.9675468030603631
112715001-112720000 1.2528830390768633
112720001-112725000 0.948184358494176
112725001-112730000 0.6543654025524877
112730001-112735000 0.5641229610975617
112735001-112740000 1.542856255016479
112740001-112745000 1.031912944753839
112745001-112750000 0.9210342027984832
112750001-112755000 2.458218618571846
112755001-112760000 0.7965311321068491
112760001-112765000 0.8874297521478942
112765001-112770000 0.6911913333078069
112770001-112775000 0.5293178039365757
112775001-112780000 10.727872002561194
112780001-112785000 3.1793723751570635
112785001-112790000 0.6974157246525918
112790001-112795000 1.271535744953099
112795001-112800000 3.0241275053104846
112800001-112805000 1.2265273862857007
112805001-112810000 1.1289340776561718
112810001-112815000 0.9492542326125883
112815001-112820000 0.7863742512834058
112820001-112825000 0.6109475705447986
112825001-112830000 1.1233263905895463
112830001-112835000 0.8895848515670614
112835001-112840000 0.36672419342280227
112840001-112845000 0.47522928030156364
112845001-112850000 0.8883612338621829
112850001-112855000 2.3072482697613887
112855001-112860000 1.3485136907225368
112860001-112865000 4.052624793887539
112865001-112870000 2.931892590554812
112870001-112875000 0.4906322757875806
112875001-112880000 0.958869552209718
112880001-112885000 3.430377423168381
112885001-112890000 1.6979340171531359
112890001-112895000 0.8666258591341186
112895001-112900000 0.941751552843786
112900001-112905000 1.5536141595769628
112905001-112910000 1.156174001717481
112910001-112915000 0.6972484292309499
112915001-112920000 0.5480153408616198
112920001-112925000 0.7702787881426778
112925001-112930000 0.6518019453118779
112930001-112935000 0.9197873105640151
112935001-112940000 2.6411570218326568
112940001-112945000 1.3305611555603527
112945001-112950000 1.220725242963316
112950001-112955000 1.9183301107649051
112955001-112960000 2.5311941348703315
112960001-112965000 1.252640390415816
112965001-112970000 1.3926970174789948
112970001-112975000 1.0946968505210517
112975001-112980000 0.6319284924978787
112980001-112985000 0.607148661109345
112985001-112990000 3.393690660536076
112990001-112995000 3.021556881726805
112995001-113000000 0.6804258982769045
113000001-113005000 0.9187941622040995
113005001-113010000 2.107684719853986
113010001-113015000 4.877259631681288
113015001-113020000 1.5439311993908034
113020001-113025000 0.5850451698410253
113025001-113030000 0.8509036486046685
113030001-113035000 2.1842041172447595
113035001-113040000 1.0339021432085538
113040001-113045000 1.1356563294463458
113045001-113050000 1.1820989833333573
113050001-113055000 1.0964192912261208
113055001-113060000 1.5049903092074846
113060001-113065000 0.8385477998297352
113065001-113070000 0.8796411709157651
113070001-113075000 1.7189789108342295
113075001-113080000 2.0081880321517174
113080001-113085000 3.5046602477861915
113085001-113090000 5.235236981584666
113090001-113095000 1.104993652957007
113095001-113100000 0.9304054996048442
113100001-113105000 1.7226280901119806
113105001-113110000 0.8204436813123838
113110001-113115000 1.0656437789474635
113115001-113120000 2.4408347981350795
113120001-113125000 1.7351699237121123
113125001-113130000 0.8405865406843623
113130001-113135000 1.3700306242197169
113135001-113140000 3.1244679363032697
113140001-113145000 1.248224398693906
113145001-113150000 1.3154415207368204
113150001-113155000 1.3251915607355969
113155001-113160000 1.1455726063681
113160001-113165000 2.839483804144992
113165001-113170000 1.2724612973338612
113170001-113175000 0.7456933157990402
113175001-113180000 0.8745908461812439
113180001-113185000 1.04974534531101
113185001-113190000 1.0237816271226359
113190001-113195000 0.8564802472405464
113195001-113200000 0.8955537555809153
113200001-113205000 0.5560397787233137
113205001-113210000 0.7502144841854229
113210001-113215000 1.9121401942617127
113215001-113220000 1.0732334079862287
113220001-113225000 0.8361133457098493
113225001-113230000 1.2688392071054135
113230001-113235000 1.2388747731347072
113235001-113240000 1.1213243874280399
113240001-113245000 0.9111226725265477
113245001-113250000 0.5668950714569269
113250001-113255000 2.9816306636851078
113255001-113260000 7.708543351035571
113260001-113265000 0.8304046530479635
113265001-113270000 0.8710528819412818
113270001-113275000 0.6037265593736255
113275001-113280000 0.4353379471195979
113280001-113285000 3.3946709133947133
113285001-113290000 1.2586823563956617
113290001-113295000 0.5378131822495374
113295001-113300000 1.0768625352752552
113300001-113305000 1.4839571940026017
113305001-113310000 1.385651286616001
113310001-113315000 1.0502278900746975
113315001-113320000 0.9189657258019955
113320001-113325000 0.714264801122947
113325001-113330000 0.7673356916246217
113330001-113335000 7.059677810927072
113335001-113340000 3.4844807575634578
113340001-113345000 0.7450996921257224
113345001-113350000 0.3461546305790735
113350001-113355000 0.2799938983219126
113355001-113360000 0.7123812625996512
113360001-113365000 1.4353530484981774
113365001-113370000 3.8695413708318904
113370001-113375000 0.9147789480920296
113375001-113380000 0.6297969712949415
113380001-113385000 0.9274510955674001
113385001-113390000 0.7465131145195952
113390001-113395000 0.7757276574395141
113395001-113400000 0.8999507075779917
113400001-113405000 0.8077113372083969
113405001-113410000 0.8467497046900296
113410001-113415000 1.0043223687807383
113415001-113420000 0.949115087246997
113420001-113425000 1.0113770774579705
113425001-113430000 1.0325591747114393
113430001-113435000 0.5442653716149277
113435001-113440000 1.6280231556404676
113440001-113445000 2.079070015022233
113445001-113450000 0.642692198696946
113450001-113455000 3.7606398382102557
113455001-113460000 1.2279872281883022
113460001-113465000 0.5396273980499917
113465001-113470000 3.3316415312117504
113470001-113475000 0.7588256268759881
113475001-113480000 0.6046605702166683
113480001-113485000 0.8298200777373667
113485001-113490000 1.1363761977884232
113490001-113495000 1.910467164649304
113495001-113500000 1.0309647541966453
113500001-113505000 0.7246636183896664
113505001-113510000 1.802593285314287
113510001-113515000 0.7200686121254832
113515001-113520000 0.47087436696639623
113520001-113525000 2.413122007014997
113525001-113530000 1.0919422438308084
113530001-113535000 0.737890200264416
113535001-113540000 1.1402079097748044
113540001-113545000 2.588710693979651
113545001-113550000 1.2992612426012091
113550001-113555000 0.5903649025812752
113555001-113560000 0.5397997456322725
113560001-113565000 0.6219873528896113
113565001-113570000 0.7027520251694986
113570001-113575000 0.6675440461717913
113575001-113580000 2.663323749506434
113580001-113585000 2.7072502076951803
113585001-113590000 0.5081010816758688
113590001-113595000 0.6806269570187337
113595001-113600000 1.147565525293629
113600001-113605000 2.519206422664187
113605001-113610000 1.8195180732245289
113610001-113615000 1.1878243942801285
113615001-113620000 1.2854579198487566
113620001-113625000 0.9093840759804005
113625001-113630000 0.6137343285713125
113630001-113635000 2.215524466591716
113635001-113640000 3.3792668253275693
113640001-113645000 1.874502834450298
113645001-113650000 6.558829969075616
113650001-113655000 1.8684214985840504
113655001-113660000 0.7285796578368843
113660001-113665000 0.6109704029178229
113665001-113670000 0.8201217784357734
113670001-113675000 2.62578726443926
113675001-113680000 1.439072211115243
113680001-113685000 1.1464717248623162
113685001-113690000 0.9509849540503453
113690001-113695000 0.6166309960654907
113695001-113700000 0.44528249924430835
113700001-113705000 0.42491533425709316
113705001-113710000 0.5710787779554045
113710001-113715000 0.4636556483880743
113715001-113720000 1.0295976277474161
113720001-113725000 1.9070138684208526
113725001-113730000 0.868077806105147
113730001-113735000 0.77256780240963
113735001-113740000 1.2452174482765952
113740001-113745000 3.2325277065416484
113745001-113750000 0.8227974348557852
113750001-113755000 0.8618320663760198
113755001-113760000 1.0428721563922534
113760001-113765000 0.5073758710244581
113765001-113770000 0.4671650661221235
113770001-113775000 0.5604189126213656
113775001-113780000 0.8168284962460506
113780001-113785000 1.0639268694621156
113785001-113790000 1.6522754675370948
113790001-113795000 2.338881717063096
113795001-113800000 0.6364502150277036
113800001-113805000 0.8334756155675971
113805001-113810000 0.40076298859234105
113810001-113815000 0.19042515729421733
113815001-113820000 0.46737061491147186
113820001-113825000 2.040824360237631
113825001-113830000 4.220432645176899
113830001-113835000 2.044828528856687
113835001-113840000 6.212649735320455
113840001-113845000 2.392474341920027
113845001-113850000 0.8166365458938453
113850001-113855000 2.545371766509406
113855001-113860000 2.1222730707522257
113860001-113865000 1.0254679612974544
113865001-113870000 0.6428808320079517
113870001-113875000 0.7465722797173203
113875001-113880000 1.5751645589544225
113880001-113885000 0.6080240264062681
113885001-113890000 0.5214238417106516
113890001-113895000 1.1178556673311535
113895001-113900000 0.8375343007363123
113900001-113905000 0.5411949754204544
113905001-113910000 1.232443882994428
113910001-113915000 2.000795156569278
113915001-113920000 0.7751459228147295
113920001-113925000 0.6751611968494806
113925001-113930000 1.2566657090034783
113930001-113935000 1.272972351330222
113935001-113940000 0.6198191123020039
113940001-113945000 0.7652652776998229
113945001-113950000 1.2005755622592822
113950001-113955000 1.2554212318247515
113955001-113960000 0.8092790938014683
113960001-113965000 0.9662972816026616
113965001-113970000 2.676049231316946
113970001-113975000 1.4294955956541882
113975001-113980000 1.534440361870107
113980001-113985000 2.6797580813746564
113985001-113990000 0.4897026363768159
113990001-113995000 0.471780074216808
113995001-114000000 1.173222823472142
114000001-114005000 0.3651698745341415
114005001-114010000 1.3201562329665086
114010001-114015000 4.62843279314738
114015001-114020000 0.4180253985690684
114020001-114025000 0.5422772722049928
114025001-114030000 0.9787416184201623
114030001-114035000 2.171431263771123
114035001-114040000 1.2793735365833054
114040001-114045000 1.3739014059654902
114045001-114050000 2.403637322989237
114050001-114055000 0.5777797903090854
114055001-114060000 0.4928081560047231
114060001-114065000 0.3098186711709657
114065001-114070000 0.23576893053184025
114070001-114075000 1.1910306807882094
114075001-114080000 4.05650124288745
114080001-114085000 0.5121793900304514
114085001-114090000 0.49181966003571237
114090001-114095000 1.4766335929548202
114095001-114100000 0.6540994867557637
114100001-114105000 0.5470150488142743
114105001-114110000 1.4821901878766615
114110001-114115000 0.4649454481644621
114115001-114120000 0.4091350249406086
114120001-114125000 0.9819511676261289
114125001-114130000 0.5801322611005677
114130001-114135000 0.5959210231358822
114135001-114140000 0.5968559658872783
114140001-114145000 0.4234918115905394
114145001-114150000 0.6553715667777618
114150001-114155000 0.7078009237446005
114155001-114160000 0.5567480574249362
114160001-114165000 0.8993238374698618
114165001-114170000 0.6036616647657815
114170001-114175000 0.2776362612180761
114175001-114180000 0.5381258845940897
114180001-114185000 0.46785919058907227
114185001-114190000 0.39628534655971526
114190001-114195000 0.44541708497238747
114195001-114200000 0.2624438715367962
114200001-114205000 0.40651649191271877
114205001-114210000 0.8461157753648376
114210001-114215000 0.7493311612588883
114215001-114220000 1.421411162827796
114220001-114225000 0.8039800752204662
114225001-114230000 0.32382422161239355
114230001-114235000 0.2907568543646535
114235001-114240000 0.6032326188059141
114240001-114245000 0.3883867426270139
114245001-114250000 0.27358830947025137
114250001-114255000 0.7352933937977572
114255001-114260000 0.6654256409671309
114260001-114265000 0.6719019644839189
114265001-114270000 1.1189639344701983
114270001-114275000 0.8292661089853351
114275001-114280000 0.7847860562085706
114280001-114285000 1.0808709555855687
114285001-114290000 0.9448466386450086
114290001-114295000 0.6613230004100661
114295001-114300000 0.37523731490942885
114300001-114305000 0.6197846949631698
114305001-114310000 0.8436383051062964
114310001-114315000 0.2750286731573489
114315001-114320000 0.38113499601637746
114320001-114325000 2.5828072320278896
114325001-114330000 1.2810413716506421
114330001-114335000 0.7082617505922563
114335001-114340000 1.3861786943678078
114340001-114345000 3.7901546150241976
114345001-114350000 1.5565696767529988
114350001-114355000 1.111663473626785
114355001-114360000 0.8596762030458275
114360001-114365000 1.0715605019751417
114365001-114370000 2.1213103199113594
114370001-114375000 1.2380627717552473
114375001-114380000 1.2884641928991911
114380001-114385000 1.013642465613287
114385001-114390000 0.6578509066625483
114390001-114395000 2.5481466734550065
114395001-114400000 1.4059127588765366
114400001-114405000 0.20537798271639013
114405001-114410000 0.2910602274702281
114410001-114415000 0.5358590447264363
114415001-114420000 0.9068059601668141
114420001-114425000 3.4531220041453308
114425001-114430000 2.73014581617159
114430001-114435000 1.7216262007287122
114435001-114440000 4.860363477613886
114440001-114445000 1.3184209761160561
114445001-114450000 0.7381998523889125
114450001-114455000 0.5459083201170298
114455001-114460000 0.6735638736831577
114460001-114465000 0.9127443006510783
114465001-114470000 0.21124717096709233
114470001-114475000 0.19569400931874448
114475001-114480000 0.1743397204946513
114480001-114485000 0.11960498163698106
114485001-114490000 0.2972276308771864
114490001-114495000 0.4342023124568526
114495001-114500000 0.24000257876522044
114500001-114505000 0.36398147743838577
114505001-114510000 0.43041467315187
114510001-114515000 0.6089974268496543
114515001-114520000 0.6569716377125591
114520001-114525000 0.970153925509931
114525001-114530000 0.9313125567879214
114530001-114535000 0.4079771327381879
114535001-114540000 1.4773510383637116
114540001-114545000 0.8528701024193387
114545001-114550000 0.10767782670267192
114550001-114555000 0.31827322359623206
114555001-114560000 1.3786663089648679
114560001-114565000 0.29573651349847785
114565001-114570000 0.676635385585503
114570001-114575000 0.9672149106161768
114575001-114580000 0.4727064718926895
114580001-114585000 1.217142882051207
114585001-114590000 3.230336583713984
114590001-114595000 0.7848773653502386
114595001-114600000 0.5329094240301361
114600001-114605000 0.4540029480712426
114605001-114610000 0.5844788528729925
114610001-114615000 0.958217485441466
114615001-114620000 0.7760374843920542
114620001-114625000 0.45361088160698243
114625001-114630000 0.5086310754520872
114630001-114635000 1.0015719161084198
114635001-114640000 1.1782326673425516
114640001-114645000 0.6494980389326676
114645001-114650000 0.4386186466027124
114650001-114655000 2.1324106480355365
114655001-114660000 1.167072058412619
114660001-114665000 0.2908111984760415
114665001-114670000 0.6904431319636717
114670001-114675000 1.4758444574032599
114675001-114680000 0.5580111272615855
114680001-114685000 0.6160877398935151
114685001-114690000 0.7663899488651194
114690001-114695000 0.9216227343463369
114695001-114700000 1.3466595076164816
114700001-114705000 2.1037302292740883
114705001-114710000 2.474565120055911
114710001-114715000 1.942779568686346
114715001-114720000 4.217775935735882
114720001-114725000 2.26746782341817
114725001-114730000 1.8458677791831133
114730001-114735000 3.8299258182979012
114735001-114740000 1.020392987477788
114740001-114745000 0.9947625158670351
114745001-114750000 1.9219845659417667
114750001-114755000 2.0447856520702326
114755001-114760000 1.2830010191098487
114760001-114765000 1.0486821989736408
114765001-114770000 2.0798032892909806
114770001-114775000 2.0394094646909844
114775001-114780000 0.8598192518194738
114780001-114785000 0.8235629882463069
114785001-114790000 1.195960186143205
114790001-114795000 1.6734522266003435
114795001-114800000 2.1709656214080844
114800001-114805000 2.3005423112844072
114805001-114810000 0.8006902746266689
114810001-114815000 0.4464465165951143
114815001-114820000 0.6453823050803966
114820001-114825000 0.9039458661549801
114825001-114830000 1.438135416687379
114830001-114835000 8.14432065661185
114835001-114840000 1.7647587982619115
114840001-114845000 1.1866518740132632
114845001-114850000 1.4661118593938667
114850001-114855000 1.498110848768193
114855001-114860000 1.0263675251011415
114860001-114865000 0.9194476354088552
114865001-114870000 0.9089371115197732
114870001-114875000 1.143491468010672
114875001-114880000 2.8058733209388858
114880001-114885000 1.2128365021250938
114885001-114890000 1.3291790641592691
114890001-114895000 1.8213320444583048
114895001-114900000 0.9515457630876115
114900001-114905000 1.2683339925072783
114905001-114910000 0.6768657303386075
114910001-114915000 0.7325292036559115
114915001-114920000 6.978063880640785
114920001-114925000 1.9917934828471033
114925001-114930000 1.5440615412533056
114930001-114935000 1.8898621953608832
114935001-114940000 1.7928521753788884
114940001-114945000 1.799492752587336
114945001-114950000 1.7715683856270095
114950001-114955000 2.112568108685988
114955001-114960000 0.9381794199519623
114960001-114965000 0.9532860965059848
114965001-114970000 0.7346926615862439
114970001-114975000 0.3797736692277934
114975001-114980000 1.4849986443483183
114980001-114985000 1.0976877977720627
114985001-114990000 0.7953882780182426
114990001-114995000 1.9940644712012583
114995001-115000000 1.117034592620013
115000001-115005000 1.1684965374063636
115005001-115010000 1.304629436565552
115010001-115015000 1.1726267285598655
115015001-115020000 1.1455306523703948
115020001-115025000 0.539959006020514
115025001-115030000 1.0898366788236338
115030001-115035000 1.2495348301564873
115035001-115040000 0.43444240131887046
115040001-115045000 0.9641346473358533
115045001-115050000 0.7272106871845908
115050001-115055000 0.4378513848632457
115055001-115060000 0.718585012370522
115060001-115065000 0.6677086306683913
115065001-115070000 0.45647669732745294
115070001-115075000 0.9268310395684205
115075001-115080000 0.7283239188206868
115080001-115085000 0.7930181672612594
115085001-115090000 0.712577085865115
115090001-115095000 0.3850860633145686
115095001-115100000 0.49635938560390425
115100001-115105000 1.0133926430990774
115105001-115110000 2.3391422253619503
115110001-115115000 1.3125185142976894
115115001-115120000 2.1788824787546943
115120001-115125000 0.92195493985446
115125001-115130000 0.7664547770740412
115130001-115135000 0.5186411621493634
115135001-115140000 0.6048560231161281
115140001-115145000 0.9195297710733851
115145001-115150000 0.9157330105090545
115150001-115155000 1.6210934936809984
115155001-115160000 0.5188104724773117
115160001-115165000 0.7263531116134945
115165001-115170000 0.9645520390100814
115170001-115175000 0.7268968617206103
115175001-115180000 0.5747595075090207
115180001-115185000 0.4498922082189166
115185001-115190000 0.7975510339435387
115190001-115195000 0.6594202539426536
115195001-115200000 0.3294972726027949
115200001-115205000 0.255095803403535
115205001-115210000 0.26559813564002094
115210001-115215000 0.4595638533015424
115215001-115220000 0.36810647938963037
115220001-115225000 0.23195188517422377
115225001-115230000 0.24656336648250904
115230001-115235000 0.31935761444410177
115235001-115240000 0.5646088081829481
115240001-115245000 1.0783964856005297
115245001-115250000 0.706285593846358
115250001-115255000 0.14792075763251136
115255001-115260000 0.12054597282950198
115260001-115265000 0.24124966316793617
115265001-115270000 0.20129459875487257
115270001-115275000 0.610876214866906
115275001-115280000 1.3403959735585023
115280001-115285000 0.6606072160353842
115285001-115290000 0.2349219639944322
115290001-115295000 0.179590334630349
115295001-115300000 0.28685310970311717
115300001-115305000 0.2161994667891197
115305001-115310000 0.18439982801472715
115310001-115315000 0.25580653139285453
115315001-115320000 0.3906955989262382
115320001-115325000 0.8443076179652954
115325001-115330000 0.7819286616208151
115330001-115335000 0.33653582011794864
115335001-115340000 0.4200094150457895
115340001-115345000 0.9150694245813049
115345001-115350000 0.43855014018823435
115350001-115355000 0.6027897715628019
115355001-115360000 0.6879931535686238
115360001-115365000 0.55369476735739
115365001-115370000 1.672666494569642
115370001-115375000 0.5736130142990084
115375001-115380000 0.2899058349702175
115380001-115385000 0.8688099757920688
115385001-115390000 1.0156937035620675
115390001-115395000 0.4914185940495027
115395001-115400000 4.998513380815844
115400001-115405000 3.191385237967241
115405001-115410000 0.5610755658049361
115410001-115415000 1.3084370330468627
115415001-115420000 1.180265056843301
115420001-115425000 0.77853600657351
115425001-115430000 0.7901520364151935
115430001-115435000 0.8272095049582584
115435001-115440000 1.6393091640891526
115440001-115445000 2.6403551304322783
115445001-115450000 1.5899923290487281
115450001-115455000 0.9111326178240086
115455001-115460000 0.7351791997632325
115460001-115465000 0.9833122143020845
115465001-115470000 0.5674862532044423
115470001-115475000 0.36885521585340786
115475001-115480000 1.1154624239540178
115480001-115485000 1.1082295775563937
115485001-115490000 0.5886625971004534
115490001-115495000 0.5127504941947294
115495001-115500000 0.70042323321887
115500001-115505000 1.4838010321371187
115505001-115510000 0.8990274883868464
115510001-115515000 0.7401639271337905
115515001-115520000 0.6304823451358736
115520001-115525000 0.5188657434292571
115525001-115530000 0.23989197568915738
115530001-115535000 0.3706132051819404
115535001-115540000 0.2382547285361929
115540001-115545000 0.1261710226401579
115545001-115550000 0.29686704225682214
115550001-115555000 0.24972860976637426
115555001-115560000 0.3737076274405727
115560001-115565000 0.1999322502075811
115565001-115570000 0.19759650526823913
115570001-115575000 0.6539566243901617
115575001-115580000 0.3642525536269165
115580001-115585000 0.41436918417137425
115585001-115590000 0.3787985691514381
115590001-115595000 0.5304501727031553
115595001-115600000 0.9092584256300243
115600001-115605000 0.41156610239438096
115605001-115610000 1.1952843246656624
115610001-115615000 2.007884317301128
115615001-115620000 0.7806925473622315
115620001-115625000 1.7199419587150064
115625001-115630000 2.5646123146146564
115630001-115635000 0.47398392307637005
115635001-115640000 0.5195248067644201
115640001-115645000 0.8008916791262686
115645001-115650000 0.9987718662005937
115650001-115655000 2.9095615553348306
115655001-115660000 1.5119412519591477
115660001-115665000 1.1419423814549599
115665001-115670000 1.0052018024496165
115670001-115675000 3.801728396814895
115675001-115680000 6.0456685733648845
115680001-115685000 0.7605399950893115
115685001-115690000 1.5214607721647562
115690001-115695000 4.534136491595824
115695001-115700000 1.3108298820461386
115700001-115705000 1.3011205483108428
115705001-115710000 3.2471291497442194
115710001-115715000 0.6981355075719582
115715001-115720000 0.4138136348864484
115720001-115725000 0.5956973943537591
115725001-115730000 0.4886576882374936
115730001-115735000 1.0122810804960878
115735001-115740000 6.616809587251915
115740001-115745000 2.0917705995513742
115745001-115750000 2.004601838851723
115750001-115755000 1.4509743742053294
115755001-115760000 1.3897661846814728
115760001-115765000 1.73076529041003
115765001-115770000 1.218080037067864
115770001-115775000 1.7844838568092656
115775001-115780000 1.7749859929741298
115780001-115785000 2.2647553939376914
115785001-115790000 8.342698775666253
115790001-115795000 1.2045948846948458
115795001-115800000 0.7674271216711266
115800001-115805000 0.9458972122806494
115805001-115810000 1.1704086754711278
115810001-115815000 2.6211750330448513
115815001-115820000 1.7512011660304792
115820001-115825000 1.475057548079139
115825001-115830000 0.9486975956526449
115830001-115835000 0.6801956601857088
115835001-115840000 0.6349516247696302
115840001-115845000 1.0008773104712527
115845001-115850000 0.320536642279303
115850001-115855000 0.17792564398237692
115855001-115860000 0.5057609998978635
115860001-115865000 3.7886555427098516
115865001-115870000 0.6834798406665834
115870001-115875000 0.717413959802402
115875001-115880000 0.5372916334008634
115880001-115885000 0.18316040974369968
115885001-115890000 0.17995004065416673
115890001-115895000 0.8237264744100915
115895001-115900000 1.7393334553332134
115900001-115905000 1.30287219935895
115905001-115910000 4.38552553015014
115910001-115915000 2.9427995226811228
115915001-115920000 3.0259512810203493
115920001-115925000 1.240256813432659
115925001-115930000 0.8244914423379133
115930001-115935000 1.3936266780626028
115935001-115940000 0.6005081011134585
115940001-115945000 0.4151353847426444
115945001-115950000 0.36124272821011605
115950001-115955000 0.577390721654836
115955001-115960000 1.1855681252790087
115960001-115965000 0.6002554643207165
115965001-115970000 0.5971800520974133
115970001-115975000 4.029163431159671
115975001-115980000 2.5829195297027256
115980001-115985000 0.5039855372242579
115985001-115990000 0.4186493354020976
115990001-115995000 0.43153188708575485
115995001-116000000 0.34531064972380904
116000001-116005000 0.3967565403875112
116005001-116010000 0.5334879234187968
116010001-116015000 0.4437028603884638
116015001-116020000 0.15445166755373255
116020001-116025000 0.563392358329155
116025001-116030000 4.075824377213745
116030001-116035000 0.772777182540082
116035001-116040000 0.6709466586819595
116040001-116045000 0.47450318278325976
116045001-116050000 0.6884847301949009
116050001-116055000 1.358469865510621
116055001-116060000 1.0669816195685984
116060001-116065000 1.1209472263068456
116065001-116070000 1.5061457530170994
116070001-116075000 1.0883850989402466
116075001-116080000 0.3454262676296305
116080001-116085000 0.4118565230853632
116085001-116090000 0.6422853470464943
116090001-116095000 0.30841336759585525
116095001-116100000 0.32065501809791513
116100001-116105000 0.6551526099403503
116105001-116110000 1.5123388711936179
116110001-116115000 1.5702062415255675
116115001-116120000 3.365929919191524
116120001-116125000 2.8116162165771934
116125001-116130000 3.691588911067411
116130001-116135000 6.51444872976683
116135001-116140000 4.209719382224923
116140001-116145000 5.009283153433201
116145001-116150000 4.010524340289865
116150001-116155000 4.4817915526512095
116155001-116160000 2.716201532501027
116160001-116165000 2.343010885294311
116165001-116170000 1.3512018404728026
116170001-116175000 0.7358492304306647
116175001-116180000 0.5410636351779667
116180001-116185000 0.3185827196580179
116185001-116190000 0.3492676167625487
116190001-116195000 0.7864144841613903
116195001-116200000 0.07270918548823413
116200001-116205000 0.13023604011129036
116205001-116210000 0.4213695472710783
116210001-116215000 0.19458965745041873
116215001-116220000 0.3629579446287668
116220001-116225000 0.654144146984859
116225001-116230000 0.4742113836428937
116230001-116235000 0.4080961611017131
116235001-116240000 0.49578232440917486
116240001-116245000 0.2791926149373717
116245001-116250000 0.382814255779248
116250001-116255000 2.0870522033199164
116255001-116260000 0.23436021014435238
116260001-116265000 0.13740758675561968
116265001-116270000 0.3332488567796184
116270001-116275000 0.2565270567015421
116275001-116280000 0.20633665769897366
116280001-116285000 0.6269792999295005
116285001-116290000 0.20475475441990273
116290001-116295000 0.390898607039957
116295001-116300000 0.9298517173099026
116300001-116305000 0.083042398197388
116305001-116310000 0.17238365146180798
116310001-116315000 0.3633796329098269
116315001-116320000 0.3276983749174143
116320001-116325000 0.28846852046887106
116325001-116330000 0.26297989738656274
116330001-116335000 0.6925349024688859
116335001-116340000 0.6143479456284662
116340001-116345000 0.40207044354423344
116345001-116350000 0.6314823826232603
116350001-116355000 1.029797458500976
116355001-116360000 1.095529213627414
116360001-116365000 1.6775280164729591
116365001-116370000 1.311966160201506
116370001-116375000 1.277759302011976
116375001-116380000 2.2103428829963288
116380001-116385000 1.4230205645496086
116385001-116390000 0.6259769878330482
116390001-116395000 0.7934167457014023
116395001-116400000 2.749595459167093
116400001-116405000 5.392333363137493
116405001-116410000 5.474080565801278
116410001-116415000 3.2193873958734263
116415001-116420000 2.7508100357567353
116420001-116425000 1.1627446752607642
116425001-116430000 0.8968849278106013
116430001-116435000 2.6998364329506015
116435001-116440000 2.1241744005754533
116440001-116445000 1.7680509932278758
116445001-116450000 3.4081603772774676
116450001-116455000 2.149079818350404
116455001-116460000 1.6678485970740118
116460001-116465000 1.7785483830104942
116465001-116470000 1.229906590792685
116470001-116475000 1.0862322319899378
116475001-116480000 0.8197753727187472
116480001-116485000 0.8462307398902844
116485001-116490000 1.0053831451193207
116490001-116495000 0.9432955851600205
116495001-116500000 1.0952117463120177
116500001-116505000 3.031420629090986
116505001-116510000 3.796698240130812
116510001-116515000 1.1068792175341648
116515001-116520000 0.5802051407297262
116520001-116525000 0.4470930138678862
116525001-116530000 1.4900884757021264
116530001-116535000 1.2054711034057641
116535001-116540000 0.7591342242643631
116540001-116545000 0.9448667129241931
116545001-116550000 0.8465352116241093
116550001-116555000 1.4199473117794066
116555001-116560000 0.9808807737368267
116560001-116565000 0.5598745556440412
116565001-116570000 1.3439419302126119
116570001-116575000 0.5881035895950656
116575001-116580000 0.1476328746940003
116580001-116585000 0.29086171620498436
116585001-116590000 0.3645704633193193
116590001-116595000 0.1974950960453548
116595001-116600000 0.26365152133271585
116600001-116605000 0.25677070458660173
116605001-116610000 0.2881912990154227
116610001-116615000 0.19972807125347233
116615001-116620000 0.41815099198009775
116620001-116625000 0.7773764532925705
116625001-116630000 0.4676543061522743
116630001-116635000 0.9074565123026814
116635001-116640000 0.9164515033559293
116640001-116645000 1.3650556881614857
116645001-116650000 2.320412964677469
116650001-116655000 1.2363764711409524
116655001-116660000 0.8416793193507932
116660001-116665000 0.6752774556890029
116665001-116670000 0.7299655820227688
116670001-116675000 0.7484786050167691
116675001-116680000 0.7204946816099906
116680001-116685000 1.0570351266520541
116685001-116690000 0.6767521421965924
116690001-116695000 1.0992698321394472
116695001-116700000 1.8337684188212162
116700001-116705000 0.6149640583473531
116705001-116710000 0.5713667567017728
116710001-116715000 0.9369305665263274
116715001-116720000 1.4594407893327497
116720001-116725000 2.8039564626544276
116725001-116730000 5.466333447371738
116730001-116735000 4.252416613172678
116735001-116740000 4.4729642419030275
116740001-116745000 2.500459009602166
116745001-116750000 2.1719349686957137
116750001-116755000 1.261358735048315
116755001-116760000 1.3359184674086075
116760001-116765000 2.11609599188333
116765001-116770000 1.152171058045129
116770001-116775000 1.2732072550114766
116775001-116780000 1.7726308540664515
116780001-116785000 1.0325754213682565
116785001-116790000 0.9217651634684181
116790001-116795000 2.2571136463126065
116795001-116800000 1.6943377157724904
116800001-116805000 0.878853716185135
116805001-116810000 0.800481659010094
116810001-116815000 4.201268208878668
116815001-116820000 5.549981719276565
116820001-116825000 1.8939333065401371
116825001-116830000 1.7840454787636961
116830001-116835000 1.528383665443024
116835001-116840000 3.79158862846121
116840001-116845000 2.3870636375659777
116845001-116850000 0.8346561895383734
116850001-116855000 0.8853656487908642
116855001-116860000 1.5386594955854416
116860001-116865000 1.7704967346596838
116865001-116870000 3.86320547485312
116870001-116875000 2.93695249077147
116875001-116880000 2.2460441090044205
116880001-116885000 5.6308249036750935
116885001-116890000 2.4969041872304265
116890001-116895000 2.092783069069879
116895001-116900000 2.0044079138472557
116900001-116905000 1.3430613672621676
116905001-116910000 1.5305746346638143
116910001-116915000 5.91745744982708
116915001-116920000 2.818112503157796
116920001-116925000 1.6627752800378017
116925001-116930000 1.8548012708100063
116930001-116935000 2.478296332739257
116935001-116940000 2.4340171950903127
116940001-116945000 1.221977575030335
116945001-116950000 4.198346356133208
116950001-116955000 3.6974749386238828
116955001-116960000 1.0108981137873965
116960001-116965000 1.4127421623302028
116965001-116970000 2.032102829855258
116970001-116975000 2.3491047462488197
116975001-116980000 1.5880444506212574
116980001-116985000 1.286394357230192
116985001-116990000 0.9718902006558479
116990001-116995000 1.316520002971206
116995001-117000000 1.958085164104495
117000001-117005000 2.042954384940325
117005001-117010000 3.7228551870956568
117010001-117015000 5.161752073436651
117015001-117020000 4.462511533712396
117020001-117025000 4.269101579266362
117025001-117030000 2.7945886020923543
117030001-117035000 2.2310907306124173
117035001-117040000 2.6204186744343696
117040001-117045000 2.204892929441123
117045001-117050000 2.3091530420221105
117050001-117055000 4.687334708609466
117055001-117060000 4.564193293201258
117060001-117065000 4.462473587541885
117065001-117070000 2.411767005902663
117070001-117075000 2.0206684127653243
117075001-117080000 3.7229693581151375
117080001-117085000 2.5740245277407814
117085001-117090000 2.866124622629425
117090001-117095000 2.3194870726512518
117095001-117100000 1.7814592831818599
117100001-117105000 0.7272860926837441
117105001-117110000 0.6126836339550574
117110001-117115000 2.431108491846396
117115001-117120000 0.49783776955197334
117120001-117125000 0.5657913007014722
117125001-117130000 1.0124855484976607
117130001-117135000 0.6315364427257186
117135001-117140000 0.7221614490334788
117140001-117145000 0.8750570115746573
117145001-117150000 2.4215486481937005
117150001-117155000 1.3766118269702639
117155001-117160000 0.511231370783789
117160001-117165000 0.6933035721979748
117165001-117170000 1.178469929670449
117170001-117175000 1.2055053841307144
117175001-117180000 0.9408343333335287
117180001-117185000 0.8266014216612548
117185001-117190000 1.8295191366896273
117190001-117195000 1.5731936416174617
117195001-117200000 0.6762932682304778
117200001-117205000 0.7166851071136447
117205001-117210000 1.0587822907427376
117210001-117215000 1.7743356477853471
117215001-117220000 1.159669207417605
117220001-117225000 0.8881959683339564
117225001-117230000 1.0139779025666633
117230001-117235000 2.4474639574508954
117235001-117240000 0.705757412433726
117240001-117245000 0.30868614085654317
117245001-117250000 1.8990517052784222
117250001-117255000 0.6936223645310634
117255001-117260000 0.3865082998957571
117260001-117265000 1.6100997765293803
117265001-117270000 1.03562119237982
117270001-117275000 0.735384643677501
117275001-117280000 0.9013222249977645
117280001-117285000 0.3340704613677105
117285001-117290000 0.5140600954216928
117290001-117295000 1.398035101068283
117295001-117300000 0.4439665096287244
117300001-117305000 0.2890685369605977
117305001-117310000 1.4658863572802494
117310001-117315000 7.825244711215816
117315001-117320000 1.3667799550680735
117320001-117325000 1.0700818906031888
117325001-117330000 1.722874328071143
117330001-117335000 1.3126697656997575
117335001-117340000 1.1382005303086071
117340001-117345000 2.269805257543325
117345001-117350000 1.0071191701727589
117350001-117355000 0.8202939661249562
117355001-117360000 0.404667317337168
117360001-117365000 0.6534413274778007
117365001-117370000 2.442018444923109
117370001-117375000 0.6737671381987645
117375001-117380000 1.1064843010527396
117380001-117385000 2.0290760094877784
117385001-117390000 1.0908232778678586
117390001-117395000 0.8931441193052579
117395001-117400000 1.487510831389552
117400001-117405000 0.804141802094767
117405001-117410000 0.3390314427587317
117410001-117415000 0.45204758288542163
117415001-117420000 0.736325448550665
117420001-117425000 0.9607141831960018
117425001-117430000 1.1207794778498787
117430001-117435000 1.406442156553415
117435001-117440000 2.529312898635929
117440001-117445000 1.0559068140633014
117445001-117450000 0.5084413232086384
117450001-117455000 0.9673735111960421
117455001-117460000 0.5500599001493824
117460001-117465000 0.4789097944644634
117465001-117470000 1.362247149319116
117470001-117475000 0.9441633119566112
117475001-117480000 2.9529522135769057
117480001-117485000 3.4383580870066983
117485001-117490000 0.7133700876596839
117490001-117495000 1.163721810989275
117495001-117500000 1.122107159177863
117500001-117505000 0.7885528690033111
117505001-117510000 0.7945344923623016
117510001-117515000 0.753367584821375
117515001-117520000 0.6461127314614551
117520001-117525000 0.6140826440861276
117525001-117530000 0.699504625807809
117530001-117535000 3.516069672535492
117535001-117540000 1.8944355974731666
117540001-117545000 0.34788380286298737
117545001-117550000 0.5170847679234225
117550001-117555000 1.1506666627879534
117555001-117560000 2.6258151912547687
117560001-117565000 1.1081391338193256
117565001-117570000 1.076779478333967
117570001-117575000 1.4858325760675228
117575001-117580000 0.9669447165837648
117580001-117585000 1.0170573335876814
117585001-117590000 1.452945646857337
117590001-117595000 0.8522585035144742
117595001-117600000 0.6645013170739312
117600001-117605000 0.9495956818307618
117605001-117610000 0.92693476810502
117610001-117615000 1.000551645946659
117615001-117620000 0.9077364262054968
117620001-117625000 0.6409468738014198
117625001-117630000 1.2530680383004162
117630001-117635000 0.9849234279779723
117635001-117640000 0.39585665300240286
117640001-117645000 0.9064874413758485
117645001-117650000 1.5836536885610513
117650001-117655000 0.5861548420186744
117655001-117660000 0.4927478371746831
117660001-117665000 0.7627678985025256
117665001-117670000 1.1286410237614837
117670001-117675000 0.9697460805649443
117675001-117680000 0.9340212709979169
117680001-117685000 0.6460442713030032
117685001-117690000 0.6072341587168716
117690001-117695000 0.6492575418421367
117695001-117700000 4.478344670135364
117700001-117705000 3.5297175563465424
117705001-117710000 0.8700079583013985
117710001-117715000 1.250154452081345
117715001-117720000 1.5929711696630522
117720001-117725000 1.9724239164122426
117725001-117730000 1.4396577501403278
117730001-117735000 1.0467427780827485
117735001-117740000 0.8279799484158329
117740001-117745000 0.6390990422846825
117745001-117750000 3.6158799028589543
117750001-117755000 2.967101968404515
117755001-117760000 0.5727341891599889
117760001-117765000 0.5603824900188606
117765001-117770000 0.4616955923925138
117770001-117775000 1.705216931784926
117775001-117780000 1.3866165237337549
117780001-117785000 0.37437440175606207
117785001-117790000 0.6683157186868668
117790001-117795000 0.5663338339671203
117795001-117800000 0.5669066097701043
117800001-117805000 1.5915408650459903
117805001-117810000 0.994176846957653
117810001-117815000 0.799315043936817
117815001-117820000 0.739386085398416
117820001-117825000 0.6751122219998772
117825001-117830000 0.7946400579511113
117830001-117835000 0.7523535516697166
117835001-117840000 3.495782129974532
117840001-117845000 2.974613264682487
117845001-117850000 0.8009861776354651
117850001-117855000 0.8673776655748098
117855001-117860000 1.4571013222558524
117860001-117865000 1.0274315327852985
117865001-117870000 0.5351940384930942
117870001-117875000 0.901699081907949
117875001-117880000 2.446486393062508
117880001-117885000 0.7306399448035832
117885001-117890000 0.5939971243442305
117890001-117895000 1.1818300219213331
117895001-117900000 0.8117594748713115
117900001-117905000 0.3781222893373162
117905001-117910000 0.5260894685658335
117910001-117915000 0.8638196467000813
117915001-117920000 0.5282732963657861
117920001-117925000 0.8617229747616956
117925001-117930000 1.113310295424153
117930001-117935000 0.5292958130656557
117935001-117940000 0.34756422116153635
117940001-117945000 0.43025999526884484
117945001-117950000 1.8500911169391945
117950001-117955000 0.8774982742343138
117955001-117960000 0.5003190850774222
117960001-117965000 0.854544891978836
117965001-117970000 0.8895104640388793
117970001-117975000 0.8341214910209841
117975001-117980000 1.6987795427590873
117980001-117985000 3.319476987164333
117985001-117990000 1.413144712486849
117990001-117995000 1.3821973115427453
117995001-118000000 2.4268620707987583
118000001-118005000 0.8423614450008658
118005001-118010000 0.5689549467113333
118010001-118015000 0.8124729531069061
118015001-118020000 0.8112504665597259
118020001-118025000 0.45412511062102895
118025001-118030000 0.4552251223490975
118030001-118035000 0.6320911815319779
118035001-118040000 0.7972787143664932
118040001-118045000 1.3279388830558305
118045001-118050000 1.0834119791012855
118050001-118055000 1.205194893423412
118055001-118060000 1.7127414073597038
118060001-118065000 1.0388383485670531
118065001-118070000 3.865224839739118
118070001-118075000 2.2904233924331967
118075001-118080000 0.6474159488473128
118080001-118085000 0.7789169961039678
118085001-118090000 0.7085215272074888
118090001-118095000 1.3153248849134345
118095001-118100000 2.234978803637326
118100001-118105000 0.8561904247035765
118105001-118110000 0.32136372913721795
118110001-118115000 0.38746089341381323
118115001-118120000 1.0220092280906452
118120001-118125000 4.568208733436356
118125001-118130000 2.299219587965145
118130001-118135000 0.4233347309959692
118135001-118140000 0.37065480521112587
118140001-118145000 1.2536363717056087
118145001-118150000 1.7173958831498588
118150001-118155000 1.3587980052692619
118155001-118160000 0.8130211276678473
118160001-118165000 0.5461504566012199
118165001-118170000 0.5799674466848682
118170001-118175000 0.8182385434476096
118175001-118180000 2.7226672359616226
118180001-118185000 0.9453094629781141
118185001-118190000 0.9159698970968184
118190001-118195000 0.4638077858553809
118195001-118200000 0.30985932001375655
118200001-118205000 0.5809808064259778
118205001-118210000 0.8292863675811165
118210001-118215000 0.9064118582947447
118215001-118220000 0.7767789510104327
118220001-118225000 1.2065285550755318
118225001-118230000 0.756085381741046
118230001-118235000 0.34965917381223777
118235001-118240000 0.6216713544294328
118240001-118245000 1.534851255810612
118245001-118250000 0.5666991732872017
118250001-118255000 0.8315869746940076
118255001-118260000 2.0652506368077708
118260001-118265000 0.5480381150665852
118265001-118270000 0.25656243745654356
118270001-118275000 0.4578499873576991
118275001-118280000 1.0286300872682392
118280001-118285000 0.4602907830153443
118285001-118290000 0.3500896613598372
118290001-118295000 0.31775220005493504
118295001-118300000 0.4827286251313008
118300001-118305000 0.8348088813618336
118305001-118310000 2.0601195535557943
118310001-118315000 1.7713769688709728
118315001-118320000 1.2038884723116916
118320001-118325000 2.135400232287354
118325001-118330000 2.5539697366316867
118330001-118335000 1.1623802587381267
118335001-118340000 0.7786366257136219
118340001-118345000 0.9053330868192515
118345001-118350000 0.6246449946248291
118350001-118355000 0.6661831107776708
118355001-118360000 0.6139727901589155
118360001-118365000 0.24480710836787775
118365001-118370000 0.3351761548027301
118370001-118375000 2.3361706385566667
118375001-118380000 2.1108535677971094
118380001-118385000 0.4408614409420101
118385001-118390000 0.37215882850228643
118390001-118395000 0.2708125648290873
118395001-118400000 0.19755539802998826
118400001-118405000 0.3320781705065755
118405001-118410000 3.0647639299403626
118410001-118415000 0.8024352932349341
118415001-118420000 0.3645265588554656
118420001-118425000 0.6676635694907167
118425001-118430000 1.1764636522372733
118430001-118435000 0.8914855913838254
118435001-118440000 0.949820916899682
118440001-118445000 0.9229775226792052
118445001-118450000 1.416596628061752
118450001-118455000 1.6343828702312082
118455001-118460000 0.5328899735581782
118460001-118465000 0.38342867898551947
118465001-118470000 0.7457344369539374
118470001-118475000 0.8449637844459881
118475001-118480000 0.3327249329524513
118480001-118485000 0.5901464713405722
118485001-118490000 0.6708423257299654
118490001-118495000 0.46325849099775807
118495001-118500000 1.0039829400979279
118500001-118505000 2.1347828852583635
118505001-118510000 0.6045579383523938
118510001-118515000 0.34688189790920865
118515001-118520000 3.9188407984890485
118520001-118525000 0.9666749224119651
118525001-118530000 0.5677106727913871
118530001-118535000 0.7303781693490615
118535001-118540000 0.37588849505611
118540001-118545000 0.7426000064729866
118545001-118550000 0.8941811689349265
118550001-118555000 0.35130858485377403
118555001-118560000 0.33655164226962603
118560001-118565000 0.4728173154059717
118565001-118570000 2.7842825237944315
118570001-118575000 4.334268913387071
118575001-118580000 0.5288434574218093
118580001-118585000 0.6951138430361844
118585001-118590000 0.534047148710188
118590001-118595000 0.7318664893228082
118595001-118600000 1.3689618338685234
118600001-118605000 0.630437865903825
118605001-118610000 0.5384802839424886
118610001-118615000 0.6408163094004633
118615001-118620000 1.0176155563481724
118620001-118625000 0.7372111753600002
118625001-118630000 0.623265652973537
118630001-118635000 0.5412593644622977
118635001-118640000 0.829865716417139
118640001-118645000 1.700261781514383
118645001-118650000 0.6791460366771516
118650001-118655000 0.49035235887597545
118655001-118660000 0.5199130162668189
118660001-118665000 0.5602973385308981
118665001-118670000 0.505845891289143
118670001-118675000 1.5979822388814142
118675001-118680000 4.1031822292441325
118680001-118685000 0.43259169386549606
118685001-118690000 0.5034842965135617
118690001-118695000 0.5974530749577524
118695001-118700000 0.48899094156946005
118700001-118705000 0.8315549644186634
118705001-118710000 1.1445662161773273
118710001-118715000 0.6706327125436237
118715001-118720000 0.6242442501056592
118720001-118725000 1.1396832268449524
118725001-118730000 2.121838256539489
118730001-118735000 0.6929041912133064
118735001-118740000 0.6596617985084406
118740001-118745000 1.8835318948816957
118745001-118750000 9.390897774022097
118750001-118755000 2.5118282944035877
118755001-118760000 1.0271755702336047
118760001-118765000 0.9000470495948243
118765001-118770000 0.9045392400873977
118770001-118775000 0.8289262333774067
118775001-118780000 0.8291594724683842
118780001-118785000 1.685654921915147
118785001-118790000 1.3658631145464926
118790001-118795000 0.6423908093068457
118795001-118800000 1.3406081774730585
118800001-118805000 0.634275454149067
118805001-118810000 0.44291152913189785
118810001-118815000 1.3912284162276516
118815001-118820000 0.577316863922328
118820001-118825000 0.5495094110797107
118825001-118830000 1.2329481245937677
118830001-118835000 0.4981366165816415
118835001-118840000 0.7585636596252631
118840001-118845000 2.6634296777402313
118845001-118850000 1.4343925468492311
118850001-118855000 1.1288902195145187
118855001-118860000 0.3410019901197482
118860001-118865000 0.13829198860083092
118865001-118870000 1.0401048510346051
118870001-118875000 1.1299644134442055
118875001-118880000 0.37329694629677485
118880001-118885000 1.0509568918261805
118885001-118890000 1.602773750944413
118890001-118895000 0.7604080785136401
118895001-118900000 0.7347060091930994
118900001-118905000 0.8036927663294323
118905001-118910000 0.5605199193705304
118910001-118915000 2.07933173752536
118915001-118920000 2.176013352683198
118920001-118925000 0.6224688925786691
118925001-118930000 0.7497093709950948
118930001-118935000 0.809901329328664
118935001-118940000 1.0773040093342297
118940001-118945000 1.0520530683348117
118945001-118950000 0.9396982814322103
118950001-118955000 1.9705396031099887
118955001-118960000 0.7660514428511173
118960001-118965000 0.34710122909127183
118965001-118970000 0.3832490698053425
118970001-118975000 0.5365636042152075
118975001-118980000 1.913960419318028
118980001-118985000 2.0174989375464922
118985001-118990000 1.3956887108985432
118990001-118995000 1.1389589069629011
118995001-119000000 0.7969419069904817
119000001-119005000 1.0504273349018858
119005001-119010000 0.4669924154147236
119010001-119015000 0.7611466148942942
119015001-119020000 2.5598166017909296
119020001-119025000 2.3541735558692984
119025001-119030000 3.321581534331312
119030001-119035000 1.9599717927723634
119035001-119040000 1.9585922255552315
119040001-119045000 2.2387107926690772
119045001-119050000 1.9788879551760192
119050001-119055000 2.1256851279908884
119055001-119060000 0.7152835381376201
119060001-119065000 0.5998029483693575
119065001-119070000 0.676385547363415
119070001-119075000 0.510382432832284
119075001-119080000 0.5302136253029884
119080001-119085000 0.6110722629269199
119085001-119090000 0.7902727017158363
119090001-119095000 0.6811500947215079
119095001-119100000 1.4422793481723755
119100001-119105000 1.6859363216049545
119105001-119110000 1.4022640743740935
119110001-119115000 2.3226886661041624
119115001-119120000 0.5402506753237247
119120001-119125000 0.6984452803294005
119125001-119130000 1.5428588588638088
119130001-119135000 2.7789284585133944
119135001-119140000 4.318700946016178
119140001-119145000 0.6905785795927221
119145001-119150000 0.836744191354028
119150001-119155000 2.4378032484057646
119155001-119160000 0.707926522204417
119160001-119165000 0.6522204625335593
119165001-119170000 1.2606081047153261
119170001-119175000 0.5944999833281472
119175001-119180000 0.8073717312421342
119180001-119185000 1.184138580316004
119185001-119190000 1.0294858690831594
119190001-119195000 0.959397360311228
119195001-119200000 0.3501225126427477
119200001-119205000 0.22353031536217444
119205001-119210000 1.0230607008181718
119210001-119215000 0.5023921031810894
119215001-119220000 0.2437641855355218
119220001-119225000 0.46944571818858577
119225001-119230000 0.7778647691232836
119230001-119235000 1.1604606583431507
119235001-119240000 1.3084891856760994
119240001-119245000 1.3621776176777147
119245001-119250000 1.194692854310093
119250001-119255000 0.9465313860609706
119255001-119260000 2.1362995407387615
119260001-119265000 1.4851263945944517
119265001-119270000 0.9974542464013628
119270001-119275000 0.6747818962036867
119275001-119280000 0.5210601062902459
119280001-119285000 0.8018151432505197
119285001-119290000 0.610520899428569
119290001-119295000 0.6384903765579794
119295001-119300000 0.6482245587597288
119300001-119305000 0.5763078230687275
119305001-119310000 2.355872444323098
119310001-119315000 1.1815004415624293
119315001-119320000 0.2771032918900918
119320001-119325000 0.6388269531888695
119325001-119330000 2.9224329473563486
119330001-119335000 0.9982202364133665
119335001-119340000 0.4622906849083407
119340001-119345000 0.5093606451940836
119345001-119350000 1.2548300840505526
119350001-119355000 1.1509189425169617
119355001-119360000 0.5268673705323526
119360001-119365000 0.5242707430059806
119365001-119370000 1.0701001680810487
119370001-119375000 0.9018889304237866
119375001-119380000 0.6759758967961631
119380001-119385000 0.4341387569352779
119385001-119390000 0.41662633265993587
119390001-119395000 0.7843507422205404
119395001-119400000 0.5690699037445603
119400001-119405000 0.5333736945300513
119405001-119410000 0.7213222824685175
119410001-119415000 0.7863691292994827
119415001-119420000 0.5291830696648263
119420001-119425000 0.4167801838006491
119425001-119430000 0.7701572506200403
119430001-119435000 0.7031482598747222
119435001-119440000 0.43134674808054696
119440001-119445000 1.7988142618793501
119445001-119450000 0.9232477146723439
119450001-119455000 0.46927685926038515
119455001-119460000 0.3972920413329953
119460001-119465000 0.7300717191447123
119465001-119470000 0.65972946467524
119470001-119475000 0.339673947289505
119475001-119480000 0.47233599515524244
119480001-119485000 0.8752442420699194
119485001-119490000 5.920316420585869
119490001-119495000 1.5482002543831184
119495001-119500000 0.6800700286407386
119500001-119505000 0.7051476629931789
119505001-119510000 1.5273403782356814
119510001-119515000 1.5883279630339044
119515001-119520000 1.0689563482032651
119520001-119525000 0.692324361321993
119525001-119530000 2.4736806204699615
119530001-119535000 5.73560968478076
119535001-119540000 1.527468843882966
119540001-119545000 3.7260730801784234
119545001-119550000 3.9121510776484576
119550001-119555000 0.5448145467108148
119555001-119560000 0.5745240137596104
119560001-119565000 2.610798511140406
119565001-119570000 0.48499091684645546
119570001-119575000 0.21447104867931102
119575001-119580000 1.2827779731313855
119580001-119585000 1.5416980183850302
119585001-119590000 0.6673076578965403
119590001-119595000 1.4087051914062045
119595001-119600000 1.4703292749528556
119600001-119605000 1.9279045605679783
119605001-119610000 1.304856137001791
119610001-119615000 1.2230692978664592
119615001-119620000 4.23467305626292
119620001-119625000 1.6321920066493847
119625001-119630000 1.11171971083521
119630001-119635000 2.2669285931628975
119635001-119640000 1.3019830079898256
119640001-119645000 1.242743584987626
119645001-119650000 1.486830323104878
119650001-119655000 0.8883968313979143
119655001-119660000 0.7116605745561079
119660001-119665000 1.1888771781378804
119665001-119670000 1.6618566185738741
119670001-119675000 0.6544970212635205
119675001-119680000 0.8655182207535769
119680001-119685000 0.3869640560657362
119685001-119690000 0.43759602353477234
119690001-119695000 2.3367179915728116
119695001-119700000 2.3676677950860574
119700001-119705000 0.7425870124312429
119705001-119710000 0.4981207969800977
119710001-119715000 0.981648453631991
119715001-119720000 2.064303747405978
119720001-119725000 2.0384918624475525
119725001-119730000 0.7904251322412068
119730001-119735000 0.294603022360828
119735001-119740000 0.3730099376916597
119740001-119745000 1.5377521826760405
119745001-119750000 1.2531208565935075
119750001-119755000 0.7350730986012197
119755001-119760000 0.6359736487557996
119760001-119765000 0.8613804826157004
119765001-119770000 2.2304619524377274
119770001-119775000 2.3948779812518683
119775001-119780000 3.7704106279318226
119780001-119785000 3.658217428574407
119785001-119790000 1.7554334937590301
119790001-119795000 0.8591701585072763
119795001-119800000 0.8902155949866563
119800001-119805000 4.124845386889055
119805001-119810000 2.631797777571291
119810001-119815000 1.6329910713755647
119815001-119820000 2.17320078268667
119820001-119825000 5.443871292312357
119825001-119830000 1.2629167432617718
119830001-119835000 0.7787459354276903
119835001-119840000 2.7887828962269934
119840001-119845000 1.1875774720983152
119845001-119850000 0.5667811719935092
119850001-119855000 1.128958887191757
119855001-119860000 1.1221077230962573
119860001-119865000 0.7869596593064223
119865001-119870000 1.4047422547344874
119870001-119875000 1.963600064938441
119875001-119880000 1.8146708723955431
119880001-119885000 2.6373729954741743
119885001-119890000 3.2647381258228294
119890001-119895000 1.1965224068245672
119895001-119900000 1.4024721585339044
119900001-119905000 0.4569439634361712
119905001-119910000 0.2987200482005534
119910001-119915000 0.6658155941329628
119915001-119920000 0.6174495613369584
119920001-119925000 1.9393868470150142
119925001-119930000 0.916209845919362
119930001-119935000 0.7344229794688202
119935001-119940000 0.8700697488900981
119940001-119945000 0.6545545773338634
119945001-119950000 3.1628276559660464
119950001-119955000 1.6651335409887014
119955001-119960000 0.47552022733282806
119960001-119965000 0.5421583730384539
119965001-119970000 0.5293534366093386
119970001-119975000 0.6939846878455156
119975001-119980000 0.8947251804097972
119980001-119985000 0.7277156587920157
119985001-119990000 1.8392793771138036
119990001-119995000 2.6596196370641123
119995001-120000000 1.653666023874756
120000001-120005000 1.1132533420598358
120005001-120010000 1.405146386983904
120010001-120015000 3.5717426649164192
120015001-120020000 1.0135522140602677
120020001-120025000 0.7432427743625555
120025001-120030000 1.5789634251939886
120030001-120035000 2.6316779908948087
120035001-120040000 1.129353970986343
120040001-120045000 0.5836731248036214
120045001-120050000 0.7553606940837478
120050001-120055000 0.9904718792072941
120055001-120060000 0.7692055047238514
120060001-120065000 2.659814229483718
120065001-120070000 1.9069159731320124
120070001-120075000 0.8110694873070701
120075001-120080000 1.0825308479732534
120080001-120085000 2.2803854388416203
120085001-120090000 1.0054702884814442
120090001-120095000 0.445355644605799
120095001-120100000 0.5497651298255899
120100001-120105000 1.2682264337572584
120105001-120110000 2.191048492904386
120110001-120115000 1.493653788985155
120115001-120120000 0.8185677084499511
120120001-120125000 1.837805537815424
120125001-120130000 1.761905095106123
120130001-120135000 0.32413379433933165
120135001-120140000 0.439684628879458
120140001-120145000 1.2544179278821446
120145001-120150000 1.4501909561111614
120150001-120155000 1.2226894305631977
120155001-120160000 1.2074235552435653
120160001-120165000 1.6108368898489218
120165001-120170000 1.4354049795807184
120170001-120175000 0.6522326713267882
120175001-120180000 2.1605682479911423
120180001-120185000 3.433653706954513
120185001-120190000 0.8034701069469744
120190001-120195000 1.0529389793431825
120195001-120200000 1.0155820838757361
120200001-120205000 0.9088207852494465
120205001-120210000 0.5784921571982712
120210001-120215000 1.6348537794122466
120215001-120220000 3.7881435533366425
120220001-120225000 0.5240180465716089
120225001-120230000 0.9523524951154401
120230001-120235000 1.182187163483068
120235001-120240000 1.1232713496738682
120240001-120245000 1.3227194870645864
120245001-120250000 1.1691500011233005
120250001-120255000 1.0450532887942598
120255001-120260000 1.0074900555842559
120260001-120265000 2.9475215621798085
120265001-120270000 1.219900399710078
120270001-120275000 0.596844209432242
120275001-120280000 0.8897635716695176
120280001-120285000 1.716678350455415
120285001-120290000 0.5385870309219152
120290001-120295000 0.4618390860553182
120295001-120300000 0.5331334383329804
120300001-120305000 0.6141428847268047
120305001-120310000 2.396614643598182
120310001-120315000 1.8831731303634278
120315001-120320000 0.9606209519489921
120320001-120325000 0.8902858799842661
120325001-120330000 0.5908249133427506
120330001-120335000 0.7065663100038743
120335001-120340000 0.700417721908239
120340001-120345000 0.866902367869184
120345001-120350000 0.8380768945984105
120350001-120355000 0.34554879251581216
120355001-120360000 0.8671225077214317
120360001-120365000 0.9100378557536296
120365001-120370000 0.3412015537408555
120370001-120375000 0.31465725650644
120375001-120380000 0.4400958883572503
120380001-120385000 0.6076037523487333
120385001-120390000 0.2856720762796417
120390001-120395000 0.28387852178410017
120395001-120400000 0.4912561874131316
120400001-120405000 1.0446148560053623
120405001-120410000 2.2115084299569183
120410001-120415000 2.067824680965215
120415001-120420000 1.182946470376509
120420001-120425000 0.5681037076495328
120425001-120430000 0.2751240248880044
120430001-120435000 0.637016464693165
120435001-120440000 0.8556402232215502
120440001-120445000 0.19682049125403228
120445001-120450000 0.5836469110515944
120450001-120455000 1.432172782446475
120455001-120460000 0.36973826427660167
120460001-120465000 0.2859079772191558
120465001-120470000 0.2325055018580589
120470001-120475000 1.3272115485056675
120475001-120480000 0.9485977774451898
120480001-120485000 0.22902804113986638
120485001-120490000 1.7591957663592803
120490001-120495000 0.8167662105391906
120495001-120500000 0.42729400999057493
120500001-120505000 0.9732030609665148
120505001-120510000 0.9676781030280084
120510001-120515000 1.5297891231409713
120515001-120520000 1.1716251223718304
120520001-120525000 0.7314421713812999
120525001-120530000 0.3842050730510736
120530001-120535000 1.555742511055644
120535001-120540000 4.356197074228403
120540001-120545000 0.6048832050575581
120545001-120550000 0.974489072933597
120550001-120555000 1.4774441685289292
120555001-120560000 0.526468524583695
120560001-120565000 0.2087027168623138
120565001-120570000 0.17979631008877014
120570001-120575000 0.36114208193241987
120575001-120580000 0.45171788823763964
120580001-120585000 0.43939151120166065
120585001-120590000 0.7307916099924125
120590001-120595000 1.4629106787529522
120595001-120600000 2.4599805303677296
120600001-120605000 1.3158002345157063
120605001-120610000 1.0310033041425635
120610001-120615000 1.2108825105038126
120615001-120620000 0.9313995649230309
120620001-120625000 4.295809050117051
120625001-120630000 1.8711576327385606
120630001-120635000 0.37245892796410773
120635001-120640000 0.27654043703293474
120640001-120645000 0.260309042652829
120645001-120650000 0.22025888455816772
120650001-120655000 0.14637440053029185
120655001-120660000 1.4994260399561774
120660001-120665000 1.2314772332287163
120665001-120670000 0.27836663563827435
120670001-120675000 0.4119216148581224
120675001-120680000 0.5136094949261598
120680001-120685000 0.578340738104967
120685001-120690000 0.6457308211931269
120690001-120695000 0.5219815119856275
120695001-120700000 0.5400708401881411
120700001-120705000 0.8607075256464293
120705001-120710000 0.7972635291868392
120710001-120715000 0.856809016544841
120715001-120720000 0.7866175355926353
120720001-120725000 0.5145942768625132
120725001-120730000 0.6848536554107161
120730001-120735000 5.967357664550743
120735001-120740000 1.1229913238587512
120740001-120745000 0.39075105921076597
120745001-120750000 0.33927873499671013
120750001-120755000 0.34764538461346683
120755001-120760000 0.296184718742691
120760001-120765000 0.2745117651347453
120765001-120770000 0.3720643860308007
120770001-120775000 0.6201090747799296
120775001-120780000 0.48834141662003816
120780001-120785000 0.4272517230832779
120785001-120790000 1.270052571007638
120790001-120795000 0.4218385466606684
120795001-120800000 0.20753287323011718
120800001-120805000 0.18904550095691403
120805001-120810000 0.14162089982626355
120810001-120815000 0.17218226962823346
120815001-120820000 0.3446714220777885
120820001-120825000 0.7990021527949585
120825001-120830000 0.7083460132972363
120830001-120835000 0.19049358335887465
120835001-120840000 0.12545203319468773
120840001-120845000 0.524395118098707
120845001-120850000 0.9216433149429818
120850001-120855000 0.1712652600220536
120855001-120860000 0.4448380395471041
120860001-120865000 0.30063356466815
120865001-120870000 0.1466246440494214
120870001-120875000 0.8622192690956986
120875001-120880000 0.7880144703937332
120880001-120885000 0.3757014002594917
120885001-120890000 0.5387180882921069
120890001-120895000 0.4453609952719865
120895001-120900000 0.3133945674506391
120900001-120905000 0.5422362163718324
120905001-120910000 1.36394852111587
120910001-120915000 1.1886132150589428
120915001-120920000 0.5918872244895249
120920001-120925000 0.3464670792148159
120925001-120930000 0.4459948900608013
120930001-120935000 0.6445823907984262
120935001-120940000 0.8105135627102262
120940001-120945000 0.53833535934549
120945001-120950000 0.3266174364459075
120950001-120955000 0.6481554884852866
120955001-120960000 1.0762040167211648
120960001-120965000 1.0079975379050319
120965001-120970000 2.10934143627943
120970001-120975000 1.0241509436443335
120975001-120980000 0.7548687429072631
120980001-120985000 1.2173424314818357
120985001-120990000 0.8084889117351586
120990001-120995000 0.7146625451539913
120995001-121000000 0.5760937631691937
121000001-121005000 0.39529567008578664
121005001-121010000 2.9500674364360715
121010001-121015000 4.180720977162131
121015001-121020000 0.571922439300937
121020001-121025000 0.5139750516828339
121025001-121030000 0.46511109812099505
121030001-121035000 0.4739172689642644
121035001-121040000 0.5473796759544794
121040001-121045000 0.45663938542337595
121045001-121050000 0.7135331098210023
121050001-121055000 1.5487143660289973
121055001-121060000 0.35725232764322606
121060001-121065000 0.3339297985876517
121065001-121070000 0.37084081338728037
121070001-121075000 1.0793792640473392
121075001-121080000 2.31868957057829
121080001-121085000 0.7647767179992401
121085001-121090000 0.510953255555422
121090001-121095000 0.3314564809862139
121095001-121100000 1.221186019274491
121100001-121105000 1.2174262795754893
121105001-121110000 0.36340448801931163
121110001-121115000 0.6089661641751637
121115001-121120000 0.5469162715471168
121120001-121125000 0.5569837175467083
121125001-121130000 0.5698818132484302
121130001-121135000 0.4536984788429475
121135001-121140000 0.5823961073411396
121140001-121145000 0.68230345042562
121145001-121150000 2.09904056845865
121150001-121155000 0.6698865053184406
121155001-121160000 0.2975458036697716
121160001-121165000 0.7731576800332248
121165001-121170000 1.149803499246764
121170001-121175000 0.6222024441805453
121175001-121180000 1.2994796248368123
121180001-121185000 1.816798379877542
121185001-121190000 0.6422307500442694
121190001-121195000 0.5278394299804301
121195001-121200000 1.020615698726809
121200001-121205000 0.5591967102495946
121205001-121210000 0.5421602991666681
121210001-121215000 0.8849036159101656
121215001-121220000 0.4861373169531351
121220001-121225000 0.38755708040061987
121225001-121230000 0.8579361645883313
121230001-121235000 1.4255347076467488
121235001-121240000 0.6578552589443558
121240001-121245000 1.2784075770586716
121245001-121250000 1.7486814718107453
121250001-121255000 0.9676024694220718
121255001-121260000 0.997038336686382
121260001-121265000 1.2561316992836682
121265001-121270000 1.1056678387104124
121270001-121275000 0.9356477518557449
121275001-121280000 0.5339786794038759
121280001-121285000 0.35778328060762815
121285001-121290000 0.4298536093293625
121290001-121295000 0.4699515164161525
121295001-121300000 0.7000507201981168
121300001-121305000 0.6478577654984482
121305001-121310000 0.7272612727250433
121310001-121315000 1.2164829277960338
121315001-121320000 1.1458849167410163
121320001-121325000 6.301417548079529
121325001-121330000 3.902651623034711
121330001-121335000 0.8117830531191385
121335001-121340000 0.9158131724955395
121340001-121345000 0.8286530298217518
121345001-121350000 0.46418343732693
121350001-121355000 0.47631769790793
121355001-121360000 0.8483878819194424
121360001-121365000 2.270091615410642
121365001-121370000 2.1142512391049797
121370001-121375000 1.5082996813177039
121375001-121380000 1.873649566022197
121380001-121385000 1.3957476602178176
121385001-121390000 1.133263808594261
121390001-121395000 1.341570752290388
121395001-121400000 0.7408406187927505
121400001-121405000 0.809242831598673
121405001-121410000 0.71964678267647
121410001-121415000 0.6491010249938373
121415001-121420000 2.4441555310044922
121420001-121425000 1.2544134600314487
121425001-121430000 0.7189062130993673
121430001-121435000 0.7174064606518615
121435001-121440000 0.8492587423245505
121440001-121445000 2.2835392310401645
121445001-121450000 1.723370484723877
121450001-121455000 1.1926795201954619
121455001-121460000 1.2570841723629937
121460001-121465000 1.3021020215668728
121465001-121470000 3.724666559708187
121470001-121475000 3.2333181292183677
121475001-121480000 1.0177999587392996
121480001-121485000 0.677108566446041
121485001-121490000 0.42185348148463453
121490001-121495000 0.47975821636068405
121495001-121500000 1.3335676879167921
121500001-121505000 1.744696106648182
121505001-121510000 1.110373248951183
121510001-121515000 0.7984414150477604
121515001-121520000 0.7902429613935193
121520001-121525000 1.2164849262742412
121525001-121530000 2.0846948244258128
121530001-121535000 1.7158177865922521
121535001-121540000 0.6229025792080901
121540001-121545000 0.960518459626889
121545001-121550000 3.126255841695663
121550001-121555000 0.4743826636680124
121555001-121560000 0.48178911669760643
121560001-121565000 0.2062136152397673
121565001-121570000 0.14148211526781507
121570001-121575000 0.37805838318059387
121575001-121580000 0.6799033427354444
121580001-121585000 0.5255982130829985
121585001-121590000 1.0101595485492443
121590001-121595000 0.988443086185787
121595001-121600000 0.4066509226306827
121600001-121605000 0.46616232555397596
121605001-121610000 1.4502473562487204
121610001-121615000 0.46523337221310745
121615001-121620000 0.23886213791198413
121620001-121625000 0.8389314381791904
121625001-121630000 0.2660393972695752
121630001-121635000 0.21676300436826307
121635001-121640000 0.714433721212449
121640001-121645000 1.9326742171174345
121645001-121650000 0.9777910972498486
121650001-121655000 1.0045639750996829
121655001-121660000 0.5813589761189225
121660001-121665000 0.4557062066589981
121665001-121670000 0.9822654076768722
121670001-121675000 0.6799719032985575
121675001-121680000 0.5039110931545947
121680001-121685000 0.32456726574148
121685001-121690000 0.2081503672570364
121690001-121695000 0.4007196140833859
121695001-121700000 1.2830995756027548
121700001-121705000 0.827330584553741
121705001-121710000 0.7046084691644072
121710001-121715000 0.6916683729693177
121715001-121720000 1.764620802418422
121720001-121725000 1.1793727130022715
121725001-121730000 0.7733935873200305
121730001-121735000 1.1697648662460824
121735001-121740000 0.8383439218832264
121740001-121745000 0.526651382105238
121745001-121750000 0.6119280553959179
121750001-121755000 0.9816180292177079
121755001-121760000 0.45474346467740995
121760001-121765000 0.3235444293305057
121765001-121770000 0.617899661391614
121770001-121775000 0.6529313323975988
121775001-121780000 0.8967854812697742
121780001-121785000 10.161593790167565
121785001-121790000 1.995088013441028
121790001-121795000 1.6671569596412934
121795001-121800000 1.5996768499136969
121800001-121805000 1.4438452177871424
121805001-121810000 2.1733151913893276
121810001-121815000 1.3698735849421435
121815001-121820000 1.2355049552820954
121820001-121825000 1.8491394403074217
121825001-121830000 1.6860473664394906
121830001-121835000 1.2247474005097045
121835001-121840000 2.8246894462496663
121840001-121845000 4.169525391416637
121845001-121850000 1.0759055454149586
121850001-121855000 1.2178110209856465
121855001-121860000 4.092885000983237
121860001-121865000 1.8572581257665455
121865001-121870000 1.1065110725871203
121870001-121875000 1.0046689488093883
121875001-121880000 0.4997047826601137
121880001-121885000 1.239811633129173
121885001-121890000 1.7595838138979523
121890001-121895000 0.2047698990348909
121895001-121900000 0.2888820816032078
121900001-121905000 0.33217620311815405
121905001-121910000 0.35296759078944145
121910001-121915000 0.5958027413086854
121915001-121920000 0.8708347559185978
121920001-121925000 0.7726945938072669
121925001-121930000 0.46884246412497516
121930001-121935000 1.5290061867737204
121935001-121940000 0.8457312334584298
121940001-121945000 0.47048306285517333
121945001-121950000 1.3223910704195272
121950001-121955000 1.4387738105144379
121955001-121960000 1.476695597552873
121960001-121965000 1.2585757511706586
121965001-121970000 1.068616122653627
121970001-121975000 1.094420938932479
121975001-121980000 0.8017312321774522
121980001-121985000 0.7727521979207572
121985001-121990000 1.4500962041158991
121990001-121995000 1.8035656319463798
121995001-122000000 0.6571392140752459
122000001-122005000 0.6031084962326583
122005001-122010000 2.69884941361171
122010001-122015000 1.5219385203119182
122015001-122020000 0.4600307987680361
122020001-122025000 0.6093290952684891
122025001-122030000 1.2466500793039474
122030001-122035000 1.3282595172901424
122035001-122040000 1.4648923098667348
122040001-122045000 1.9639349808562592
122045001-122050000 1.7022402906147118
122050001-122055000 1.0100506017534496
122055001-122060000 1.7681766978325149
122060001-122065000 1.713264313859416
122065001-122070000 0.9383929548411458
122070001-122075000 1.1672217294271443
122075001-122080000 1.0561244772129064
122080001-122085000 1.043217415945732
122085001-122090000 0.4348558676757268
122090001-122095000 0.3432624572566761
122095001-122100000 1.8206494325428173
122100001-122105000 1.1173417484996486
122105001-122110000 0.5165928920826175
122110001-122115000 2.0374045521348703
122115001-122120000 6.104360898994703
122120001-122125000 1.020183055316546
122125001-122130000 1.0515240995209503
122130001-122135000 1.08394003095203
122135001-122140000 1.0303760556138057
122140001-122145000 1.3637961222106538
122145001-122150000 1.5678677099273095
122150001-122155000 1.2551223595982495
122155001-122160000 1.0422583972599744
122160001-122165000 0.8394600956004006
122165001-122170000 1.9605785163408347
122170001-122175000 0.8026688413246795
122175001-122180000 0.29112065897704914
122180001-122185000 0.4728613856216662
122185001-122190000 0.7275218442305349
122190001-122195000 1.3589674977032653
122195001-122200000 0.9265123298204201
122200001-122205000 1.4224803558846362
122205001-122210000 1.4113963066984512
122210001-122215000 1.0527112663928695
122215001-122220000 1.7553626140781062
122220001-122225000 1.223970336479613
122225001-122230000 0.8941233308147359
122230001-122235000 1.443435468877796
122235001-122240000 2.6344226929130024
122240001-122245000 1.4391528172049548
122245001-122250000 1.2710667426272084
122250001-122255000 1.076478320645269
122255001-122260000 5.795250061580348
122260001-122265000 5.810226345297338
122265001-122270000 0.6306317151160475
122270001-122275000 0.8076424389778558
122275001-122280000 1.5928237423215614
122280001-122285000 2.2616297951236772
122285001-122290000 0.9854480101526554
122290001-122295000 0.8175726548798518
122295001-122300000 1.3310813692486991
122300001-122305000 1.5291904231187867
122305001-122310000 0.9376034692928795
122310001-122315000 0.9938666236472273
122315001-122320000 3.3706807197354336
122320001-122325000 0.730302112496744
122325001-122330000 0.6523847673302664
122330001-122335000 1.0345867958130466
122335001-122340000 0.5158532494797547
122340001-122345000 0.5065515086093726
122345001-122350000 0.7293422198430217
122350001-122355000 0.8305838280523734
122355001-122360000 0.8436079010535737
122360001-122365000 0.7692800740137459
122365001-122370000 0.7470568440666
122370001-122375000 0.6477234835191275
122375001-122380000 0.4316162160711939
122380001-122385000 0.8063829888210743
122385001-122390000 1.2477653374912652
122390001-122395000 0.6375107347450811
122395001-122400000 0.6885041111306488
122400001-122405000 0.9429986315327019
122405001-122410000 0.7103657849554998
122410001-122415000 0.7853192516716367
122415001-122420000 1.406409418090042
122420001-122425000 1.6512577157392847
122425001-122430000 1.1707174354791494
122430001-122435000 1.0040776794087598
122435001-122440000 3.7483820811147686
122440001-122445000 7.947153824849774
122445001-122450000 1.6398911724451835
122450001-122455000 1.0256136392469037
122455001-122460000 0.48862520755638733
122460001-122465000 0.5649281949680836
122465001-122470000 0.7971248103416222
122470001-122475000 0.6800014233508672
122475001-122480000 0.9215792698615436
122480001-122485000 1.226100062965361
122485001-122490000 0.6751429113881335
122490001-122495000 0.6777899104747628
122495001-122500000 2.1287796378073622
122500001-122505000 1.4242990242551985
122505001-122510000 1.1579658531193502
122510001-122515000 1.131263392833021
122515001-122520000 0.7924230291999882
122520001-122525000 0.7152225786022762
122525001-122530000 0.8596291633604278
122530001-122535000 1.1849041727009346
122535001-122540000 0.9560406436250407
122540001-122545000 1.8584508303620029
122545001-122550000 4.754240488355293
122550001-122555000 1.172623431795816
122555001-122560000 1.187551144328719
122560001-122565000 1.5125792763918129
122565001-122570000 1.732481383575011
122570001-122575000 2.8718537784857245
122575001-122580000 1.464793750704468
122580001-122585000 1.157800170223862
122585001-122590000 2.186757254711257
122590001-122595000 1.9201285362520908
122595001-122600000 1.7279769891915178
122600001-122605000 1.5524824990976038
122605001-122610000 1.9625760014399969
122610001-122615000 1.350271189418263
122615001-122620000 2.9600665222480833
122620001-122625000 15.10079796453154
122625001-122630000 1.3516765004239857
122630001-122635000 0.8186701324696628
122635001-122640000 0.4388120214006897
122640001-122645000 0.6048247626906266
122645001-122650000 0.6683131497390497
122650001-122655000 0.6846084066137167
122655001-122660000 1.7356185639216695
122660001-122665000 1.524966019669528
122665001-122670000 1.346898418196421
122670001-122675000 2.250305929239327
122675001-122680000 5.637826535216764
122680001-122685000 0.7912013512555456
122685001-122690000 0.35079463793543664
122690001-122695000 0.40260252932314256
122695001-122700000 0.6952096057603195
122700001-122705000 0.98385896156859
122705001-122710000 0.6526064280917481
122710001-122715000 0.6711177334761621
122715001-122720000 0.677626699948067
122720001-122725000 0.4703819977652649
122725001-122730000 0.7181758523621999
122730001-122735000 2.058442886957145
122735001-122740000 0.8155905986844512
122740001-122745000 0.5002555522293748
122745001-122750000 0.45173173633553787
122750001-122755000 0.6727633712794892
122755001-122760000 1.2348152456886938
122760001-122765000 1.564587775784386
122765001-122770000 1.4739099116405883
122770001-122775000 1.158849066952987
122775001-122780000 1.485180115296144
122780001-122785000 5.215149531255235
122785001-122790000 1.7012392453791492
122790001-122795000 0.7720346001620741
122795001-122800000 1.2394051223756346
122800001-122805000 1.5555902489304703
122805001-122810000 0.8218669726252588
122810001-122815000 1.387055618679239
122815001-122820000 0.9491332083914404
122820001-122825000 0.3441575988503529
122825001-122830000 0.9631512297809055
122830001-122835000 0.600959715685715
122835001-122840000 0.46875802261291644
122840001-122845000 2.022269233618601
122845001-122850000 1.591646082399989
122850001-122855000 1.2003660413157475
122855001-122860000 1.3362630866056042
122860001-122865000 1.6235810247689273
122865001-122870000 2.143782392071268
122870001-122875000 0.9778951302625297
122875001-122880000 0.6907971023663068
122880001-122885000 0.7430694025713971
122885001-122890000 1.036879208768038
122890001-122895000 3.272431899540687
122895001-122900000 0.571748602051264
122900001-122905000 0.10637218925155814
122905001-122910000 0.14166703167025307
122910001-122915000 0.3279837496391318
122915001-122920000 0.32438164215215365
122920001-122925000 0.06671842461423814
122925001-122930000 0.05466049873965848
122930001-122935000 0.3666141901179804
122935001-122940000 0.15149941726861893
122940001-122945000 0.35374712388679136
122945001-122950000 1.998592620527183
122950001-122955000 1.9707923649038697
122955001-122960000 1.4558474426309027
122960001-122965000 1.5784223362742538
122965001-122970000 1.291443813229254
122970001-122975000 0.6447689140636446
122975001-122980000 0.48494705615598127
122980001-122985000 0.534887904078322
122985001-122990000 0.41155140832046877
122990001-122995000 0.5412355569930392
122995001-123000000 1.4918893944197305
123000001-123005000 0.825699444379312
123005001-123010000 1.4818988641182262
123010001-123015000 1.5154024332276599
123015001-123020000 1.0138193367177415
123020001-123025000 0.5698087174881128
123025001-123030000 0.2632678807081324
123030001-123035000 0.6353581305268462
123035001-123040000 1.0775067736546347
123040001-123045000 0.7388630018158557
123045001-123050000 1.5678230461001446
123050001-123055000 0.6454951943345048
123055001-123060000 0.21351379073385862
123060001-123065000 0.3211227462704665
123065001-123070000 0.8419142706166574
123070001-123075000 1.0669656409211912
123075001-123080000 1.4680188749279404
123080001-123085000 1.328823084414512
123085001-123090000 0.6867999468615076
123090001-123095000 0.3723990572616935
123095001-123100000 0.2984088420679379
123100001-123105000 0.2355354116494735
123105001-123110000 0.2655573818839503
123110001-123115000 0.4927248975995706
123115001-123120000 1.1155976543148904
123120001-123125000 0.9613264938423399
123125001-123130000 0.633051449879621
123130001-123135000 3.582214860234716
123135001-123140000 3.127084458689278
123140001-123145000 1.4051671871654041
123145001-123150000 1.3602010539159242
123150001-123155000 1.007379155657821
123155001-123160000 1.0962081362934828
123160001-123165000 0.7964998046991074
123165001-123170000 0.7193184426163016
123170001-123175000 2.251932635074202
123175001-123180000 0.5783909573312169
123180001-123185000 0.4323208734273602
123185001-123190000 0.9374104420409012
123190001-123195000 0.665856451371318
123195001-123200000 0.5050924089990367
123200001-123205000 0.3952066009354917
123205001-123210000 0.4933892992478459
123210001-123215000 0.3076102188159425
123215001-123220000 0.2682564212222636
123220001-123225000 0.3740061817523912
123225001-123230000 0.664903703975889
123230001-123235000 0.48360424990886997
123235001-123240000 0.2809922987801392
123240001-123245000 0.6746585904240492
123245001-123250000 0.7485489738210022
123250001-123255000 0.35244811089339867
123255001-123260000 0.17934673757568603
123260001-123265000 0.4815695750704593
123265001-123270000 0.8305899032802663
123270001-123275000 0.07632718730586209
123275001-123280000 0.41299022481248326
123280001-123285000 0.9268858993680577
123285001-123290000 0.35448035911822606
123290001-123295000 0.22737665933516102
123295001-123300000 0.4716233067757104
123300001-123305000 0.9540407754707213
123305001-123310000 0.25609643775438967
123310001-123315000 0.36317356407537077
123315001-123320000 0.4565203102253227
123320001-123325000 0.7181483450091138
123325001-123330000 0.9664630754294179
123330001-123335000 0.497559851215794
123335001-123340000 0.5493636200406894
123340001-123345000 1.2493975164355933
123345001-123350000 1.8296497475539188
123350001-123355000 2.045594739439364
123355001-123360000 0.7695257586610514
123360001-123365000 1.126498340417641
123365001-123370000 0.7984088140843766
123370001-123375000 0.224916144914677
123375001-123380000 0.7255496695934799
123380001-123385000 0.5979592949679269
123385001-123390000 0.20562762027761972
123390001-123395000 0.3056663039873168
123395001-123400000 0.46850637485345226
123400001-123405000 0.31221549831075796
123405001-123410000 0.2482355304604537
123410001-123415000 0.3520977920429822
123415001-123420000 0.532380905381901
123420001-123425000 0.27285351646593686
123425001-123430000 0.3065583288602903
123430001-123435000 0.2933278150495768
123435001-123440000 0.3853952922879998
123440001-123445000 0.8383095569452914
123445001-123450000 0.33689918680351344
123450001-123455000 0.1702683025947036
123455001-123460000 0.17655071327861918
123460001-123465000 0.3459186591125862
123465001-123470000 0.6207242896849021
123470001-123475000 0.4248619516812037
123475001-123480000 0.43395135020080106
123480001-123485000 1.487849360375431
123485001-123490000 0.872347626335231
123490001-123495000 0.42679801107734594
123495001-123500000 0.42186276762171276
123500001-123505000 0.5831075893954479
123505001-123510000 0.8103860442930446
123510001-123515000 0.8275220818299257
123515001-123520000 0.6106143696181434
123520001-123525000 0.7359755924674908
123525001-123530000 0.5223095049070133
123530001-123535000 0.30087012157271603
123535001-123540000 0.3584112270094907
123540001-123545000 0.3574561363743834
123545001-123550000 0.8058345388526413
123550001-123555000 1.1037825984130363
123555001-123560000 0.20871320290213186
123560001-123565000 0.22898040832928412
123565001-123570000 1.0627854007951003
123570001-123575000 0.09998350897120171
123575001-123580000 0.1332796355116814
123580001-123585000 0.9090606873167936
123585001-123590000 0.83967947714988
123590001-123595000 0.6078454304797336
123595001-123600000 0.35183725687408485
123600001-123605000 0.44928914176753226
123605001-123610000 0.6926655006523887
123610001-123615000 0.33478790667206226
123615001-123620000 0.9155186712303867
123620001-123625000 0.7449520408845239
123625001-123630000 0.28019804618810307
123630001-123635000 1.8553322243170602
123635001-123640000 1.120716512440816
123640001-123645000 0.19994337392842168
123645001-123650000 1.1940103038442602
123650001-123655000 0.6673891857281851
123655001-123660000 0.2651645798733482
123660001-123665000 0.5557223989835506
123665001-123670000 0.5492162565909776
123670001-123675000 0.5468001806479873
123675001-123680000 0.6394451793668129
123680001-123685000 0.631621310183325
123685001-123690000 0.7990104031701316
123690001-123695000 0.8282371093044004
123695001-123700000 0.37585106109481364
123700001-123705000 0.4253240044376913
123705001-123710000 0.37982546699675457
123710001-123715000 0.19614320553260112
123715001-123720000 0.262785687925512
123720001-123725000 0.21768615550152637
123725001-123730000 0.23733899336225914
123730001-123735000 1.1006835637822667
123735001-123740000 0.3617893200504215
123740001-123745000 0.387830515581199
123745001-123750000 1.4004592900248563
123750001-123755000 0.3957829946687745
123755001-123760000 0.3202803155691933
123760001-123765000 2.151285442592208
123765001-123770000 0.9217141079478128
123770001-123775000 0.12197331016627345
123775001-123780000 0.07812272969870988
123780001-123785000 0.9856629819194213
123785001-123790000 1.084269129664551
123790001-123795000 0.16787168944411085
123795001-123800000 0.17153648115399336
123800001-123805000 0.8420809118664276
123805001-123810000 0.92246728456794
123810001-123815000 0.4033067167011335
123815001-123820000 0.5063699381726042
123820001-123825000 0.36368070363474314
123825001-123830000 0.43711556694568526
123830001-123835000 1.1193183371898816
123835001-123840000 1.4390054978160187
123840001-123845000 0.32508764363157605
123845001-123850000 0.14380649592071418
123850001-123855000 0.8616506494391203
123855001-123860000 1.9531333938947493
123860001-123865000 0.16599551986211603
123865001-123870000 0.1436698534130139
123870001-123875000 0.2918309380285673
123875001-123880000 0.3555929657485572
123880001-123885000 0.22071922582564285
123885001-123890000 0.35721689868175194
123890001-123895000 0.6068607803819455
123895001-123900000 0.45419318135726716
123900001-123905000 0.6036328410442694
123905001-123910000 0.9858100981705719
123910001-123915000 0.41975021947168883
123915001-123920000 0.6927999058427124
123920001-123925000 0.3573246865057351
123925001-123930000 0.25676362292699606
123930001-123935000 0.5060262157595955
123935001-123940000 0.43790390625281245
123940001-123945000 0.5938555967252847
123945001-123950000 0.4849424265554453
123950001-123955000 0.47747146032148713
123955001-123960000 1.0329026970605684
123960001-123965000 0.6985709250873278
123965001-123970000 0.8974271633559483
123970001-123975000 1.6192775555434988
123975001-123980000 0.977019768393422
123980001-123985000 0.5782447946235504
123985001-123990000 0.47414846817670286
123990001-123995000 0.6886848702398497
123995001-124000000 0.5091085588143209
124000001-124005000 0.37024743377511965
124005001-124010000 0.8305962590097955
124010001-124015000 0.9957018678460574
124015001-124020000 0.25697452182558145
124020001-124025000 0.25765140502602263
124025001-124030000 0.8280567089433756
124030001-124035000 0.6374530144176218
124035001-124040000 0.4902432309212293
124040001-124045000 0.565704577272232
124045001-124050000 0.4674994670170697
124050001-124055000 0.42334124413813257
124055001-124060000 0.5970589796871779
124060001-124065000 0.6077944133172911
124065001-124070000 0.6974815957413846
124070001-124075000 2.695446254867982
124075001-124080000 0.6265880129227471
124080001-124085000 0.30757620490294013
124085001-124090000 0.295402985427936
124090001-124095000 0.5952731750974282
124095001-124100000 0.8846646452248401
124100001-124105000 0.7051183825069799
124105001-124110000 0.338109805114445
124110001-124115000 0.27416122316634844
124115001-124120000 0.9691102626978245
124120001-124125000 0.7778283709370583
124125001-124130000 1.0729080474041361
124130001-124135000 2.834619290401899
124135001-124140000 0.2310733264060882
124140001-124145000 0.2664569139388557
124145001-124150000 0.31531520681309516
124150001-124155000 0.7661327946259744
124155001-124160000 2.32266649185099
124160001-124165000 0.9414633919031349
124165001-124170000 0.4894054409195314
124170001-124175000 0.34501801660645737
124175001-124180000 2.2503460074966233
124180001-124185000 0.49707957392129704
124185001-124190000 0.063944347947254
124190001-124195000 0.136530020284451
124195001-124200000 0.24893534561754008
124200001-124205000 0.2121548475837458
124205001-124210000 0.9564322535134516
124210001-124215000 0.6705331272389248
124215001-124220000 0.3410935329391373
124220001-124225000 0.69363794557561
124225001-124230000 1.1741707348553256
124230001-124235000 0.47171016818754635
124235001-124240000 0.6507397995759678
124240001-124245000 1.3383263430333943
124245001-124250000 0.5403808998602099
124250001-124255000 0.5466701457534243
124255001-124260000 1.1155205529047079
124260001-124265000 0.8209691331569233
124265001-124270000 0.6311734002667956
124270001-124275000 1.3906394457008455
124275001-124280000 1.0913752300775472
124280001-124285000 1.2207773787901677
124285001-124290000 1.5124131133899563
124290001-124295000 1.1035944824897916
124295001-124300000 1.3610490877908092
124300001-124305000 1.1743715891365871
124305001-124310000 1.3580855316822917
124310001-124315000 0.9376947652331896
124315001-124320000 0.9928437180163816
124320001-124325000 1.5394898778576949
124325001-124330000 1.462516145149431
124330001-124335000 1.7490887601457221
124335001-124340000 3.392808359970446
124340001-124345000 4.144308394077988
124345001-124350000 1.2604606964057452
124350001-124355000 0.688268367972722
124355001-124360000 0.775763426831721
124360001-124365000 1.5447092360878822
124365001-124370000 2.623121518503508
124370001-124375000 1.7417882547265995
124375001-124380000 0.7937126513613912
124380001-124385000 0.8878027079322971
124385001-124390000 1.2729423402929558
124390001-124395000 1.6069736024192074
124395001-124400000 2.3950530458426025
124400001-124405000 1.98014695743293
124405001-124410000 2.4769744541236736
124410001-124415000 2.9760421438486913
124415001-124420000 1.3348691443122294
124420001-124425000 0.9149248915236621
124425001-124430000 2.1613004243952676
124430001-124435000 1.451887617475381
124435001-124440000 0.910229859455068
124440001-124445000 1.7589409779583451
124445001-124450000 2.1332129372887088
124450001-124455000 0.5788944850996384
124455001-124460000 0.29574427748636417
124460001-124465000 0.2618497845678193
124465001-124470000 0.2335639876891722
124470001-124475000 0.3229419455583159
124475001-124480000 0.7012585088025757
124480001-124485000 0.48294889303040067
124485001-124490000 0.3843213126616105
124490001-124495000 0.7646235835614217
124495001-124500000 0.7014458901360515
124500001-124505000 0.9485046875872833
124505001-124510000 0.6409582156324568
124510001-124515000 0.40743129866708094
124515001-124520000 0.5811932634088594
124520001-124525000 0.8979345003265362
124525001-124530000 0.6949907939103857
124530001-124535000 0.30271010255008274
124535001-124540000 0.47884795156380544
124540001-124545000 1.5915832514411272
124545001-124550000 3.07183963774402
124550001-124555000 2.6699066265775113
124555001-124560000 1.2009951479133476
124560001-124565000 1.1379065792781322
124565001-124570000 3.63676282698123
124570001-124575000 3.1982808760746937
124575001-124580000 1.6513985572830818
124580001-124585000 2.6209065326268846
124585001-124590000 1.851713420678026
124590001-124595000 1.0304765512431862
124595001-124600000 0.8162039649978238
124600001-124605000 0.6417323554628355
124605001-124610000 1.42438957901979
124610001-124615000 2.107487701207906
124615001-124620000 1.0171975625650334
124620001-124625000 1.6395994050157805
124625001-124630000 1.3431663310401538
124630001-124635000 0.6292741147060915
124635001-124640000 0.5703130430713315
124640001-124645000 1.196004228853664
124645001-124650000 2.9758822665778712
124650001-124655000 1.4550236309427933
124655001-124660000 1.581517648091327
124660001-124665000 2.0657001126712173
124665001-124670000 1.9888030442498061
124670001-124675000 1.225457984026442
124675001-124680000 1.9976283104209014
124680001-124685000 3.1567119259466976
124685001-124690000 0.8059746231076048
124690001-124695000 0.7426035773392003
124695001-124700000 1.1089012027294276
124700001-124705000 0.8469473297864288
124705001-124710000 0.5366460994161293
124710001-124715000 0.7678359476241134
124715001-124720000 0.6608323513542927
124720001-124725000 0.3032815419757536
124725001-124730000 0.30708868296090674
124730001-124735000 0.6632487644410849
124735001-124740000 1.406734311484823
124740001-124745000 1.9550938527376438
124745001-124750000 1.0105363215836274
124750001-124755000 0.749033945627361
124755001-124760000 0.5062880478653098
124760001-124765000 0.20280697532817757
124765001-124770000 0.19322214565837414
124770001-124775000 1.4251063388956255
124775001-124780000 0.7045545518324999
124780001-124785000 0.19245670362054734
124785001-124790000 0.2585589525473391
124790001-124795000 0.40735593779377505
124795001-124800000 0.4708417214347508
124800001-124805000 1.1065414351571583
124805001-124810000 0.8318187687401463
124810001-124815000 0.5904378991867397
124815001-124820000 0.6904106768014536
124820001-124825000 0.587975398670015
124825001-124830000 0.6807305003303722
124830001-124835000 0.6614972904280588
124835001-124840000 0.8348554944302923
124840001-124845000 0.8394935496936496
124845001-124850000 0.5217456066341863
124850001-124855000 2.0766769468792208
124855001-124860000 1.0627986344472835
124860001-124865000 0.2941537977189759
124865001-124870000 1.3595322233213516
124870001-124875000 3.4330897997526453
124875001-124880000 1.2010432356932728
124880001-124885000 1.926323055966339
124885001-124890000 2.5756893608785707
124890001-124895000 1.1368311305877894
124895001-124900000 1.240721159917046
124900001-124905000 2.086788704838862
124905001-124910000 0.7865638594830384
124910001-124915000 0.4845858502508076
124915001-124920000 1.0285848562332531
124920001-124925000 2.2094589990676985
124925001-124930000 1.1917154567282318
124930001-124935000 1.1392232233689301
124935001-124940000 0.890212051827726
124940001-124945000 1.771534960590787
124945001-124950000 5.029982865965391
124950001-124955000 1.7592146024534696
124955001-124960000 2.348906514069371
124960001-124965000 2.12081341455286
124965001-124970000 1.9220100610733342
124970001-124975000 2.17416537858838
124975001-124980000 1.433173346136172
124980001-124985000 4.25663644817308
124985001-124990000 2.855991360454951
124990001-124995000 1.704007573991773
124995001-125000000 2.191642735905521
125000001-125005000 0.6064276003093035
125005001-125010000 0.5756736157981086
125010001-125015000 1.140652785545599
125015001-125020000 0.8578648576919689
125020001-125025000 0.8666013883940972
125025001-125030000 3.2872508407757883
125030001-125035000 0.9917351868271734
125035001-125040000 0.1470536220785292
125040001-125045000 0.16499777871559007
125045001-125050000 0.4400998920232577
125050001-125055000 0.20735249817255577
125055001-125060000 0.1427354268540232
125060001-125065000 0.31159760914911355
125065001-125070000 0.36981712569583025
125070001-125075000 0.19523645005531842
125075001-125080000 0.11803054721550223
125080001-125085000 0.08689231964738481
125085001-125090000 0.1935140604084396
125090001-125095000 0.6149091183471286
125095001-125100000 0.7550262732878049
125100001-125105000 1.2832422284378266
125105001-125110000 1.625613215454236
125110001-125115000 0.7721583793683371
125115001-125120000 0.8666831928596003
125120001-125125000 1.0024474822326541
125125001-125130000 1.3450567918876721
125130001-125135000 1.7688481126110938
125135001-125140000 1.8613771061501232
125140001-125145000 1.7840463929427361
125145001-125150000 1.017734393270187
125150001-125155000 0.5515732210839702
125155001-125160000 1.2901456093780204
125160001-125165000 2.5470511841191215
125165001-125170000 1.716660229524562
125170001-125175000 0.6132271463493092
125175001-125180000 0.40930210655154775
125180001-125185000 0.5024203174828117
125185001-125190000 0.5630164818023575
125190001-125195000 0.57547437939118
125195001-125200000 0.4384400358222958
125200001-125205000 0.438778119128536
125205001-125210000 0.41193420914799794
125210001-125215000 0.5217675229016508
125215001-125220000 0.5867206770660792
125220001-125225000 0.8642552006774904
125225001-125230000 0.8551524027557932
125230001-125235000 0.687253344546397
125235001-125240000 1.2820435603212372
125240001-125245000 2.3159232690295917
125245001-125250000 1.2171475190919323
125250001-125255000 1.394353802951579
125255001-125260000 1.1201814704134916
125260001-125265000 1.300795065908053
125265001-125270000 5.280991115144213
125270001-125275000 4.2118221725323375
125275001-125280000 1.227114165055005
125280001-125285000 1.1718425806002692
125285001-125290000 1.6182851538770975
125290001-125295000 1.6242385835168074
125295001-125300000 1.6710625230490115
125300001-125305000 1.190731256731947
125305001-125310000 0.8611258264660533
125310001-125315000 1.511387017229036
125315001-125320000 2.578209113196326
125320001-125325000 1.2063581004327628
125325001-125330000 1.3040935857914908
125330001-125335000 1.8728164302449244
125335001-125340000 1.3032058235871564
125340001-125345000 1.0197502410603208
125345001-125350000 0.6745925216973461
125350001-125355000 1.0319239696438103
125355001-125360000 1.0733103506986206
125360001-125365000 0.37577451055224
125365001-125370000 0.4336046623315621
125370001-125375000 0.9513008664535056
125375001-125380000 1.9975698013718217
125380001-125385000 1.7025435639609194
125385001-125390000 1.7629161060488592
125390001-125395000 2.760779268537952
125395001-125400000 3.0259085303166455
125400001-125405000 1.03635510536101
125405001-125410000 1.1917545503369351
125410001-125415000 1.18521806742631
125415001-125420000 0.8394040730873257
125420001-125425000 2.442358895678659
125425001-125430000 2.109351480060723
125430001-125435000 0.6481818261927521
125435001-125440000 0.2388414742144433
125440001-125445000 0.18739751396027204
125445001-125450000 0.25022093392397504
125450001-125455000 0.23680702163853476
125455001-125460000 0.2264628939033699
125460001-125465000 0.27277934497759326
125465001-125470000 0.1591358115956586
125470001-125475000 0.12171440910018694
125475001-125480000 0.21816139663657225
125480001-125485000 0.25899572636708384
125485001-125490000 0.1973412962540131
125490001-125495000 0.1355518256320075
125495001-125500000 0.1349181712554031
125500001-125505000 0.18450349143273848
125505001-125510000 0.31483110905652706
125510001-125515000 0.5649709708695418
125515001-125520000 0.7652676471906837
125520001-125525000 0.17599473922486716
125525001-125530000 0.05849390673564732
125530001-125535000 0.30470085231165556
125535001-125540000 0.10869626732828766
125540001-125545000 0.05930573678637157
125545001-125550000 0.2759339751477375
125550001-125555000 2.4150365158371616
125555001-125560000 1.04110366512275
125560001-125565000 0.252686911435932
125565001-125570000 0.3339349762221599
125570001-125575000 0.8919579057600592
125575001-125580000 1.1367290912569767
125580001-125585000 0.7132583214971484
125585001-125590000 1.5316444662901592
125590001-125595000 0.8922995067266627
125595001-125600000 0.9522216947442024
125600001-125605000 1.6214851118966314
125605001-125610000 1.1407429988186355
125610001-125615000 0.2756102330965941
125615001-125620000 0.1437031561849034
125620001-125625000 0.34909492152026217
125625001-125630000 0.5390140208168381
125630001-125635000 1.5620050860081125
125635001-125640000 0.6079501232672951
125640001-125645000 0.1796448346126836
125645001-125650000 0.3489794049115438
125650001-125655000 0.6226498642986295
125655001-125660000 0.19259928227413953
125660001-125665000 0.8243183865391208
125665001-125670000 0.7664614438126865
125670001-125675000 0.24273177934592405
125675001-125680000 0.7033870969630535
125680001-125685000 0.44809868855772744
125685001-125690000 0.38974274913332263
125690001-125695000 0.2957753194737021
125695001-125700000 0.2509707046348702
125700001-125705000 0.5878211069692585
125705001-125710000 0.36468220053185724
125710001-125715000 0.16313271554925118
125715001-125720000 0.16976597263896556
125720001-125725000 0.37927819751272124
125725001-125730000 0.1879092251164638
125730001-125735000 0.36354063413570215
125735001-125740000 0.5673247737994043
125740001-125745000 0.259614822911692
125745001-125750000 0.2979376700974283
125750001-125755000 0.2766090436875844
125755001-125760000 0.2469092211300158
125760001-125765000 0.2875432837356984
125765001-125770000 0.3003130794104175
125770001-125775000 0.3873977799811435
125775001-125780000 0.6660514038521185
125780001-125785000 0.6281301308688834
125785001-125790000 0.3222338091173898
125790001-125795000 0.1769850765505572
125795001-125800000 0.18421990736419175
125800001-125805000 0.510698026361497
125805001-125810000 0.746418415253437
125810001-125815000 0.4415225686544041
125815001-125820000 0.2663474769877571
125820001-125825000 0.18567175102322878
125825001-125830000 0.23829259609408543
125830001-125835000 0.5178431302411814
125835001-125840000 0.7863687424997524
125840001-125845000 0.5173662737761697
125845001-125850000 0.6761935280849758
125850001-125855000 0.7297907573674375
125855001-125860000 0.3106926391857193
125860001-125865000 0.4204668221042027
125865001-125870000 1.6956760016108734
125870001-125875000 0.8123514521537097
125875001-125880000 0.43710672832308334
125880001-125885000 0.37096063295065396
125885001-125890000 0.7422600821877814
125890001-125895000 0.9270546660503644
125895001-125900000 0.3070514696514508
125900001-125905000 0.26971434598839017
125905001-125910000 0.719823832288944
125910001-125915000 0.4818648213632753
125915001-125920000 0.5434081935154649
125920001-125925000 0.710251349807682
125925001-125930000 0.29851732232642614
125930001-125935000 0.2680510119092701
125935001-125940000 0.1567608795162112
125940001-125945000 0.24975003195495366
125945001-125950000 0.4661799265058854
125950001-125955000 0.46217030311023416
125955001-125960000 1.1413055032531578
125960001-125965000 0.7411999066390025
125965001-125970000 0.5119994002447169
125970001-125975000 0.28563316689399354
125975001-125980000 0.1566029814924244
125980001-125985000 0.3733736919044178
125985001-125990000 0.5946912766008557
125990001-125995000 0.769125335819133
125995001-126000000 1.0671262110520008
126000001-126005000 0.22335089015022716
126005001-126010000 2.0448607322528884
126010001-126015000 3.260529284029656
126015001-126020000 0.8449591283327856
126020001-126025000 0.8655052356045224
126025001-126030000 0.7139925270903827
126030001-126035000 1.2192583072167382
126035001-126040000 1.6103915944180283
126040001-126045000 0.8061683393551755
126045001-126050000 0.9635240089904331
126050001-126055000 4.239538389289755
126055001-126060000 1.457019089435839
126060001-126065000 0.8546480104639892
126065001-126070000 0.8697854320316942
126070001-126075000 2.87955899257163
126075001-126080000 3.4125484405358435
126080001-126085000 1.7537880150589553
126085001-126090000 2.638483143893763
126090001-126095000 2.0442285378551817
126095001-126100000 2.392531290033238
126100001-126105000 1.925408258919904
126105001-126110000 1.6447776143691584
126110001-126115000 2.4046312355352506
126115001-126120000 2.310702212088903
126120001-126125000 2.180273215609961
126125001-126130000 1.6942524720732666
126130001-126135000 1.9690767686344912
126135001-126140000 2.1188194188907565
126140001-126145000 0.8717883070211534
126145001-126150000 0.9471161317622608
126150001-126155000 1.0175926804042443
126155001-126160000 0.8565623949175011
126160001-126165000 1.7769039559863156
126165001-126170000 2.2196319989664195
126170001-126175000 1.7717911471193861
126175001-126180000 1.7216440264157633
126180001-126185000 7.361812848669484
126185001-126190000 2.8645535114078515
126190001-126195000 0.456587935129675
126195001-126200000 1.0437004190254977
126200001-126205000 1.3232064386616316
126205001-126210000 1.2292565440090546
126210001-126215000 0.9068843171392397
126215001-126220000 0.41561898285783033
126220001-126225000 0.3972147679428865
126225001-126230000 0.799591325522051
126230001-126235000 1.1924075653339672
126235001-126240000 1.0304686495665831
126240001-126245000 1.0137802156164286
126245001-126250000 0.6919013522332722
126250001-126255000 0.3649778329607755
126255001-126260000 0.4460544329242905
126260001-126265000 1.0884279162639354
126265001-126270000 0.7935984349413094
126270001-126275000 0.8580163672970184
126275001-126280000 0.8771137891141676
126280001-126285000 1.2200652545720556
126285001-126290000 3.118069211216958
126290001-126295000 0.737729457736327
126295001-126300000 0.5992741689878461
126300001-126305000 1.01758083360173
126305001-126310000 1.017855293388267
126310001-126315000 0.9216239975906875
126315001-126320000 0.9095615984796975
126320001-126325000 1.006093715821017
126325001-126330000 0.6097939631914671
126330001-126335000 0.40550501713473897
126335001-126340000 0.6155589323471858
126340001-126345000 0.792239957541333
126345001-126350000 0.9228696240221463
126350001-126355000 0.7388106958830125
126355001-126360000 0.5735060430449956
126360001-126365000 0.6232362755411616
126365001-126370000 0.8914817302128427
126370001-126375000 0.554492324436148
126375001-126380000 0.3563171680565694
126380001-126385000 0.39822860804529614
126385001-126390000 0.3872634194353837
126390001-126395000 0.6991787916556341
126395001-126400000 1.3566568267950985
126400001-126405000 0.7288431164382756
126405001-126410000 0.15871203978873039
126410001-126415000 0.20871515913039917
126415001-126420000 0.8999465322017007
126420001-126425000 0.9075346365628634
126425001-126430000 1.2252499204166267
126430001-126435000 0.7407121451612484
126435001-126440000 0.8830335775022207
126440001-126445000 0.8422409965531609
126445001-126450000 0.9687999797774907
126450001-126455000 1.7701155499497627
126455001-126460000 0.5017969170717146
126460001-126465000 0.6000919158124494
126465001-126470000 1.0174058004375643
126470001-126475000 1.2543107145022652
126475001-126480000 1.274310285320166
126480001-126485000 0.49972545931163015
126485001-126490000 0.5575646290159688
126490001-126495000 1.297798887911044
126495001-126500000 0.7666941232753146
126500001-126505000 0.627577301498463
126505001-126510000 1.429123682965251
126510001-126515000 1.2334470072863402
126515001-126520000 0.4329530975835595
126520001-126525000 0.35193646668788287
126525001-126530000 0.3977639214104387
126530001-126535000 1.5755824370841565
126535001-126540000 1.3862275996026296
126540001-126545000 0.411302320868316
126545001-126550000 0.4694783210221802
126550001-126555000 0.6905468325181028
126555001-126560000 0.5035830983293075
126560001-126565000 0.3863728782030494
126565001-126570000 0.46978474239541407
126570001-126575000 0.2924898223905364
126575001-126580000 0.4017156267713218
126580001-126585000 1.7707057119978598
126585001-126590000 0.3068641038238306
126590001-126595000 0.33522657081015667
126595001-126600000 0.5748003593580822
126600001-126605000 0.22281842096504983
126605001-126610000 0.18783886709369205
126610001-126615000 0.24511311754562853
126615001-126620000 0.2033743051969305
126620001-126625000 0.405171332993344
126625001-126630000 1.106581489916938
126630001-126635000 0.03130455766025853
126635001-126640000 0.026731837091828865
126640001-126645000 0.23842008458796082
126645001-126650000 0.2816743377061995
126650001-126655000 0.20660440374577885
126655001-126660000 0.49412511336822706
126660001-126665000 0.24045668621283012
126665001-126670000 0.16030412562872146
126670001-126675000 0.18323885581373195
126675001-126680000 0.3670103404348566
126680001-126685000 1.0154190433462205
126685001-126690000 1.4283297182994448
126690001-126695000 1.6234047868219972
126695001-126700000 0.5212044666392905
126700001-126705000 0.9513825300117306
126705001-126710000 1.575979479061932
126710001-126715000 1.113201117155164
126715001-126720000 1.1226275000153674
126720001-126725000 0.9299311934798057
126725001-126730000 1.987139649076186
126730001-126735000 1.3419784381116546
126735001-126740000 0.5717206234926347
126740001-126745000 0.4821573114431617
126745001-126750000 0.3746356684008019
126750001-126755000 1.053898974797175
126755001-126760000 5.119618688703589
126760001-126765000 3.0984412583045486
126765001-126770000 3.3209171415653804
126770001-126775000 0.9578915312520989
126775001-126780000 0.6173715575829984
126780001-126785000 1.4087588561613436
126785001-126790000 1.6195206795721615
126790001-126795000 2.3312089164215912
126795001-126800000 1.5992777435008405
126800001-126805000 1.5568774755545518
126805001-126810000 2.0259908676729004
126810001-126815000 0.8715285081409926
126815001-126820000 0.6195172496444032
126820001-126825000 0.8853007888624879
126825001-126830000 2.352512555910305
126830001-126835000 2.609518596838478
126835001-126840000 0.8779751858602395
126840001-126845000 0.7215881947537038
126845001-126850000 1.6756065672642932
126850001-126855000 2.6132162012931297
126855001-126860000 3.231750921149742
126860001-126865000 8.571004359799517
126865001-126870000 2.309563309718625
126870001-126875000 1.6010953661454044
126875001-126880000 1.7788862051776066
126880001-126885000 1.3386616289675775
126885001-126890000 3.013661398172255
126890001-126895000 4.930658920975108
126895001-126900000 1.4344441446755107
126900001-126905000 2.3400649551982813
126905001-126910000 0.869891909130471
126910001-126915000 0.2740591312897845
126915001-126920000 0.3161031842825569
126920001-126925000 0.4447912424324199
126925001-126930000 4.134897028102456
126930001-126935000 2.238208535174719
126935001-126940000 0.9257971934735223
126940001-126945000 1.8150186684027012
126945001-126950000 0.8320275539703339
126950001-126955000 0.44439578398195434
126955001-126960000 0.8513834582875551
126960001-126965000 2.171410108051965
126965001-126970000 4.866723304139339
126970001-126975000 5.634591402862512
126975001-126980000 1.8215485972509726
126980001-126985000 1.400712984199516
126985001-126990000 2.390602534472794
126990001-126995000 4.718635120866101
126995001-127000000 1.3634721905635914
127000001-127005000 0.7797299187046859
127005001-127010000 1.7884915577816975
127010001-127015000 1.0827996039621473
127015001-127020000 0.8607972596121946
127020001-127025000 1.0855872990511983
127025001-127030000 0.4480641418642978
127030001-127035000 0.4248280534947836
127035001-127040000 0.821454460839774
127040001-127045000 0.6318364110034572
127045001-127050000 0.4973189875404608
127050001-127055000 0.5648372196699516
127055001-127060000 0.8851472565068041
127060001-127065000 1.8212728835350729
127065001-127070000 1.568555128379545
127070001-127075000 0.8018534156560574
127075001-127080000 0.5763182101706227
127080001-127085000 1.3981774402127496
127085001-127090000 1.1642696552405252
127090001-127095000 0.685186092917444
127095001-127100000 0.8167299504360802
127100001-127105000 1.225962124264217
127105001-127110000 1.4417268579397342
127110001-127115000 0.5991142043613763
127115001-127120000 0.6782283107078931
127120001-127125000 0.6600427384035985
127125001-127130000 0.5572300590155878
127130001-127135000 0.8054814678506937
127135001-127140000 0.7345338213691543
127140001-127145000 0.6438193595267764
127145001-127150000 1.0593809874232065
127150001-127155000 0.5773833126315612
127155001-127160000 0.5832049905808518
127160001-127165000 1.278991314936908
127165001-127170000 0.5480615628973385
127170001-127175000 0.2982302041968761
127175001-127180000 0.2161752334471968
127180001-127185000 1.9639729546508453
127185001-127190000 1.4216951700058642
127190001-127195000 0.6283914196358652
127195001-127200000 6.5110050921179905
127200001-127205000 2.0139911925506673
127205001-127210000 1.2080890430243991
127210001-127215000 2.6823103529682784
127215001-127220000 2.8060817996715417
127220001-127225000 4.363100816219012
127225001-127230000 3.36292891557467
127230001-127235000 1.4231395884609068
127235001-127240000 0.947058244306564
127240001-127245000 0.9392572018173441
127245001-127250000 2.103241360978421
127250001-127255000 2.319114113047392
127255001-127260000 0.9830217018231151
127260001-127265000 0.703159850847351
127265001-127270000 1.0935370480573907
127270001-127275000 0.4694521404697687
127275001-127280000 0.13440025887940185
127280001-127285000 0.10091848815456095
127285001-127290000 1.037372224854481
127290001-127295000 0.9734669635312242
127295001-127300000 0.09479171497384506
127300001-127305000 0.23441171571161917
127305001-127310000 0.1053872862159557
127310001-127315000 0.08857568565786417
127315001-127320000 0.44853298448876067
127320001-127325000 0.47374787335697927
127325001-127330000 0.2339145514451687
127330001-127335000 0.5228102323515935
127335001-127340000 0.827418338268396
127340001-127345000 0.362100776265104
127345001-127350000 0.5461833684380364
127350001-127355000 0.35618414757117695
127355001-127360000 0.283373779505553
127360001-127365000 0.17677518877501955
127365001-127370000 0.11681946908114946
127370001-127375000 0.5780330751672926
127375001-127380000 0.38595397770876116
127380001-127385000 0.22122592651931586
127385001-127390000 0.23915028992450005
127390001-127395000 0.19530824129906765
127395001-127400000 0.23412384596552194
127400001-127405000 0.17861022152177014
127405001-127410000 0.46361881411006484
127410001-127415000 0.3306411237473675
127415001-127420000 0.1468921506241067
127420001-127425000 0.15139989554588873
127425001-127430000 0.09109710725216531
127430001-127435000 0.12684327629694744
127435001-127440000 0.24207749797014763
127440001-127445000 0.2022507855064178
127445001-127450000 0.303848948080168
127450001-127455000 0.2996004159314524
127455001-127460000 0.1481788426331073
127460001-127465000 0.2326895957379932
127465001-127470000 0.4730203562761359
127470001-127475000 0.22452950558800952
127475001-127480000 0.15020063387427926
127480001-127485000 0.14580497772642276
127485001-127490000 0.13040024418358512
127490001-127495000 0.1418675670227262
127495001-127500000 0.4328701439629942
127500001-127505000 0.2819668291868646
127505001-127510000 0.1530719077643137
127510001-127515000 0.2921481988815687
127515001-127520000 0.2834439744730078
127520001-127525000 0.18280060374701582
127525001-127530000 0.6146022829492991
127530001-127535000 0.46574448298476157
127535001-127540000 0.2924120296263427
127540001-127545000 0.33269662192295674
127545001-127550000 0.429930782014561
127550001-127555000 1.1273741666236246
127555001-127560000 0.7935666888784694
127560001-127565000 0.5562029643557154
127565001-127570000 4.295322596202604
127570001-127575000 1.860185010296379
127575001-127580000 0.2567055694230139
127580001-127585000 0.4081081193989241
127585001-127590000 1.4917339237018068
127590001-127595000 2.6525327868172868
127595001-127600000 1.2562832847686396
127600001-127605000 1.3378197608942541
127605001-127610000 0.486999730970588
127610001-127615000 0.32729585651425613
127615001-127620000 2.3484795654483044
127620001-127625000 0.608122381228981
127625001-127630000 0.21688140417164736
127630001-127635000 0.42091230922020373
127635001-127640000 1.1896242434732682
127640001-127645000 0.7426875262000134
127645001-127650000 0.7509271975870886
127650001-127655000 0.9741954899500676
127655001-127660000 0.6656922237996625
127660001-127665000 0.5056438383271057
127665001-127670000 0.6580298695422624
127670001-127675000 0.7569774091963468
127675001-127680000 0.7125149527327811
127680001-127685000 0.7192982010793382
127685001-127690000 1.205921174641761
127690001-127695000 0.8447598582050563
127695001-127700000 0.9024072696195471
127700001-127705000 0.5193346348454689
127705001-127710000 0.21427392982843735
127710001-127715000 0.4616836742405633
127715001-127720000 0.661963608930811
127720001-127725000 1.0481935606367268
127725001-127730000 0.7315179372730175
127730001-127735000 0.3336086392873244
127735001-127740000 0.7929918151071073
127740001-127745000 0.5332463168601336
127745001-127750000 0.482279821967152
127750001-127755000 0.44072327826584284
127755001-127760000 0.5704529407041439
127760001-127765000 1.8570103956585786
127765001-127770000 0.963701771782885
127770001-127775000 0.8834856413372167
127775001-127780000 1.8316177122508226
127780001-127785000 0.5534889927226891
127785001-127790000 0.3543077306968295
127790001-127795000 0.8195085251804818
127795001-127800000 0.524041861676525
127800001-127805000 0.494522445408762
127805001-127810000 0.9379396218029777
127810001-127815000 0.9609522145687952
127815001-127820000 1.4064997710211533
127820001-127825000 0.6200258303997498
127825001-127830000 0.7026471350683084
127830001-127835000 0.8634230559180811
127835001-127840000 0.531250781739492
127840001-127845000 0.6049048722503673
127845001-127850000 0.4982178383551036
127850001-127855000 0.8473210210490052
127855001-127860000 0.7433626936734935
127860001-127865000 0.20027503244434092
127865001-127870000 0.3392804907271646
127870001-127875000 0.9933626686172161
127875001-127880000 0.4279901356159227
127880001-127885000 0.4320388739561583
127885001-127890000 1.149530399312407
127890001-127895000 0.7625917374320749
127895001-127900000 0.5402324421890854
127900001-127905000 1.282840171772956
127905001-127910000 0.9576881012437537
127910001-127915000 0.33221366111892675
127915001-127920000 0.2621985413806795
127920001-127925000 0.3444461277516544
127925001-127930000 0.39316237494999134
127930001-127935000 0.2132431789659898
127935001-127940000 0.4598640964107414
127940001-127945000 0.5334441240083158
127945001-127950000 0.18646159912177165
127950001-127955000 0.6811694537032928
127955001-127960000 1.3115103340191443
127960001-127965000 0.27389638137267497
127965001-127970000 0.28946685775321257
127970001-127975000 0.5955716963769621
127975001-127980000 0.73097712749953
127980001-127985000 1.2674432150558494
127985001-127990000 1.841600888102761
127990001-127995000 0.39649634793108196
127995001-128000000 0.5166098143402843
128000001-128005000 0.6728489430495345
128005001-128010000 1.1108933556162148
128010001-128015000 1.9455163729442098
128015001-128020000 0.5889008051822368
128020001-128025000 0.722654714640582
128025001-128030000 1.0916188470463017
128030001-128035000 0.5664704658050249
128035001-128040000 0.4284726204306607
128040001-128045000 0.4390698985146203
128045001-128050000 0.3063324375247334
128050001-128055000 1.1369151109013247
128055001-128060000 1.2607011414881446
128060001-128065000 0.2604723927423776
128065001-128070000 0.6093167387703036
128070001-128075000 0.49118150312295966
128075001-128080000 0.3017374430529768
128080001-128085000 0.19460904107084456
128085001-128090000 0.2567708630940854
128090001-128095000 0.20691832815074965
128095001-128100000 0.13314182056502355
128100001-128105000 0.4076575729724531
128105001-128110000 0.680655537824724
128110001-128115000 0.5169908234786603
128115001-128120000 1.1991847038815877
128120001-128125000 1.0621239803763183
128125001-128130000 0.3816958249347317
128130001-128135000 0.6660195004920252
128135001-128140000 2.3600932794507554
128140001-128145000 1.060551808739276
128145001-128150000 0.8904626957267135
128150001-128155000 1.5288912690095626
128155001-128160000 0.8846900094688076
128160001-128165000 0.6753579926671592
128165001-128170000 0.5000920471204764
128170001-128175000 0.34723860595081274
128175001-128180000 0.4928628297819832
128180001-128185000 0.662626882569297
128185001-128190000 0.35215656153642155
128190001-128195000 0.6040498957759052
128195001-128200000 1.1604701588956279
128200001-128205000 0.5847130524897134
128205001-128210000 1.3488892889548754
128210001-128215000 0.9274449270686408
128215001-128220000 0.48903879294274044
128220001-128225000 0.46012437666998546
128225001-128230000 0.4394579380481901
128230001-128235000 1.2064170635258553
128235001-128240000 0.5406882966440094
128240001-128245000 0.19688911093307515
128245001-128250000 0.3055095697886031
128250001-128255000 1.1240924078410441
128255001-128260000 0.4777664193865014
128260001-128265000 0.353300090011432
128265001-128270000 0.5391300893728231
128270001-128275000 0.7300916980502351
128275001-128280000 0.840867809310379
128280001-128285000 0.7185023611184738
128285001-128290000 0.5223052462607429
128290001-128295000 0.4184041126696891
128295001-128300000 0.6316197448807007
128300001-128305000 0.6310592521272869
128305001-128310000 0.2100176161030329
128310001-128315000 0.39059683098614395
128315001-128320000 0.4014101819713883
128320001-128325000 0.3945016745380284
128325001-128330000 0.5285892322341657
128330001-128335000 0.18000701782417722
128335001-128340000 0.35173597138061813
128340001-128345000 1.4698101708105336
128345001-128350000 0.2885449071095779
128350001-128355000 0.20328700692705595
128355001-128360000 0.21427816509871112
128360001-128365000 0.2714335755493609
128365001-128370000 0.3873400088251242
128370001-128375000 0.6655653134111035
128375001-128380000 0.940782369649808
128380001-128385000 0.38558925654388193
128385001-128390000 0.23467608797007566
128390001-128395000 0.3565621826493253
128395001-128400000 0.4517823315460519
128400001-128405000 0.28362475466289133
128405001-128410000 0.3648695603599177
128410001-128415000 0.40458007245585126
128415001-128420000 0.744866247006277
128420001-128425000 2.2786456515901925
128425001-128430000 0.4572964318719022
128430001-128435000 0.5732657511370127
128435001-128440000 0.6170566878356374
128440001-128445000 0.6239534645216953
128445001-128450000 0.5502595014233485
128450001-128455000 0.5957134628665758
128455001-128460000 1.891644518598965
128460001-128465000 0.3234789327971496
128465001-128470000 0.5876555506447165
128470001-128475000 1.3676290211265016
128475001-128480000 0.4707132258547352
128480001-128485000 1.2216483955867412
128485001-128490000 1.1522333642710063
128490001-128495000 0.30735918076565866
128495001-128500000 0.5044444386254154
128500001-128505000 0.25398132509128885
128505001-128510000 0.1990233315375372
128510001-128515000 0.5609916632929558
128515001-128520000 0.36973654798860817
128520001-128525000 0.20542816531843136
128525001-128530000 0.15684629290776445
128530001-128535000 0.10029224559605342
128535001-128540000 0.10508018288167831
128540001-128545000 0.1914442459599304
128545001-128550000 0.20334676078341363
128550001-128555000 0.21783256970323778
128555001-128560000 0.27055491413127963
128560001-128565000 0.25820683122852794
128565001-128570000 0.22574667670581847
128570001-128575000 0.1696442818407877
128575001-128580000 0.2310961485721487
128580001-128585000 0.456500040364861
128585001-128590000 0.3656039770696357
128590001-128595000 0.6689537153609614
128595001-128600000 0.8040122687155654
128600001-128605000 0.25805982335571326
128605001-128610000 0.20037236123337132
128610001-128615000 0.36748104556243144
128615001-128620000 0.3753513036896993
128620001-128625000 0.15663738967886306
128625001-128630000 0.5293343350106381
128630001-128635000 1.5274992850554263
128635001-128640000 0.1448164486454331
128640001-128645000 0.20357973945966026
128645001-128650000 0.3894833949801316
128650001-128655000 0.2425960020947184
128655001-128660000 0.3619279237838398
128660001-128665000 1.8451107943108997
128665001-128670000 0.23886231858914211
128670001-128675000 0.20737352217182328
128675001-128680000 0.45304983848192687
128680001-128685000 0.30975294617021626
128685001-128690000 0.22327212102822858
128690001-128695000 0.2564948853436546
128695001-128700000 0.2686472012727994
128700001-128705000 0.1973683064872567
128705001-128710000 0.254834956232815
128710001-128715000 0.7071427044158943
128715001-128720000 0.5943307150064929
128720001-128725000 0.5381953835780066
128725001-128730000 0.657783425263059
128730001-128735000 1.1408274422838631
128735001-128740000 1.5068289669332011
128740001-128745000 0.9564449937918168
128745001-128750000 1.4307038657988114
128750001-128755000 1.3023296233700774
128755001-128760000 0.9229119618990449
128760001-128765000 0.7889676482082213
128765001-128770000 1.4179853799818167
128770001-128775000 2.1555351952229667
128775001-128780000 0.6926574991919349
128780001-128785000 0.9647370086645595
128785001-128790000 3.223455646711583
128790001-128795000 1.7570594001126072
128795001-128800000 1.6441321637389585
128800001-128805000 1.5511508306143897
128805001-128810000 1.634740671706477
128810001-128815000 2.8781543057097583
128815001-128820000 2.6575183586955653
128820001-128825000 3.166288757481148
128825001-128830000 3.5804386107553166
128830001-128835000 1.3105382420141356
128835001-128840000 2.4851838505232684
128840001-128845000 3.924101774215976
128845001-128850000 1.1314214599593104
128850001-128855000 1.8236530910107334
128855001-128860000 2.6014035676860137
128860001-128865000 0.7187090699729209
128865001-128870000 0.9098102873610058
128870001-128875000 3.4959519284767064
128875001-128880000 1.913770510219393
128880001-128885000 1.5962875074585376
128885001-128890000 1.8494833261867356
128890001-128895000 2.6635307653954206
128895001-128900000 1.3819784548768645
128900001-128905000 0.8186447894922644
128905001-128910000 1.0957602573858005
128910001-128915000 1.6924820396651947
128915001-128920000 1.5356710594136271
128920001-128925000 2.323257365691171
128925001-128930000 6.726193240632254
128930001-128935000 2.2463621749897746
128935001-128940000 0.9477855746610474
128940001-128945000 0.7705208593360926
128945001-128950000 0.9306198505496298
128950001-128955000 2.1407414652160015
128955001-128960000 1.1368994138278594
128960001-128965000 0.6221250760486178
128965001-128970000 0.7796084186885414
128970001-128975000 0.4005606702898543
128975001-128980000 0.3410202650722376
128980001-128985000 0.6581614795683739
128985001-128990000 3.1856265255835616
128990001-128995000 3.031184921879782
128995001-129000000 2.782069682888191
129000001-129005000 1.6921004909171518
129005001-129010000 2.3720495847548895
129010001-129015000 1.2591498073379557
129015001-129020000 0.57676259703994
129020001-129025000 1.5624118677795633
129025001-129030000 0.725694956183397
129030001-129035000 0.8814195041410688
129035001-129040000 1.122314626920175
129040001-129045000 1.5025030076985995
129045001-129050000 1.626408077348729
129050001-129055000 1.642697862604804
129055001-129060000 5.269684271328611
129060001-129065000 2.8067389807650134
129065001-129070000 1.465199856306926
129070001-129075000 1.4194038058394056
129075001-129080000 2.513632005396204
129080001-129085000 1.3888651292866874
129085001-129090000 0.6280982574435809
129090001-129095000 0.19777737397400894
129095001-129100000 0.2733773719600113
129100001-129105000 0.8133192766115849
129105001-129110000 0.4233312522192913
129110001-129115000 0.5155559877091084
129115001-129120000 0.5211109926066204
129120001-129125000 0.6628306318749
129125001-129130000 0.4374248029833495
129130001-129135000 0.4270950988960026
129135001-129140000 0.6687996119277116
129140001-129145000 0.6737088063977555
129145001-129150000 0.9428062083847463
129150001-129155000 0.4553328428653183
129155001-129160000 0.49139410425115265
129160001-129165000 1.252012642317236
129165001-129170000 0.6116015953092782
129170001-129175000 0.9498221530518379
129175001-129180000 2.150565040057795
129180001-129185000 0.5148374913464427
129185001-129190000 0.3031670918334907
129190001-129195000 0.4438309041318406
129195001-129200000 0.7636718211641826
129200001-129205000 0.8884720341517937
129205001-129210000 0.8500783928494998
129210001-129215000 0.575788048191213
129215001-129220000 0.5742337175432448
129220001-129225000 0.5197616171069677
129225001-129230000 0.7201269834451369
129230001-129235000 1.326564582636712
129235001-129240000 0.9141270579747607
129240001-129245000 1.2424786311514655
129245001-129250000 2.091594507673699
129250001-129255000 2.073028566930265
129255001-129260000 1.6530847274671097
129260001-129265000 1.0803346093254418
129265001-129270000 1.0976658940683655
129270001-129275000 1.3187272498626317
129275001-129280000 2.4488541443244958
129280001-129285000 2.906538909154836
129285001-129290000 1.6690249858353623
129290001-129295000 1.3908861801726697
129295001-129300000 1.3716909505254595
129300001-129305000 1.3735424556280111
129305001-129310000 1.947384028162398
129310001-129315000 2.0576870987264977
129315001-129320000 1.1602681745767893
129320001-129325000 2.793069364956749
129325001-129330000 3.8165064078214197
129330001-129335000 0.5757995622575314
129335001-129340000 0.6631471439604791
129340001-129345000 1.0066813382974396
129345001-129350000 0.941776903268288
129350001-129355000 0.5832921150575835
129355001-129360000 0.47749879661733474
129360001-129365000 1.4022286548558105
129365001-129370000 2.7100263752186264
129370001-129375000 0.41453364506701906
129375001-129380000 0.29208987243155826
129380001-129385000 0.4181100194119227
129385001-129390000 0.45986130644691103
129390001-129395000 0.4910690605788998
129395001-129400000 1.2904397824139509
129400001-129405000 1.2870694292731553
129405001-129410000 1.3213177670118195
129410001-129415000 6.89019178525034
129415001-129420000 2.5372167901406346
129420001-129425000 2.719430133840964
129425001-129430000 2.6014000102959622
129430001-129435000 1.0223210873555206
129435001-129440000 1.15568525532306
129440001-129445000 1.4945758840750722
129445001-129450000 1.003108524885591
129450001-129455000 0.6383537130883122
129455001-129460000 0.804653224338218
129460001-129465000 6.588457532148349
129465001-129470000 2.465844366776089
129470001-129475000 1.1026396518510664
129475001-129480000 6.746403297636136
129480001-129485000 3.20319796055441
129485001-129490000 0.5336643473165439
129490001-129495000 0.5801391684495807
129495001-129500000 0.6867255267794024
129500001-129505000 1.4155899279224655
129505001-129510000 5.612422027762714
129510001-129515000 2.569255005603314
129515001-129520000 2.176563242999886
129520001-129525000 2.0991241286441213
129525001-129530000 1.4027043607148688
129530001-129535000 1.41051432659778
129535001-129540000 0.7387797800785356
129540001-129545000 0.7221074526371184
129545001-129550000 1.8852405126996494
129550001-129555000 1.8383800924611438
129555001-129560000 0.3974264119266192
129560001-129565000 0.22887667152525204
129565001-129570000 0.4988873388519661
129570001-129575000 0.7473977237259176
129575001-129580000 0.44401819600937853
129580001-129585000 0.6644759489421054
129585001-129590000 0.9756717766612845
129590001-129595000 0.537927477601766
129595001-129600000 0.9723757440700296
129600001-129605000 1.5616638324774728
129605001-129610000 1.9683237117361643
129610001-129615000 7.96008014137275
129615001-129620000 1.2930924156572665
129620001-129625000 1.1801887022400828
129625001-129630000 1.1723971895872665
129630001-129635000 1.0303776137074592
129635001-129640000 0.49847879263320194
129640001-129645000 0.2224033605453639
129645001-129650000 0.41144962996551976
129650001-129655000 0.6713069533212246
129655001-129660000 0.8743120894473493
129660001-129665000 1.588496026784532
129665001-129670000 0.455321517422455
129670001-129675000 1.6334779004162732
129675001-129680000 1.5035149801773526
129680001-129685000 0.25527327791902116
129685001-129690000 0.5433463142715059
129690001-129695000 0.5934541471904043
129695001-129700000 0.41866831293445017
129700001-129705000 0.9198091007428708
129705001-129710000 1.027251740267945
129710001-129715000 0.7634176432114835
129715001-129720000 0.9818377330143345
129720001-129725000 1.8734152643910509
129725001-129730000 0.6334442164994347
129730001-129735000 0.18959366957497745
129735001-129740000 0.29792298028122527
129740001-129745000 0.5363435091986227
129745001-129750000 0.3767017982758395
129750001-129755000 0.8087555999549515
129755001-129760000 0.2879383410146224
129760001-129765000 0.141535323854859
129765001-129770000 0.3448177422085452
129770001-129775000 0.7678048252468255
129775001-129780000 0.921568364002966
129780001-129785000 1.3707833049663265
129785001-129790000 1.0867695919770197
129790001-129795000 1.1174642324114972
129795001-129800000 0.7969906482555519
129800001-129805000 0.5919646790577444
129805001-129810000 0.8896595180799266
129810001-129815000 0.7035673734462716
129815001-129820000 0.6020498202670665
129820001-129825000 1.3561337521610177
129825001-129830000 0.6300080242477718
129830001-129835000 0.4439921654751057
129835001-129840000 0.8971968173726517
129840001-129845000 0.6843814117622523
129845001-129850000 0.4877752896387782
129850001-129855000 0.6993687214091092
129855001-129860000 1.0945579181620826
129860001-129865000 0.7081901650749326
129865001-129870000 0.7336936488399075
129870001-129875000 0.5192947742520715
129875001-129880000 0.5477572754765179
129880001-129885000 0.8184365375104666
129885001-129890000 0.5159891073662137
129890001-129895000 0.4811378931895046
129895001-129900000 0.9989147623725966
129900001-129905000 1.0178373026772132
129905001-129910000 0.8075799008640776
129910001-129915000 1.0095940652469906
129915001-129920000 0.5484760588162516
129920001-129925000 0.6065831992213088
129925001-129930000 0.7149470812351415
129930001-129935000 0.8371719321278629
129935001-129940000 1.280101831871896
129940001-129945000 1.2420942639912016
129945001-129950000 1.5594642993620877
129950001-129955000 2.1522923529299387
129955001-129960000 0.7243828790360574
129960001-129965000 1.168280840713641
129965001-129970000 1.3899509293357943
129970001-129975000 0.2219431081424047
129975001-129980000 0.39574574077923735
129980001-129985000 0.5120917487848539
129985001-129990000 0.43344592261443227
129990001-129995000 0.2741616972567989
129995001-130000000 0.18426779239498514
130000001-130005000 0.23558460001696171
130005001-130010000 0.16274863004807477
130010001-130015000 0.38217798382771967
130015001-130020000 0.5515226725004404
130020001-130025000 0.34531311728147723
130025001-130030000 0.25526544622319725
130030001-130035000 0.11236876491998737
130035001-130040000 0.11494691591823532
130040001-130045000 0.22944049931865237
130045001-130050000 1.1671474183794304
130050001-130055000 0.9973496951526533
130055001-130060000 0.6704831115553924
130060001-130065000 1.3683363374008992
130065001-130070000 0.9468005538430448
130070001-130075000 0.5832735017384653
130075001-130080000 1.0653392093658813
130080001-130085000 1.7875725120051507
130085001-130090000 1.6178782308563948
130090001-130095000 2.6443049044128606
130095001-130100000 0.9203890949610887
130100001-130105000 0.6026781540167627
130105001-130110000 0.605274062317471
130110001-130115000 0.8953282230253113
130115001-130120000 1.8592096329080716
130120001-130125000 1.3742513283924438
130125001-130130000 0.6451092764638643
130130001-130135000 0.49650910881481
130135001-130140000 1.3554633587475728
130140001-130145000 1.1519949427519613
130145001-130150000 0.6796082123439108
130150001-130155000 0.6633241658083742
130155001-130160000 0.7945583944559593
130160001-130165000 2.196672210061754
130165001-130170000 1.7937476915035353
130170001-130175000 0.9956712823592635
130175001-130180000 1.40538552570013
130180001-130185000 1.9108580986274075
130185001-130190000 1.1324956511964337
130190001-130195000 1.0000547478758506
130195001-130200000 1.2239129029173677
130200001-130205000 0.770232902688971
130205001-130210000 0.447043608841908
130210001-130215000 0.7138839154968945
130215001-130220000 1.4462429977889588
130220001-130225000 0.9287504591535678
130225001-130230000 1.0624311831003435
130230001-130235000 1.295557822916419
130235001-130240000 0.7298124441078588
130240001-130245000 0.8062646492316421
130245001-130250000 1.481855680072339
130250001-130255000 1.0026920567444588
130255001-130260000 0.7194792082187007
130260001-130265000 1.027128774120108
130265001-130270000 1.9085002808809275
130270001-130275000 1.2138906527478628
130275001-130280000 1.4140393730290353
130280001-130285000 1.886348797857629
130285001-130290000 2.031167492485274
130290001-130295000 1.4840797880669048
130295001-130300000 0.8871966564952218
130300001-130305000 0.8013522568598732
130305001-130310000 2.20759488393875
130310001-130315000 4.169090728995698
130315001-130320000 1.6656800782729348
130320001-130325000 2.773433066436601
130325001-130330000 1.5574177186308669
130330001-130335000 1.1836566092056044
130335001-130340000 0.7983375382960806
130340001-130345000 0.38532844854467163
130345001-130350000 1.7431509869642032
130350001-130355000 0.8741378857310006
130355001-130360000 0.4241707336774459
130360001-130365000 1.768798209694505
130365001-130370000 0.4089889333454647
130370001-130375000 0.8034624645726144
130375001-130380000 1.736830267083225
130380001-130385000 0.3811340035943819
130385001-130390000 0.4017374827507928
130390001-130395000 0.3848697739445167
130395001-130400000 0.6543976746125036
130400001-130405000 0.6663437045277057
130405001-130410000 0.7145677781283496
130410001-130415000 0.6107667384647449
130415001-130420000 0.2682273796667739
130420001-130425000 0.42909102471889543
130425001-130430000 0.45308630138746886
130430001-130435000 0.32450233827069513
130435001-130440000 0.2818020627485996
130440001-130445000 0.26607792520710566
130445001-130450000 0.3960245199960179
130450001-130455000 0.2735785620427621
130455001-130460000 0.16596362412205273
130460001-130465000 0.3551610207145047
130465001-130470000 0.31851258305357805
130470001-130475000 0.1994624053882003
130475001-130480000 0.6335554774800152
130480001-130485000 0.7422307427002295
130485001-130490000 0.5696192592062016
130490001-130495000 1.4566603832005534
130495001-130500000 1.3036014945733554
130500001-130505000 0.5741758515419343
130505001-130510000 0.7550452133742521
130510001-130515000 0.5039857548761596
130515001-130520000 0.3078164633699143
130520001-130525000 0.8365363382936756
130525001-130530000 1.1360309869814083
130530001-130535000 1.0891421199309972
130535001-130540000 0.632145823951359
130540001-130545000 0.3584622402044995
130545001-130550000 0.4145152799127547
130550001-130555000 0.9472410117813057
130555001-130560000 0.7935800706352786
130560001-130565000 0.3376368103276964
130565001-130570000 0.4153999312716647
130570001-130575000 0.8420095458060349
130575001-130580000 1.2881073882596124
130580001-130585000 1.583569200006584
130585001-130590000 0.7606760268800593
130590001-130595000 0.7719072706097049
130595001-130600000 2.7928330487035047
130600001-130605000 2.3236087045948413
130605001-130610000 1.282963904826261
130610001-130615000 0.6718060101600333
130615001-130620000 1.4809514589701414
130620001-130625000 1.3869351462870194
130625001-130630000 0.7426850948306158
130630001-130635000 6.591558160671312
130635001-130640000 1.8688705351382344
130640001-130645000 0.5737117671369153
130645001-130650000 0.6298628682095656
130650001-130655000 0.9411082120050555
130655001-130660000 1.5998624306036207
130660001-130665000 1.7593087037418698
130665001-130670000 1.8107850645207682
130670001-130675000 3.339981000475508
130675001-130680000 1.1470113603568861
130680001-130685000 0.3664582984424038
130685001-130690000 0.37794867274419613
130690001-130695000 0.39545568858957614
130695001-130700000 0.34744543371702186
130700001-130705000 0.2956756500185728
130705001-130710000 0.27593598420533577
130710001-130715000 0.6399075626601688
130715001-130720000 0.7306180816602387
130720001-130725000 0.3857738769712337
130725001-130730000 0.2272114529029698
130730001-130735000 0.246137529075555
130735001-130740000 1.0764668252056617
130740001-130745000 0.5084783492845701
130745001-130750000 0.7570551998711169
130750001-130755000 0.46850297633603755
130755001-130760000 0.21369412230164622
130760001-130765000 0.4831619096945664
130765001-130770000 0.3113092398404769
130770001-130775000 0.3228205543047223
130775001-130780000 2.516177261387867
130780001-130785000 0.8371430840061204
130785001-130790000 0.9914495413277027
130790001-130795000 5.79293013808607
130795001-130800000 0.5005174000181176
130800001-130805000 0.8657950989158647
130805001-130810000 0.5342679427384865
130810001-130815000 0.2779023512988284
130815001-130820000 2.527405251706502
130820001-130825000 0.8252572342766229
130825001-130830000 0.23671696757688873
130830001-130835000 0.36766784637929284
130835001-130840000 1.6035545116540357
130840001-130845000 2.194186929358347
130845001-130850000 0.30770178347504645
130850001-130855000 0.2894847036164583
130855001-130860000 0.5333454795299455
130860001-130865000 0.5874094861979283
130865001-130870000 0.8333459187701109
130870001-130875000 0.5262992976967258
130875001-130880000 0.7997788411774543
130880001-130885000 1.178517768353575
130885001-130890000 1.0219738739977031
130890001-130895000 1.7715182310549582
130895001-130900000 2.660253878124283
130900001-130905000 2.5044999528044833
130905001-130910000 1.4563022804493098
130910001-130915000 0.9751556236020412
130915001-130920000 0.4449636398136901
130920001-130925000 0.4954707534609004
130925001-130930000 1.2896020175411846
130930001-130935000 1.905690952252895
130935001-130940000 2.489383020281926
130940001-130945000 1.1407939324130554
130945001-130950000 0.9308590742775311
130950001-130955000 1.801122286272573
130955001-130960000 1.0510350486347304
130960001-130965000 0.7155207232564115
130965001-130970000 1.6288134312709026
130970001-130975000 3.431112140075536
130975001-130980000 1.26307308690695
130980001-130985000 1.398537920124615
130985001-130990000 1.8203144936328715
130990001-130995000 1.2069666272340958
130995001-131000000 0.9624761421829777
131000001-131005000 1.5076115575283155
131005001-131010000 1.7919291956491177
131010001-131015000 1.9087800655014122
131015001-131020000 1.1119434561898116
131020001-131025000 0.5610948633568712
131025001-131030000 0.618656918151817
131030001-131035000 0.44525382044934564
131035001-131040000 0.3921052990215006
131040001-131045000 1.3625435010266536
131045001-131050000 0.46427405152315404
131050001-131055000 0.2636279179320198
131055001-131060000 1.0975246987448122
131060001-131065000 0.9889016537417701
131065001-131070000 0.5289481533410528
131070001-131075000 2.2716412980463754
131075001-131080000 1.063167078660188
131080001-131085000 0.2705619232373179
131085001-131090000 0.391861587407333
131090001-131095000 0.45962079630915326
131095001-131100000 0.5423142083889338
131100001-131105000 0.5941006774171286
131105001-131110000 0.539229502443221
131110001-131115000 0.49793960778342694
131115001-131120000 0.7303862123766826
131120001-131125000 2.176314642376418
131125001-131130000 1.063656453473446
131130001-131135000 1.318847786732057
131135001-131140000 0.48532474731214037
131140001-131145000 0.23742338172421554
131145001-131150000 0.44326866063948106
131150001-131155000 0.5586224747413466
131155001-131160000 0.6869105875844846
131160001-131165000 0.48621877146509634
131165001-131170000 1.4253180935882404
131170001-131175000 2.7126026923709983
131175001-131180000 0.5185021501835937
131180001-131185000 0.8628178429986472
131185001-131190000 1.7414276762776177
131190001-131195000 1.6851758827688406
131195001-131200000 2.825650588472324
131200001-131205000 3.9134672149142387
131205001-131210000 0.8979707757217196
131210001-131215000 0.5288786845277184
131215001-131220000 0.7731836988338696
131220001-131225000 1.1551659542715187
131225001-131230000 0.2818035098022496
131230001-131235000 0.22284195700443732
131235001-131240000 0.20833732181391823
131240001-131245000 0.12889782276724837
131245001-131250000 0.2072117557093823
131250001-131255000 0.612445024226142
131255001-131260000 0.8459243659876788
131260001-131265000 0.3075627396468505
131265001-131270000 0.6972625971573637
131270001-131275000 0.9615580940873151
131275001-131280000 0.19468563529832797
131280001-131285000 0.2538638787295209
131285001-131290000 0.5557865010845503
131290001-131295000 1.3220907449236936
131295001-131300000 0.6104629370068972
131300001-131305000 0.7193057932677779
131305001-131310000 1.0647959809253256
131310001-131315000 1.7049866146539638
131315001-131320000 1.051691581488136
131320001-131325000 0.6169203816138649
131325001-131330000 0.27684899800040225
131330001-131335000 0.2082604932777203
131335001-131340000 0.28165049823260746
131340001-131345000 0.11686594419240427
131345001-131350000 0.12210064116777107
131350001-131355000 0.251975285877288
131355001-131360000 0.4027006773348371
131360001-131365000 0.5229219065364766
131365001-131370000 0.5020045460372747
131370001-131375000 0.8530193025819462
131375001-131380000 0.8529709395584874
131380001-131385000 0.2938213976105158
131385001-131390000 0.45539586956763517
131390001-131395000 1.2899722130910432
131395001-131400000 0.8497060941395828
131400001-131405000 0.45186508092730304
131405001-131410000 0.44969834006685816
131410001-131415000 5.173615289357965
131415001-131420000 1.531892550132897
131420001-131425000 0.24384352454548033
131425001-131430000 0.7890988649478066
131430001-131435000 3.03175685666287
131435001-131440000 0.719409801578722
131440001-131445000 0.6836932514834575
131445001-131450000 0.401067206771398
131450001-131455000 0.28276262595565227
131455001-131460000 0.3800308218714957
131460001-131465000 0.41246387268114654
131465001-131470000 1.0788699551930867
131470001-131475000 0.6316552373002807
131475001-131480000 0.4897939051541648
131480001-131485000 0.9305786583664212
131485001-131490000 0.7566582859598208
131490001-131495000 1.0530190971240119
131495001-131500000 0.6420125911989848
131500001-131505000 0.2087884769596065
131505001-131510000 0.28802617464677427
131510001-131515000 0.968324854555475
131515001-131520000 0.7238011369464199
131520001-131525000 0.6053025851330263
131525001-131530000 0.41165340510841775
131530001-131535000 0.5000311967516184
131535001-131540000 0.1673502172913032
131540001-131545000 0.12238453571341842
131545001-131550000 0.6830667738163892
131550001-131555000 0.22312579322053822
131555001-131560000 0.2848092690108138
131560001-131565000 1.6066577022484365
131565001-131570000 0.9042167530739608
131570001-131575000 1.4471972771087902
131575001-131580000 1.293219975869038
131580001-131585000 0.3704646679463818
131585001-131590000 0.46587508645357334
131590001-131595000 0.5069782391288958
131595001-131600000 0.36474780710851723
131600001-131605000 0.41922655891508137
131605001-131610000 0.4055978897844474
131610001-131615000 0.7863633840075536
131615001-131620000 2.4993926035156595
131620001-131625000 0.6863870607825103
131625001-131630000 0.3495609544202787
131630001-131635000 0.3651319593000245
131635001-131640000 0.6708412519131908
131640001-131645000 0.23664603107529036
131645001-131650000 0.2137205218314647
131650001-131655000 0.22051168094610657
131655001-131660000 0.2523822251560384
131660001-131665000 0.3049040642464508
131665001-131670000 0.8214498182197973
131670001-131675000 0.9787150503252469
131675001-131680000 0.8642505930362246
131680001-131685000 2.2943036872608276
131685001-131690000 0.7054481359508382
131690001-131695000 1.6658009894546637
131695001-131700000 2.0211817577139013
131700001-131705000 0.5014456479033721
131705001-131710000 0.5305231577057085
131710001-131715000 0.7553347047854677
131715001-131720000 0.7260023496746557
131720001-131725000 0.6570483144078285
131725001-131730000 0.3813707057609101
131730001-131735000 0.23871946126327068
131735001-131740000 0.32430721259198325
131740001-131745000 0.6181017214242122
131745001-131750000 1.2161545389310946
131750001-131755000 0.7742495775156026
131755001-131760000 0.8346049053483501
131760001-131765000 1.001186762908347
131765001-131770000 0.69719862831029
131770001-131775000 0.4934591888812003
131775001-131780000 1.3378851308207143
131780001-131785000 1.2634478251395806
131785001-131790000 0.2821187614001287
131790001-131795000 0.5653232861897735
131795001-131800000 0.922788375784638
131800001-131805000 0.7675859691727842
131805001-131810000 0.46087970624249197
131810001-131815000 0.49173777871816293
131815001-131820000 0.2849117785661913
131820001-131825000 0.2544869794167559
131825001-131830000 0.2521898393788038
131830001-131835000 0.46667519176280914
131835001-131840000 3.1351982103657186
131840001-131845000 0.6617982618164571
131845001-131850000 0.919022169770712
131850001-131855000 0.6880128155697162
131855001-131860000 0.5558469180528012
131860001-131865000 0.7631107760355536
131865001-131870000 0.4848943176714039
131870001-131875000 0.7394404949508763
131875001-131880000 0.34693054132404444
131880001-131885000 0.19580730479001074
131885001-131890000 0.36763537928842105
131890001-131895000 0.6427629693182798
131895001-131900000 0.38357220221735633
131900001-131905000 0.5288367435881577
131905001-131910000 0.4667555491668925
131910001-131915000 0.27018697532226826
131915001-131920000 0.41513107617791584
131920001-131925000 1.1473407139340923
131925001-131930000 2.1939773853385356
131930001-131935000 0.6681915517466879
131935001-131940000 0.7564715125228872
131940001-131945000 1.0998022268802963
131945001-131950000 0.8665350983601696
131950001-131955000 0.7872946924291025
131955001-131960000 0.6953974637071055
131960001-131965000 1.5626495832806644
131965001-131970000 1.1356349675025128
131970001-131975000 0.6339690447773341
131975001-131980000 1.3002372736469945
131980001-131985000 2.730210819210196
131985001-131990000 2.6007030722494378
131990001-131995000 3.3548261664995613
131995001-132000000 5.4349807532974355
132000001-132005000 2.8398895918250777
132005001-132010000 2.2890903876596775
132010001-132015000 2.094689960804847
132015001-132020000 1.744916254361766
132020001-132025000 2.4461284645169976
132025001-132030000 1.5310880993734033
132030001-132035000 1.5939091595975827
132035001-132040000 1.830287523103968
132040001-132045000 1.6280314663632436
132045001-132050000 3.264536314142684
132050001-132055000 2.9217971989225755
132055001-132060000 1.0274444803928546
132060001-132065000 0.8821400566629993
132065001-132070000 1.3163918929269642
132070001-132075000 4.193441333270169
132075001-132080000 3.4527197650696295
132080001-132085000 2.866066876338561
132085001-132090000 9.16218183059654
132090001-132095000 2.08273408844798
132095001-132100000 1.4381774159922305
132100001-132105000 1.2477676872930341
132105001-132110000 1.0366010312367124
132110001-132115000 3.2567843096793747
132115001-132120000 3.359542700190703
132120001-132125000 0.589121487504122
132125001-132130000 0.4663188651092561
132130001-132135000 0.6120805057628536
132135001-132140000 0.7020115430579136
132140001-132145000 1.0291615147237962
132145001-132150000 2.4830128466815
132150001-132155000 1.951508708801263
132155001-132160000 1.677229573702359
132160001-132165000 4.6867386062920495
132165001-132170000 7.512946309693728
132170001-132175000 2.1596261393464915
132175001-132180000 2.0110057450726124
132180001-132185000 2.019533505267077
132185001-132190000 3.511642436213444
132190001-132195000 5.0556567919607165
132195001-132200000 4.359097128298494
132200001-132205000 5.016250024581547
132205001-132210000 1.850180902929763
132210001-132215000 2.1510637485321302
132215001-132220000 1.8722312503397127
132220001-132225000 1.1587919068450858
132225001-132230000 1.8450585157665649
132230001-132235000 1.2078785509369587
132235001-132240000 0.7387218435028348
132240001-132245000 1.049403788561104
132245001-132250000 1.2351711062207922
132250001-132255000 1.3076100263737844
132255001-132260000 2.5448298063538886
132260001-132265000 2.6157206979421113
132265001-132270000 4.547119583873524
132270001-132275000 1.7708691480135639
132275001-132280000 0.7592379995520706
132280001-132285000 1.6047754540479404
132285001-132290000 1.055322491544551
132290001-132295000 1.3244597688944382
132295001-132300000 4.4096596261755705
132300001-132305000 4.02095241190381
132305001-132310000 2.5625077259307982
132310001-132315000 2.0730884150000675
132315001-132320000 1.5505435532132725
132320001-132325000 2.78178938903643
132325001-132330000 4.508440369051927
132330001-132335000 0.7088682049153968
132335001-132340000 0.9456567120985842
132340001-132345000 2.046703351443107
132345001-132350000 1.796979757953768
132350001-132355000 1.9861191369135296
132355001-132360000 3.498586101116632
132360001-132365000 4.534881834918495
132365001-132370000 2.1527854143872234
132370001-132375000 2.088756704190955
132375001-132380000 1.1321090018679623
132380001-132385000 0.7005803042220096
132385001-132390000 0.4557029218011085
132390001-132395000 0.5942432070327442
132395001-132400000 1.5164663891221066
132400001-132405000 1.2501103581097408
132405001-132410000 2.513584119865441
132410001-132415000 4.022463161742598
132415001-132420000 3.046899898114502
132420001-132425000 2.5893807985700676
132425001-132430000 1.5177651259707678
132430001-132435000 3.3779603628770554
132435001-132440000 2.6865677191926887
132440001-132445000 1.3652748104830468
132445001-132450000 1.7444188367497682
132450001-132455000 2.7905588928868568
132455001-132460000 1.7552807721504788
132460001-132465000 0.7980755291219838
132465001-132470000 1.1552252712984474
132470001-132475000 2.4426501865173873
132475001-132480000 1.2947818980376473
132480001-132485000 1.3176915189314777
132485001-132490000 1.3205372700617348
132490001-132495000 1.3637517843685762
132495001-132500000 2.442224924129326
132500001-132505000 1.9719360948022242
132505001-132510000 1.220734922624952
132510001-132515000 1.3256449907783865
132515001-132520000 2.2012587895335316
132520001-132525000 2.010117966901689
132525001-132530000 1.7459290485006056
132530001-132535000 2.611302196533244
132535001-132540000 3.511590416476402
132540001-132545000 3.3922255484716253
132545001-132550000 4.322608066997934
132550001-132555000 2.0178355323476853
132555001-132560000 1.502104899429873
132560001-132565000 0.8644294032838736
132565001-132570000 0.6983380957547982
132570001-132575000 0.6181618415791624
132575001-132580000 0.568260947964112
132580001-132585000 1.2836215266908297
132585001-132590000 1.3227798765379224
132590001-132595000 1.2267059221847052
132595001-132600000 1.7063826453945503
132600001-132605000 0.7787172998153223
132605001-132610000 0.43413431540171227
132610001-132615000 2.00659352613458
132615001-132620000 3.402793917316379
132620001-132625000 1.0082020048892004
132625001-132630000 3.0785418013806263
132630001-132635000 0.8702367580553584
132635001-132640000 0.3128243233253147
132640001-132645000 0.45004175930372514
132645001-132650000 0.3462893640732093
132650001-132655000 0.8693020310242995
132655001-132660000 1.6481624840261708
132660001-132665000 0.9864006626620911
132665001-132670000 1.3304362005543315
132670001-132675000 1.282388067556315
132675001-132680000 0.5589090030595586
132680001-132685000 0.2844403305958849
132685001-132690000 0.26424416134180856
132690001-132695000 0.4140194073891625
132695001-132700000 0.3768843501634163
132700001-132705000 0.47926305809411296
132705001-132710000 0.5362999611427265
132710001-132715000 0.7734550009338871
132715001-132720000 1.2178979453040553
132720001-132725000 0.3720272006652666
132725001-132730000 0.4491969370448579
132730001-132735000 0.4944858599379686
132735001-132740000 0.32827596320890934
132740001-132745000 1.0665096300777144
132745001-132750000 1.2869839021800986
132750001-132755000 0.2678381755949767
132755001-132760000 0.3062345409049111
132760001-132765000 0.5467165368718196
132765001-132770000 0.5644984508386521
132770001-132775000 0.347738235917861
132775001-132780000 0.8082275993889974
132780001-132785000 0.4575217386432939
132785001-132790000 0.15490263708291
132790001-132795000 0.5033428374861186
132795001-132800000 0.9580349520725487
132800001-132805000 0.20916840452867166
132805001-132810000 0.18433200571051447
132810001-132815000 0.3164051696469923
132815001-132820000 0.7555322187216879
132820001-132825000 2.147666270003578
132825001-132830000 1.1545845089813658
132830001-132835000 0.744124743984207
132835001-132840000 1.2886651506636893
132840001-132845000 0.5027197591246406
132845001-132850000 0.26235556134374144
132850001-132855000 0.4736911234595561
132855001-132860000 0.4629080977376058
132860001-132865000 0.2543341740638584
132865001-132870000 0.33194649274236915
132870001-132875000 0.31253900121772893
132875001-132880000 0.2512773156275833
132880001-132885000 0.26451242807591063
132885001-132890000 0.2464694405898979
132890001-132895000 2.1726919147546355
132895001-132900000 4.178816511183763
132900001-132905000 1.3236967603877399
132905001-132910000 1.617028447198127
132910001-132915000 2.6380258810467274
132915001-132920000 5.938614975930884
132920001-132925000 1.6592874547505514
132925001-132930000 1.7470195415325451
132930001-132935000 2.8864042970997206
132935001-132940000 1.2546861427629254
132940001-132945000 3.0625863786507272
132945001-132950000 3.7908151983984184
132950001-132955000 1.241168548644113
132955001-132960000 1.9983178525115761
132960001-132965000 2.0050323153430107
132965001-132970000 0.7254558694271208
132970001-132975000 0.4963652068819475
132975001-132980000 0.7578515324528154
132980001-132985000 1.3564020924292741
132985001-132990000 0.8931319068790008
132990001-132995000 1.2773165656469352
132995001-133000000 16.657762559588956
133000001-133005000 2.080185822344046
133005001-133010000 1.0142241106416512
133010001-133015000 1.9579358091844956
133015001-133020000 2.269649862258753
133020001-133025000 1.5992431093123267
133025001-133030000 2.14886202193853
133030001-133035000 1.9088284669140545
133035001-133040000 2.566728712892107
133040001-133045000 2.120955133803789
133045001-133050000 1.3394906322345592
133050001-133055000 2.4593606392947933
133055001-133060000 2.1945698246582674
133060001-133065000 0.7850241543882225
133065001-133070000 0.9861306346837081
133225001-133230000 2.376572876389518
133230001-133235000 2.183874655505718
133235001-133240000 2.176990752661752
133240001-133245000 1.8685287903294914
133245001-133250000 2.5743530652898228
133250001-133255000 4.707419603630911
133255001-133260000 1.6558889823492013
133260001-133265000 1.4405826636852515
133265001-133270000 2.677787588474928
133270001-133275000 2.8018319921309476
133275001-133280000 1.8961048344800997
133280001-133285000 2.1048464916454788
133285001-133290000 5.190348864873803
133290001-133295000 1.6713733959405959
133295001-133300000 1.0691236373494108
133300001-133305000 2.715656267074168
133305001-133310000 3.156347457408258
133310001-133315000 2.2622354678814376
133315001-133320000 3.4145972234457553
133320001-133325000 2.917202485388519
133325001-133330000 1.6381642737483562
133330001-133335000 1.7254379989226478
133335001-133340000 1.4029579078964918
133340001-133345000 1.2008755488410103
133345001-133350000 2.2627429629407567
133350001-133355000 1.2659755966398496
133355001-133360000 1.3175345548068138
133360001-133365000 2.9222679565575476
133365001-133370000 1.0883571382841808
133370001-133375000 2.2435342501121394
133375001-133380000 3.022755817262691
133380001-133385000 1.0210961559928973
133385001-133390000 1.0074285141565402
133390001-133395000 2.7696398460828227
133395001-133400000 8.150104432385627
133400001-133405000 1.9788746607489067
133405001-133410000 2.0309518039799155
133410001-133415000 8.879261377715313
133415001-133420000 4.428224714524598
133420001-133425000 1.8300537111246111
133425001-133430000 2.0026132515729
133430001-133435000 1.6705689014085374
133435001-133440000 2.039248225163101
133440001-133445000 1.3635512295023733
133445001-133450000 0.5447262439219999
133450001-133455000 0.4669537514350747
133455001-133460000 0.6867221141681649
133460001-133465000 0.5444365448981514
133465001-133470000 0.47311520645110283
133470001-133475000 0.4437656468612641
133475001-133480000 0.8043719209843699
133480001-133485000 5.921421871445365
133485001-133490000 1.2987214424620541
133490001-133495000 0.8595971718386245
133495001-133500000 1.3014185537746685
133500001-133505000 2.0906690197477316
133505001-133510000 0.8071455813624899
133510001-133515000 1.1814274159040579
133515001-133520000 2.191166073915632
133520001-133525000 2.4508525862837085
133525001-133530000 4.718820186509766
133530001-133535000 1.3739448626002693
133535001-133540000 2.136230206082971
133540001-133545000 2.1559368860204757
133545001-133550000 1.1336900820991749
133550001-133555000 3.1496511422804105
133555001-133560000 1.0270580413462354
133560001-133565000 0.2622204028109718
133565001-133570000 0.49066152867852136
133570001-133575000 0.8076030877612193
133575001-133580000 0.7646354344720021
133580001-133585000 0.5778811879770746
133585001-133590000 0.4772920677315574
133590001-133595000 0.6783234334357457
133595001-133600000 0.4590001262042815
133600001-133605000 0.6996926094850685
133605001-133610000 1.3417143011850334
133610001-133615000 1.1281707978624624
133615001-133620000 0.8149861754700355
133620001-133625000 0.9978007920936853
133625001-133630000 0.5445114184194784
133630001-133635000 0.3078182268097608
133635001-133640000 1.5295718925659394
133640001-133645000 3.5691872641568465
133645001-133650000 0.7902802464773667
133650001-133655000 1.0885700913196517
133655001-133660000 2.7365844444299876
133660001-133665000 0.8696970896235462
133665001-133670000 0.6011430697255281
133670001-133675000 0.5549578015904123
133675001-133680000 0.5736467150577909
133680001-133685000 0.9689905150777886
133685001-133690000 0.8179089311701929
133690001-133695000 0.3514042370253896
133695001-133700000 0.24821167614457468
133700001-133705000 0.33907957241851305
133705001-133710000 0.5668308822913278
133710001-133715000 0.5190967607826563
133715001-133720000 0.41240402184608704
133720001-133725000 0.5531646012141215
133725001-133730000 0.6750070314165485
133730001-133735000 1.2154161625662887
133735001-133740000 1.0585699509194235
133740001-133745000 0.4954197156463297
133745001-133750000 0.799571422638882
133750001-133755000 1.7984462620105024
133755001-133760000 0.731766986990954
133760001-133765000 0.7788699811471681
133765001-133770000 1.7808459815399145
133770001-133775000 1.9414672211265056
133775001-133780000 1.6446067133291402
133780001-133785000 1.8847822660514462
133785001-133790000 2.8361655742504412
133790001-133795000 2.7953223096378377
133795001-133800000 1.9743022307273848
133800001-133805000 2.136931524374669
133805001-133810000 2.109131533598034
133810001-133815000 0.5897322801474666
133815001-133820000 1.517160790599922
133820001-133825000 7.846486524810143
133825001-133830000 0.9519565358546885
133830001-133835000 1.2081843801015564
133835001-133840000 1.5407852295083158
133840001-133845000 2.0681999514694214
133845001-133850000 4.536308871310383
133850001-133855000 5.790187456484382
133855001-133860000 4.191000265962871
133860001-133865000 2.715781168998599
133865001-133870000 5.163673363077772
133870001-133875000 12.123963241554181
133875001-133880000 1.9627912207052067
133880001-133885000 1.3972490437009617
133885001-133890000 2.0854019210913273
133890001-133895000 1.7771256541910563
133895001-133900000 1.6977062400986775
133900001-133905000 2.5116490843116237
133905001-133910000 4.346332242819684
133910001-133915000 6.0970050942601794
133915001-133920000 5.329129830896735
133920001-133925000 3.6739607540547636
133925001-133930000 3.1300293558261103
133930001-133935000 2.8027373332206293
133935001-133940000 2.087715956678314
133940001-133945000 1.2080875029396263
133945001-133950000 1.446523180651855
133950001-133955000 2.2721822420642397
133955001-133960000 1.617228982346254
133960001-133965000 2.5331754970406766
133965001-133970000 2.1721309687186836
133970001-133975000 1.0560301497217703
133975001-133980000 1.8435189888216226
133980001-133985000 1.5131235574496356
133985001-133990000 0.6383452686071244
133990001-133995000 0.5981910037019993
133995001-134000000 0.8103831607210357
134000001-134005000 1.165604098622693
134005001-134010000 0.48578790141953776
134010001-134015000 0.42338829997590177
134015001-134020000 2.0783864838193087
134020001-134025000 1.4071135641588244
134025001-134030000 0.5186776176226549
134030001-134035000 0.5651157560485902
134035001-134040000 0.4020765846431859
134040001-134045000 0.2980217834155238
134045001-134050000 0.31727235810970916
134050001-134055000 0.40254813254318755
134055001-134060000 0.5684508395860999
134060001-134065000 0.5464028367909297
134065001-134070000 0.7710073413914192
134070001-134075000 0.5495148677634146
134075001-134080000 0.2860680858078746
134080001-134085000 0.2572250166341059
134085001-134090000 0.3429168633561705
134090001-134095000 0.37987321642020666
134095001-134100000 0.2927633712971264
134100001-134105000 0.4349181006310171
134105001-134110000 0.7424475689971166
134110001-134115000 1.4053002748143844
134115001-134120000 2.7000863852690333
134120001-134125000 1.0002529676290037
134125001-134130000 0.7739385338407246
134130001-134135000 1.536775241457744
134135001-134140000 2.326239811070057
134140001-134145000 1.7449889111390662
134145001-134150000 0.922491377237085
134150001-134155000 1.0875369074113892
134155001-134160000 1.2901193956058454
134160001-134165000 1.0550940612762947
134165001-134170000 3.4229940594815162
134170001-134175000 2.523630987468382
134175001-134180000 1.8714826780011389
134180001-134185000 1.1805289365008003
134185001-134190000 0.8637085278559758
134190001-134195000 2.020120535890907
134195001-134200000 1.9478268460110129
134200001-134205000 1.3151679127467641
134205001-134210000 2.936786532504435
134210001-134215000 8.36551072620379
134215001-134220000 3.3682974542523887
134220001-134225000 3.7405714642175
134225001-134230000 5.605663278377417
134230001-134235000 3.162380264904289
134235001-134240000 1.9745147315913818
134240001-134245000 3.3295833725493376
134245001-134250000 2.524748646529984
134250001-134255000 2.356041029946566
134255001-134260000 2.5308389326960907
134260001-134265000 0.7042669699828795
134265001-134270000 1.8851155487344793
134270001-134275000 1.2857478875592918
134275001-134280000 0.3070150345908146
134280001-134285000 0.44180195398959266
134285001-134290000 0.550601410633945
134290001-134295000 0.29060807468936695
134295001-134300000 0.15832695032276833
134300001-134305000 0.4921751513604787
134305001-134310000 1.048645971761232
134310001-134315000 0.2851156667257504
134315001-134320000 0.2534154157924477
134320001-134325000 0.40159994791023756
134325001-134330000 0.3460132401070121
134330001-134335000 0.26104157499432845
134335001-134340000 0.29822547971853125
134340001-134345000 0.46584949647364926
134345001-134350000 2.0942389567061617
134350001-134355000 0.8266922169828606
134355001-134360000 0.5342847987652205
134360001-134365000 0.9425889081430144
134365001-134370000 1.2742928192129042
134370001-134375000 0.5473646228476855
134375001-134380000 0.3308186466451738
134380001-134385000 0.22085177563059163
134385001-134390000 0.41256603929834146
134390001-134395000 0.44894883391347873
134395001-134400000 0.3748351653142532
134400001-134405000 0.9956771840873723
134405001-134410000 3.2626100138267584
134410001-134415000 1.6962686173289772
134415001-134420000 1.444287192222289
134420001-134425000 2.626330183262462
134425001-134430000 2.183240606346627
134430001-134435000 2.3330467150847873
134435001-134440000 1.7573238610658315
134440001-134445000 1.4050649334967968
134445001-134450000 2.007010385947432
134450001-134455000 1.0536653251694625
134455001-134460000 0.9396623141840194
134460001-134465000 1.7382567176296175
134465001-134470000 2.129962530261624
134470001-134475000 0.6648914669061962
134475001-134480000 0.9485576961926018
134480001-134485000 1.6312472977421573
134485001-134490000 0.6912040661868455
134490001-134495000 1.883719769619945
134495001-134500000 0.5232108074583874
134500001-134505000 0.3654750837828257
134505001-134510000 0.38389026403850257
134510001-134515000 0.22189119638238583
134515001-134520000 0.31653741027807725
134520001-134525000 0.39217001836715587
134525001-134530000 0.5650975238397211
134530001-134535000 0.4378463943803704
134535001-134540000 0.27701484658448466
134540001-134545000 0.42026521257610544
134545001-134550000 0.5955748205060801
134550001-134555000 0.6110719691160158
134555001-134560000 0.5069151017964086
134560001-134565000 0.24988766261695367
134565001-134570000 0.6281878439700164
134570001-134575000 0.5032006327326563
134575001-134580000 0.1932135097491612
134580001-134585000 0.37742723442112547
134585001-134590000 0.5643273595655817
134590001-134595000 1.2923978805385872
134595001-134600000 1.416310940664348
134600001-134605000 1.061375777387945
134605001-134610000 0.7130129640042278
134610001-134615000 0.5215993516280893
134615001-134620000 0.6306376293402355
134620001-134625000 0.9843134158992544
134625001-134630000 1.9138435944420906
134630001-134635000 1.1363712916034174
134635001-134640000 4.708289669457827
134640001-134645000 10.108001844761938
134645001-134650000 1.3499497224055907
134650001-134655000 1.05398847530222
134655001-134660000 0.9564207289629604
134660001-134665000 2.1355995533152186
134665001-134670000 5.464175760676839
134670001-134675000 4.085971256965353
134675001-134680000 2.253433910679781
134680001-134685000 2.6941315799927597
134685001-134690000 2.949072579462357
134690001-134695000 1.452757210922961
134695001-134700000 2.6590818308611897
134700001-134705000 2.7166623984185088
134705001-134710000 1.60960987033348
134710001-134715000 1.482692837384488
134715001-134720000 2.81856316660878
134720001-134725000 5.357205227157262
134725001-134730000 0.8984149862142061
134730001-134735000 0.7785671945053075
134735001-134740000 1.2521462286995837
134740001-134745000 0.6444557333852418
134745001-134750000 0.4855712646347813
134750001-134755000 0.7581576946401014
134755001-134760000 0.9100063038048619
134760001-134765000 0.6225843438202402
134765001-134770000 0.5029366549770196
134770001-134775000 1.1845962471443652
134775001-134780000 1.2859553870304938
134780001-134785000 1.1235938284867684
134785001-134790000 2.626561671621588
134790001-134795000 1.0606307159277581
134795001-134800000 0.8763369739030566
134800001-134805000 1.8618330872075226
134805001-134810000 1.3510327833197446
134810001-134815000 0.8541297807606837
134815001-134820000 1.2121030850718313
134820001-134825000 0.8327991531155331
134825001-134830000 0.709748954026573
134830001-134835000 0.9986919440426371
134835001-134840000 0.6456329106372602
134840001-134845000 1.0064040599217035
134845001-134850000 1.6715909974648464
134850001-134855000 0.6555634105451331
134855001-134860000 0.5529246012410121
134860001-134865000 0.5954772892872948
134865001-134870000 0.8661840885247567
134870001-134875000 0.4197729413269597
134875001-134880000 0.40222637243623477
134880001-134885000 0.21271431885530045
134885001-134890000 0.37713994648218935
134890001-134895000 0.9989576242484598
134895001-134900000 0.4402785655421693
134900001-134905000 0.4856555505427938
134905001-134910000 0.497288471839755
134910001-134915000 0.5331057592266142
134915001-134920000 0.4995544645332693
134920001-134925000 0.8559557290798993
134925001-134930000 1.0407184998202719
134930001-134935000 0.6752524705076764
134935001-134940000 0.48860111136314194
134940001-134945000 0.5136850856414626
134945001-134950000 0.6340784598849285
134950001-134955000 0.31132527418387324
134955001-134960000 0.30059382151480024
134960001-134965000 1.0411890303378286
134965001-134970000 0.6846653027059031
134970001-134975000 0.47302851172991667
134975001-134980000 1.5176205478755669
134980001-134985000 1.411388475421623
134985001-134990000 0.9849117609392748
134990001-134995000 0.9709731872711947
134995001-135000000 1.518800874239001
135000001-135005000 1.9932162621594
135005001-135010000 3.1701899373605187
135010001-135015000 2.5074271692120806
135015001-135020000 0.9097052157368033
135020001-135025000 2.0803941344436274
135025001-135030000 2.699209328312953
135030001-135035000 2.0289842444702386
135035001-135040000 1.7350715365582354
135040001-135045000 1.703276019849646
135045001-135050000 1.54623971748962
135050001-135055000 1.1460110144613027
135055001-135060000 3.0244032981798337
135060001-135065000 3.6394700051268956
135065001-135070000 1.5895063770231688
135070001-135075000 2.0745072768303725
135075001-135080000 2.0535932339714074
135080001-135085000 2.0343905226560213
135085001-135090000 2.234552272679832
135090001-135095000 2.29978371508881
135095001-135100000 5.194949637848835
135100001-135105000 3.274390004787979
135105001-135110000 3.2313852410161577
135110001-135115000 3.501769769778219
135115001-135120000 1.8885881430472544
135120001-135125000 1.9059868491130159
135125001-135130000 2.0646171643049067
135130001-135135000 6.624362154497628
135135001-135140000 1.4282408027884044
135140001-135145000 0.4949093861715415
135145001-135150000 0.768904837837348
135150001-135155000 0.9626664070883355
135155001-135160000 1.068930950714079
135160001-135165000 0.6361187014080824
135165001-135170000 0.5107390341602344
135170001-135175000 0.5054734712921937
135175001-135180000 0.5372298395936641
135180001-135185000 1.2019528081402093
135185001-135190000 0.5515584962875193
135190001-135195000 0.34053170558672874
135195001-135200000 0.5075658574825112
135200001-135205000 0.7329393249033064
135205001-135210000 0.8927997600116904
135210001-135215000 1.6917161104129261
135215001-135220000 1.1526306193906275
135220001-135225000 1.3199969851791502
135225001-135230000 1.5091528193141028
135230001-135235000 1.2712475089021038
135235001-135240000 1.0452682527011565
135240001-135245000 1.037019736498116
135245001-135250000 0.972102262738281
135250001-135255000 1.244414810779934
135255001-135260000 0.7272560727903031
135260001-135265000 0.384457947517438
135265001-135270000 1.6493225167909846
135270001-135275000 0.7823258332614013
135275001-135280000 0.27008788779886655
135280001-135285000 1.345249595754559
135285001-135290000 1.6172382272604295
135290001-135295000 0.7196808326473183
135295001-135300000 3.644779158588803
135300001-135305000 5.304355233328789
135305001-135310000 1.3997552023563888
135310001-135315000 0.7362644219020404
135315001-135320000 3.0929206803719
135320001-135325000 6.10845068632372
135325001-135330000 1.453209121454001
135330001-135335000 2.1076756628859807
135335001-135340000 2.0591736789086643
135340001-135345000 2.1333409226956883
135345001-135350000 3.071997872923037
135350001-135355000 1.9749561996116949
135355001-135360000 1.5738079852232585
135360001-135365000 1.1881362802022153
135365001-135370000 1.2742822341434739
135370001-135375000 2.291098881428514
135375001-135380000 2.767299504656045
135380001-135385000 2.8586201657943553
135385001-135390000 2.4010411389769626
135390001-135395000 2.2836810240909227
135395001-135400000 2.1838898796566584
135400001-135405000 2.6500411521640155
135405001-135410000 4.2685354177834185
135410001-135415000 1.5076316046572893
135415001-135420000 1.0922686885981416
135420001-135425000 1.6138493052851375
135425001-135430000 1.7904807980703767
135430001-135435000 2.00858469701031
135435001-135440000 2.111775833064288
135440001-135445000 1.604297786213101
135445001-135450000 1.508484219074308
135450001-135455000 1.9057631990908972
135455001-135460000 1.339789943042345
135460001-135465000 2.8457426024750294
135465001-135470000 5.978097856198499
135470001-135475000 0.9070302604632589
135475001-135480000 0.6960832018503169
135480001-135485000 0.8915360145807947
135485001-135490000 0.7237945041577151
135490001-135495000 0.5975854088011275
135495001-135500000 0.7992728727905212
135500001-135505000 1.253827031043103
135505001-135510000 0.8374695990029405
135510001-135515000 0.7126464870411362
135515001-135520000 0.6716657090334746
135520001-135525000 0.41342440066262237
135525001-135530000 0.6884041270065079
135530001-135535000 0.9629304917752721
135535001-135540000 1.0820065197616977
135540001-135545000 1.0862792322187556
135545001-135550000 0.6200302491092476
135550001-135555000 0.7383442854875794
135555001-135560000 1.1070885867950981
135560001-135565000 1.018975158779121
135565001-135570000 0.9310807168540217
135570001-135575000 1.1850025729425182
135575001-135580000 1.7762501038283698
135580001-135585000 3.0621488010594504
135585001-135590000 3.104707272060302
135590001-135595000 2.4290141960043017
135595001-135600000 5.054558749103285
135600001-135605000 3.260010736035168
135605001-135610000 1.4372313202170242
135610001-135615000 2.3720435138847655
135615001-135620000 5.2238418521288725
135620001-135625000 2.0485996184208504
135625001-135630000 1.19425438742276
135630001-135635000 0.6451920106806532
135635001-135640000 0.9168917142039809
135640001-135645000 0.6217537262671745
135645001-135650000 0.4173524573792272
135650001-135655000 0.6693760145385195
135655001-135660000 0.4597672886510549
135660001-135665000 0.4078755992354549
135665001-135670000 0.6827542153949654
135670001-135675000 2.1947914101467108
135675001-135680000 2.3761693118830425
135680001-135685000 0.9303736281962262
135685001-135690000 1.0859591412393437
135690001-135695000 0.8315742414734948
135695001-135700000 0.5186839002090639
135700001-135705000 0.6845695181876458
135705001-135710000 0.45192163178796374
135710001-135715000 0.3363208128646027
135715001-135720000 0.49944597746326724
135720001-135725000 1.9249908644893727
135725001-135730000 0.7354959939834913
135730001-135735000 0.5493071403430513
135735001-135740000 0.6357958814607586
135740001-135745000 0.5594443608484327
135745001-135750000 1.0363866647022322
135750001-135755000 1.714889746811734
135755001-135760000 1.0499915547465715
135760001-135765000 0.9029053291873049
135765001-135770000 1.7206270745443224
135770001-135775000 2.6638467850744143
135775001-135780000 0.5453796841312606
135780001-135785000 0.6946842977815978
135785001-135790000 0.5014822982195305
135790001-135795000 0.39694125756362125
135795001-135800000 0.4934268732157834
135800001-135805000 0.9565432469808598
135805001-135810000 0.7879500043335839
135810001-135815000 0.26009974636159866
135815001-135820000 0.756842183121573
135820001-135825000 3.315335820542216
135825001-135830000 0.8919667905935794
135830001-135835000 0.6686236063368018
135835001-135840000 1.4910191609099963
135840001-135845000 1.5390757380294078
135845001-135850000 2.25834530173468
135850001-135855000 3.9472421798901256
135855001-135860000 3.0267308706158675
135860001-135865000 8.354053870018948
135865001-135870000 5.114944079046211
135870001-135875000 2.216625102347224
135875001-135880000 2.390068673108955
135880001-135885000 2.46145063140529
135885001-135890000 1.097213384021452
135890001-135895000 0.7660915437974524
135895001-135900000 1.5167558195028685
135900001-135905000 5.525910564302267
135905001-135910000 1.3722545021466388
135910001-135915000 0.5527461996751616
135915001-135920000 0.33355741913513903
135920001-135925000 0.24354541985643727
135925001-135930000 0.324809979805078
135930001-135935000 0.39092968484363555
135935001-135940000 0.9924939363327392
135940001-135945000 1.8022057034268286
135945001-135950000 1.3418922325146352
135950001-135955000 1.9479032520121053
135955001-135960000 3.3062406857591276
135960001-135965000 6.341256551983136
135965001-135970000 1.2022630584308023
135970001-135975000 1.4080126508438369
135975001-135980000 4.071362249403948
135980001-135985000 1.1201055705300067
135985001-135990000 0.531431158964366
135990001-135995000 0.6504585002169921
135995001-136000000 1.991760310212462
136000001-136005000 3.3125843838886606
136005001-136010000 1.1051433574248026
136010001-136015000 1.453266429277385
136015001-136020000 4.651501021446043
136020001-136025000 1.5272849499043415
136025001-136030000 1.647744288712411
136030001-136035000 2.1904368299705945
136035001-136040000 2.3823794841491623
136040001-136045000 7.916995192504498
136045001-136050000 1.2968668558352776
136050001-136055000 0.9189359468399307
136055001-136060000 1.0317124950000782
136060001-136065000 1.5834357136635773
136065001-136070000 0.8852274978199332
136070001-136075000 0.2893040110169088
136075001-136080000 1.2220636605851198
136080001-136085000 4.486518374983276
136085001-136090000 0.29957177571429927
136090001-136095000 0.5227512391439628
136095001-136100000 2.21736190856179
136100001-136105000 1.357938662438102
136105001-136110000 0.6463985869555273
136110001-136115000 1.5759196986759747
136115001-136120000 2.508555056689862
136120001-136125000 1.0591143226772999
136125001-136130000 3.3757864537807345
136130001-136135000 3.054554906902476
136135001-136140000 1.2468133374861545
136140001-136145000 2.0587788426627665
136145001-136150000 3.2957726706749333
136150001-136155000 1.5570301176894072
136155001-136160000 2.1160231193602077
136160001-136165000 2.056724596017531
136165001-136170000 1.046368721350698
136170001-136175000 1.4626620824573882
136175001-136180000 3.2034574139286938
136180001-136185000 4.270522553140648
136185001-136190000 2.0690577685530576
136190001-136195000 2.110065817353471
136195001-136200000 2.3009130746777444
136200001-136205000 1.1471932366477333
136205001-136210000 2.185119378984097
136210001-136215000 1.6340841359311435
136215001-136220000 0.35929014862447767
136220001-136225000 0.3754324346022424
136225001-136230000 0.4291977688554444
136230001-136235000 0.4654590693592678
136235001-136240000 0.5395526943808319
136240001-136245000 0.9813786507415944
136245001-136250000 0.6154799465658145
136250001-136255000 0.6297017208419969
136255001-136260000 0.7094460550662294
136260001-136265000 0.3767054774459753
136265001-136270000 3.394403757312801
136270001-136275000 1.0616500248359866
136275001-136280000 0.24510356381444157
136280001-136285000 0.49002646570795033
136285001-136290000 1.1837197243493198
136290001-136295000 1.3712588653500735
136295001-136300000 1.1536616625256373
136300001-136305000 0.8485764274933355
136305001-136310000 1.3620240001665178
136310001-136315000 2.8329668027445707
136315001-136320000 0.68215995988514
136320001-136325000 0.5074338483737525
136325001-136330000 0.8804387674676178
136330001-136335000 1.228050423279445
136335001-136340000 0.8247213083345133
136340001-136345000 1.6462242396605076
136345001-136350000 2.2614825632174114
136350001-136355000 1.336192726252728
136355001-136360000 2.378263742655422
136360001-136365000 2.6842990976940158
136365001-136370000 1.4827138305322212
136370001-136375000 1.466659987240015
136375001-136380000 1.4152955384052477
136380001-136385000 2.543736841181371
136385001-136390000 3.267572726516816
136390001-136395000 1.470402441473954
136395001-136400000 1.4576692285106148
136400001-136405000 12.87474069882185
136405001-136410000 10.585358805196801
136410001-136415000 1.0870370377964087
136415001-136420000 1.4298078199220126
136420001-136425000 1.488910745195318
136425001-136430000 1.2995721802248357
136430001-136435000 1.3478971423025734
136435001-136440000 1.315886291125335
136440001-136445000 1.4459063743667344
136445001-136450000 0.9717291428091108
136450001-136455000 2.0605542207645304
136455001-136460000 3.265455010038382
136460001-136465000 1.400759688710838
136465001-136470000 2.6615127032489765
136470001-136475000 1.7018838180990201
136475001-136480000 0.65700763407051
136480001-136485000 3.9226967363029526
136485001-136490000 17.557633370364194
136490001-136495000 1.475182486248373
136495001-136500000 2.493245114859598
136500001-136505000 2.4456469467298745
136505001-136510000 1.477762800146027
136510001-136515000 5.492771002265189
136515001-136520000 3.3619155399454863
136520001-136525000 1.5422638913057722
136525001-136530000 2.013532213285944
136530001-136535000 3.860944484283086
136535001-136540000 5.310616771313983
136540001-136545000 3.007256114188116
136545001-136550000 2.161145078752408
136550001-136555000 1.799639456857428
136555001-136560000 1.9780421976398455
136560001-136565000 2.285423675807989
136565001-136570000 3.3714021306639665
136570001-136575000 2.9685309762792627
136575001-136580000 1.3350912784557156
136580001-136585000 1.522681477083058
136585001-136590000 1.7526040893524764
136590001-136595000 1.6229476936525093
136595001-136600000 2.4135581821023036
136600001-136605000 2.092863990020194
136605001-136610000 2.2832720284812154
136610001-136615000 4.178890593605634
136615001-136620000 3.546203278726009
136620001-136625000 3.1392467446403787
136625001-136630000 3.380741248816491
136630001-136635000 2.037920844899945
136635001-136640000 2.648587568451916
136640001-136645000 3.2939550979272294
136645001-136650000 3.0064298019000417
136650001-136655000 3.2151935698459435
136655001-136660000 4.4985487174283065
136660001-136665000 1.454060799486051
136665001-136670000 0.6593802264289501
136670001-136675000 0.5899199751188591
136675001-136680000 1.0276613957848284
136680001-136685000 6.01468841379422
136685001-136690000 3.1850478342901782
136690001-136695000 2.432788844146664
136695001-136700000 1.0874487035706222
136700001-136705000 0.6166685777495544
136705001-136710000 0.79719457427433
136710001-136715000 1.2249353406580792
136715001-136720000 1.8930513655095205
136720001-136725000 0.9355795307847523
136725001-136730000 0.3414049902354358
136730001-136735000 0.9073509231805538
136735001-136740000 2.4399189842385223
136740001-136745000 0.7286327345864175
136745001-136750000 1.5691213393256491
136750001-136755000 3.03662025871102
136755001-136760000 1.8171338156120487
136760001-136765000 1.672736772034641
136765001-136770000 5.162772171278754
136770001-136775000 4.647000099074516
136775001-136780000 1.4970670067569491
136780001-136785000 1.4810537293854003
136785001-136790000 2.689281573711041
136790001-136795000 5.11509456689621
136795001-136800000 1.8158291082110243
136800001-136805000 2.0070450468231025
136805001-136810000 2.444552103465507
136810001-136815000 2.0930158350988637
136815001-136820000 3.3000519193617976
136820001-136825000 4.848459086216027
136825001-136830000 3.2573669343818246
136830001-136835000 3.6723161462472325
136835001-136840000 12.06029700851911
136840001-136845000 4.696749309441885
136845001-136850000 1.526478527650805
136850001-136855000 3.3083768557041693
136855001-136860000 2.4365902209619184
136860001-136865000 1.0010187787721516
136865001-136870000 1.5165153712187684
136870001-136875000 2.0063622705537094
136875001-136880000 2.495670387501323
136880001-136885000 1.896621047327705
136885001-136890000 1.7809689239542592
136890001-136895000 0.9562921701279496
136895001-136900000 0.6160395684530653
136900001-136905000 1.2951146175739037
136905001-136910000 2.3803573981151374
136910001-136915000 0.7937208952193717
136915001-136920000 0.7976108230691382
136920001-136925000 1.9189628483691266
136925001-136930000 1.3313338799534653
136930001-136935000 0.67928846995807
136935001-136940000 2.1634805767085137
136940001-136945000 2.115513921305133
136945001-136950000 1.5451718266231842
136950001-136955000 3.9114824836779096
136955001-136960000 1.1254031423838908
136960001-136965000 1.083467989514218
136965001-136970000 1.2359071014538612
136970001-136975000 4.029245683484073
136975001-136980000 6.093622942538667
136980001-136985000 1.4712168573237565
136985001-136990000 1.9115670071346818
136990001-136995000 5.65928199351875
136995001-137000000 3.6887058427456503
137000001-137005000 0.9643796609463351
137005001-137010000 0.5353613894725886
137010001-137015000 0.6310457625795584
137015001-137020000 0.6328104270615
137020001-137025000 0.974107801926636
137025001-137030000 2.0861558323049487
137030001-137035000 0.7049606578540746
137035001-137040000 0.8521880527801117
137095001-137100000 1.7585016888934621
137100001-137105000 2.290921649761727
137105001-137110000 2.2046736629649124
137110001-137115000 3.0479316324628356
137115001-137120000 2.4845128574385953
137120001-137125000 2.6834362834022505
137125001-137130000 8.875510952302937
137130001-137135000 4.680470758408537
137135001-137140000 3.3431465172611454
137140001-137145000 3.5202324083137158
137145001-137150000 14.371645319743903
137150001-137155000 4.652923960780509
137155001-137160000 1.1638523457457204
137160001-137165000 5.515679380508323
137165001-137170000 8.603928086462323
137170001-137175000 2.0101074575901836
137175001-137180000 1.781140412707057
137180001-137185000 2.1989988179079427
137185001-137190000 5.074525447573049
137190001-137195000 4.3705277288662625
137195001-137200000 1.888966612041695
137200001-137205000 1.289497353645849
137205001-137210000 1.355676099610321
137210001-137215000 0.9500648328490298
137215001-137220000 0.6675277570462128
137220001-137225000 0.8862386873580568
137225001-137230000 1.0676799402431758
137230001-137235000 1.0407170333290492
137235001-137240000 1.2440294309223003
137240001-137245000 1.599653085326282
137245001-137250000 1.15383925209659
137250001-137255000 1.1932955213977046
137255001-137260000 1.1227646791464483
137260001-137265000 1.2635087365508744
137265001-137270000 3.095055144908777
137270001-137275000 2.6993236949348796
137275001-137280000 1.2513347232944654
137280001-137285000 1.1938462268907248
137285001-137290000 1.5678002623366283
137290001-137295000 2.0338052826786868
137295001-137300000 2.598995676400696
137300001-137305000 1.2011141949034356
137305001-137310000 1.1123480606261988
137310001-137315000 1.3939211666540317
137315001-137320000 1.0388041259974532
137320001-137325000 1.2371939388886373
137325001-137330000 1.7258094620290267
137330001-137335000 2.751651632438532
137335001-137340000 5.159218889551717
137340001-137345000 2.462716979436529
137345001-137350000 2.051110585868913
137350001-137355000 2.052715676662631
137355001-137360000 2.203136847700452
137360001-137365000 2.564505396410582
137365001-137370000 2.336497691385263
137370001-137375000 2.048018204667068
137375001-137380000 1.6995135808091637
137380001-137385000 1.5640995330263
137385001-137390000 1.5465737228484433
137390001-137395000 2.9946838602637618
137395001-137400000 2.0326012028183116
137400001-137405000 1.0322511487031107
137405001-137410000 9.689110579532558
137410001-137415000 7.4475455366598
137415001-137420000 1.7659968744224146
137420001-137425000 2.7736250179675377
137425001-137430000 4.620207351194496
137430001-137435000 3.630156450688355
137435001-137440000 3.60149883240214
137440001-137445000 3.3276256949234058
137445001-137450000 2.2748105278537674
137450001-137455000 0.9512577997777194
137455001-137460000 0.5784550651963151
137460001-137465000 0.5715895577259494
137465001-137470000 0.3714707998641836
137470001-137475000 0.6063956234493435
137475001-137480000 2.2193131921419136
137480001-137485000 2.2491712564960267
137485001-137490000 1.6975647131004832
137490001-137495000 12.402188035465684
137495001-137500000 14.815317036140343
137500001-137505000 0.6561353513560118
137505001-137510000 0.705413070372459
137510001-137515000 8.149734737196004
137515001-137520000 9.411660191332718
137520001-137525000 2.04990577794971
137525001-137530000 1.792654086720733
137530001-137535000 2.663247746260548
137535001-137540000 1.4016219824867537
137540001-137545000 0.9651586006830201
137545001-137550000 2.0789180315359896
137550001-137555000 1.2742376497392212
137555001-137560000 1.0947535319567192
137560001-137565000 0.8021575009735075
137565001-137570000 0.4488820366453156
137570001-137575000 0.5102174427683982
137575001-137580000 1.0779817466075667
137580001-137585000 1.7323987368034985
137585001-137590000 12.286573906047554
137590001-137595000 12.471433458212054
137595001-137600000 1.9797272658269893
137600001-137605000 2.3580891982286527
137605001-137610000 2.4895025744396415
137610001-137615000 1.6366976093592065
137615001-137620000 1.7056592214578454
137620001-137625000 1.9977226185463082
137625001-137630000 2.248344846848386
137630001-137635000 2.886855557782148
137635001-137640000 1.462348130352216
137640001-137645000 1.6128796626876947
137645001-137650000 3.903271994825281
137650001-137655000 5.1898513169076415
137655001-137660000 2.985495226170976
137660001-137665000 1.5015968101454193
137665001-137670000 1.3129076538801419
137670001-137675000 2.12878070577979
137675001-137680000 2.446525498603792
137680001-137685000 2.145697005448791
137685001-137690000 3.42111691556345
137690001-137695000 2.7736369926396502
137695001-137700000 1.731651037858855
137700001-137705000 2.346457833917452
137705001-137710000 2.325084416456522
137710001-137715000 1.5348903126626414
137715001-137720000 7.85187109432983
137720001-137725000 20.748127904152188
137725001-137730000 2.494215440033047
137730001-137735000 4.057111048435275
137735001-137740000 5.108202619931027
137740001-137745000 2.759877071092921
137745001-137750000 2.7838095799751037
137750001-137755000 1.778290056690631
137755001-137760000 1.4711198349692478
137760001-137765000 3.2021478645627046
137765001-137770000 2.4135927398529717
137770001-137775000 1.3728706795323462
137775001-137780000 1.7990290233582198
137780001-137785000 4.942911690687233
137785001-137790000 1.4941230878897
137790001-137795000 1.0894226677673564
137795001-137800000 1.9563852644923234
137800001-137805000 1.2583394770294056
137805001-137810000 1.0581607449276735
137810001-137815000 2.0235129535605196
137815001-137820000 1.7208457987881118
137820001-137825000 1.7460461067007482
137825001-137830000 2.965389335956478
137830001-137835000 3.0432526815217695
137835001-137840000 3.6941070460557457
137840001-137845000 1.0820683900603145
137845001-137850000 0.6649153511071793
137850001-137855000 1.359051505469218
137855001-137860000 1.3399962245702475
137860001-137865000 0.31843826336522507
137865001-137870000 0.4697898794162732
137870001-137875000 5.03991260643694
137875001-137880000 3.155652953735726
137880001-137885000 2.1142312596830584
137885001-137890000 1.654560967488244
137890001-137895000 1.0954776028523705
137895001-137900000 1.8640682351640026
137900001-137905000 4.444370922480427
137905001-137910000 2.823838844850706
137910001-137915000 2.5936112688130826
137915001-137920000 3.13277343698593
137920001-137925000 2.6650423533583427
137925001-137930000 5.291434219744199
137930001-137935000 3.108367242440797
137935001-137940000 2.044675425313438
137940001-137945000 1.1452680888540534
137945001-137950000 0.9101936804530547
137950001-137955000 1.0165448495650586
137955001-137960000 1.0635655409869675
137960001-137965000 4.858018682368013
137965001-137970000 2.397598636074418
137970001-137975000 1.4219881873962334
137975001-137980000 3.274691718775335
137980001-137985000 0.982050611999983
137985001-137990000 0.9190715676395107
137990001-137995000 1.6297272806374
137995001-138000000 1.5403693419121642
138000001-138005000 9.69369024774328
138005001-138010000 6.266818723636182
138010001-138015000 5.1874483363181945
138015001-138020000 6.548046465879312
138020001-138025000 2.1756775520072273
138025001-138030000 1.111889207923065
138030001-138035000 4.076287553306602
138035001-138040000 3.7375186626870085
138040001-138045000 1.1568382054532238
138045001-138050000 1.8898744288716143
138050001-138055000 4.296558302741437
138055001-138060000 2.065646548574111
138060001-138065000 1.7764432172218465
138065001-138070000 2.885211632657603
138070001-138075000 5.297374136679807
138075001-138080000 7.232320401482392
138080001-138085000 3.4213562500448815
138085001-138090000 4.091958441219499
138090001-138095000 2.9841430539944276
138095001-138100000 2.3735097801686225
138100001-138105000 1.782072237607876
138105001-138110000 3.295959798358046
138110001-138115000 3.370202800988721
138115001-138120000 0.9355717174072716
138120001-138125000 1.116178754328382
138125001-138130000 1.1135647029548184
138130001-138135000 1.677982848434717
138135001-138140000 2.4364474856782357
138140001-138145000 1.866045077913309
138145001-138150000 10.354860734150286
138150001-138155000 20.99998313408025
138155001-138160000 4.662008385757625
138160001-138165000 2.5747822695714264
138165001-138170000 2.44976528435786
138170001-138175000 7.173750851772935
138175001-138180000 10.283405428173568
138180001-138185000 5.492440354055314
138185001-138190000 5.301551183684091
138190001-138195000 4.172567412048574
138195001-138200000 5.756124131865831
138200001-138205000 2.7744066330151917
138205001-138210000 0.9771894596677901
138210001-138215000 1.3109859765548186
138215001-138220000 2.6182329204113617
138220001-138225000 2.565367779110759
138225001-138230000 1.4985770059278218
138230001-138235000 1.7926232216633973
138235001-138240000 4.0793665953182545
138240001-138245000 2.395133310733977
138245001-138250000 2.129696989803348
138250001-138255000 1.1174480414994241
138255001-138260000 1.3360457420561629
138260001-138265000 2.47019884044407
138265001-138270000 1.4490379721101434
138270001-138275000 1.8919482498660782
138275001-138280000 4.179025761464631
138280001-138285000 4.273721309885002
138285001-138290000 2.359749562539472
138290001-138295000 2.126597676484065
138295001-138300000 1.5903394989073287
138300001-138305000 2.3281158733149647
138305001-138310000 3.693851272628091
138310001-138315000 2.248734767069638
138315001-138320000 10.540029287945224
138320001-138325000 11.793379085541602
138325001-138330000 2.3039907998928357
138330001-138335000 1.647653339166416
138335001-138340000 2.5205686665048543
138340001-138345000 8.466677926302825
138345001-138350000 2.008901248505515
138350001-138355000 2.0337261551186767
138355001-138360000 6.968368910936536
138360001-138365000 3.232169741332273
138365001-138370000 3.1114146738436945
138370001-138375000 1.9292276703012843
138375001-138380000 1.3829485490211493
138380001-138385000 7.925375908210595
138385001-138390000 1.676891971464688
138390001-138395000 1.3653771914448893
138395001-138400000 1.6339053116889668
138400001-138405000 1.0758726172954156
138405001-138410000 1.4100509794446268
138410001-138415000 2.635714831558415
138415001-138420000 1.2537710931625208
138420001-138425000 1.6659882748533548
138425001-138430000 5.813972110341669
138430001-138435000 2.101501799201836
138435001-138440000 1.990283635232815
138440001-138445000 8.196957640179862
138445001-138450000 12.501686220405052
138450001-138455000 2.353496824719641
138455001-138460000 1.4452228119298585
138460001-138465000 1.1482695536704681
138465001-138470000 1.4585113624253934
138470001-138475000 2.1602464425704446
138475001-138480000 3.4695842583718917
138480001-138485000 4.522445335561163
138485001-138490000 2.8798617318947706
138490001-138495000 4.530311799081693
138495001-138500000 2.9285735734859153
138500001-138505000 2.1292361153636863
138505001-138510000 4.075505791330939
138510001-138515000 2.5699556169213182
138515001-138520000 1.6134032028350933
138520001-138525000 1.268460915290843
138525001-138530000 3.309649142352686
138530001-138535000 1.0334594116286566
138535001-138540000 0.4025056171772278
138540001-138545000 0.8775303678109738
138545001-138550000 1.098972126485837
138550001-138555000 1.8367747225960307
138555001-138560000 2.4967603813707613
138560001-138565000 1.1004341425347257
138565001-138570000 0.9501142179221036
138570001-138575000 1.7748352637577263
138575001-138580000 2.431143930149484
138580001-138585000 1.9538131919766446
138585001-138590000 1.629888404127545
138590001-138595000 1.0342316575615234
138595001-138600000 0.42211538894133055
138600001-138605000 0.47958206450518676
138605001-138610000 1.3190115822378028
138610001-138615000 1.7832958314437735
138615001-138620000 2.297004925490856
138620001-138625000 1.9443017904969853
138625001-138630000 1.5301076366543342
138630001-138635000 1.6195154595901542
138635001-138640000 2.285022332676169
138640001-138645000 1.4173780941497804
138645001-138650000 1.7297338342404616
138650001-138655000 4.6853708032635835
138655001-138660000 4.624317453963711
138660001-138665000 3.6892777617248993
138665001-138670000 3.9016320558042206
138670001-138675000 2.6528593370892417
138675001-138680000 1.9030762404421921
138680001-138685000 2.4209180034989775
138685001-138690000 2.2236208046987453
138690001-138695000 1.3306107140346433
138695001-138700000 0.9006626319400137
138700001-138705000 0.9260536367005554
138705001-138710000 0.382755820141577
138710001-138715000 0.3751167230632508
138715001-138720000 0.9697008303965022
138720001-138725000 0.27003936800307815
138725001-138730000 0.4274489985688842
138730001-138735000 0.6870307355940282
138735001-138740000 0.17416614197885713
138740001-138745000 0.2467333479533574
138745001-138750000 0.589482144599162
138750001-138755000 0.7232306734965535
138755001-138760000 0.7260533989874713
138760001-138765000 1.0368868268736064
138765001-138770000 0.9389898539461765
138770001-138775000 0.5303682943174732
138775001-138780000 0.45223118572432774
138780001-138785000 0.4549686560149167
138785001-138790000 0.5328037624251204
138790001-138795000 0.38304477839879714
138795001-138800000 0.44056287054826637
138800001-138805000 0.3835389166689185
138805001-138810000 0.33317934091496487
138810001-138815000 0.882598625327004
138815001-138820000 15.750564524885087
138820001-138825000 1.275452314172943
138825001-138830000 0.4442526546060191
138830001-138835000 0.39675229284942565
138835001-138840000 0.5186464885189243
138840001-138845000 0.6793723289379728
138845001-138850000 0.7783326601436219
138850001-138855000 0.8445975778449355
138855001-138860000 2.076711728457276
138860001-138865000 1.0012726444585696
138865001-138870000 0.5920845630729744
138870001-138875000 1.034335667294878
138875001-138880000 2.8740280943861225
138880001-138885000 4.100541610152363
138885001-138890000 3.3525403527501174
138890001-138895000 2.5977489012735253
138895001-138900000 2.450569508773324
138900001-138905000 2.6508241760270597
138905001-138910000 1.5448264660690005
138910001-138915000 1.307599096313819
138915001-138920000 2.2640242423242327
138920001-138925000 6.386871451425634
138925001-138930000 3.3591249310993145
138930001-138935000 2.502481356653873
138935001-138940000 4.011287824880473
138940001-138945000 2.0547122577410843
138945001-138950000 1.382166097036574
138950001-138955000 2.329433267136134
138955001-138960000 9.428026021845252
138960001-138965000 2.738508534120159
138965001-138970000 1.5432428448222872
138970001-138975000 2.7658879147495115
138975001-138980000 1.3327881615412356
138980001-138985000 1.0030616262277763
138985001-138990000 1.3416337323490213
138990001-138995000 9.49814357639301
138995001-139000000 3.8767236981196462
139000001-139005000 0.6814780476611807
139005001-139010000 0.807043544047011
139010001-139015000 1.7020808001707413
139015001-139020000 1.2963145010472248
139020001-139025000 1.1972818469468625
139025001-139030000 2.2097393509540857
139030001-139035000 2.069690931735152
139035001-139040000 1.347716929640188
139040001-139045000 1.6407485407500921
139045001-139050000 1.8017006286381283
139050001-139055000 1.5453017314960475
139055001-139060000 2.8087475565696356
139060001-139065000 3.0633651058627986
139065001-139070000 2.760553238968177
139070001-139075000 3.081705412562887
139075001-139080000 3.7322900769602088
139080001-139085000 2.6066622652352454
139085001-139090000 2.570117950120587
139090001-139095000 2.7527535782607897
139095001-139100000 1.50202035714796
139100001-139105000 1.5963309588429369
139105001-139110000 2.0681581889060543
139110001-139115000 1.3807785664753809
139115001-139120000 0.5219898533279017
139120001-139125000 0.49656858695642925
139125001-139130000 1.522369520673127
139130001-139135000 1.03575088221319
139135001-139140000 1.3198432216402791
139140001-139145000 5.267378837239192
139145001-139150000 2.0061286524750273
139150001-139155000 1.0577542720479234
139155001-139160000 1.0409465880004212
139160001-139165000 1.8855866416648643
139220001-139225000 3.74161201323873
139225001-139230000 2.0842976620382316
139230001-139235000 5.121822274592766
139235001-139240000 2.484825870354117
139240001-139245000 1.3429129146425698
139245001-139250000 1.5043055213559358
139250001-139255000 1.2771578814391478
139255001-139260000 3.291821013372019
139260001-139265000 1.7725812230503473
139265001-139270000 0.9754817440567323
139270001-139275000 1.7140217855336992
139275001-139280000 0.8432335043307302
139280001-139285000 0.7489039936637424
139285001-139290000 1.83987296849783
139290001-139295000 1.4401730711787224
139295001-139300000 1.4475105314151828
139300001-139305000 2.9269320319275636
139305001-139310000 1.4550458703949398
139310001-139315000 0.8845311923261509
139315001-139320000 1.1483169536538556
139320001-139325000 2.1167321031010973
139325001-139330000 3.0599945257683365
139330001-139335000 1.282690988438731
139335001-139340000 1.112613204094913
139340001-139345000 1.0411003672990697
139345001-139350000 0.49953355451395764
139350001-139355000 0.5752870255745515
139355001-139360000 0.7112251138969701
139360001-139365000 0.6824024244563277
139365001-139370000 0.6648282632963685
139370001-139375000 0.5323989273983187
139375001-139380000 0.8556938300576342
139380001-139385000 1.2487786789330446
139385001-139390000 1.7282633427397227
139390001-139395000 2.012347984855277
139395001-139400000 1.5647269021170087
139400001-139405000 2.56318261104768
139405001-139410000 3.788385090767469
139410001-139415000 3.5673911431621144
139415001-139420000 2.2642924052308415
139420001-139425000 3.3599676098062066
139425001-139430000 2.910011570598593
139430001-139435000 0.8266041620796811
139435001-139440000 1.3737637924699506
139440001-139445000 5.077010904000249
139445001-139450000 2.164487201055259
139450001-139455000 1.0198229925572828
139455001-139460000 0.5454520595400353
139460001-139465000 0.7711529320744711
139465001-139470000 1.1360375035221952
139470001-139475000 1.1319365882055263
139475001-139480000 1.5205569108204013
139480001-139485000 1.1619561202441155
139485001-139490000 1.1724733940193688
139490001-139495000 1.0625479683390247
139495001-139500000 4.41894176132751
139500001-139505000 9.643136548321316
139505001-139510000 1.6653673764609005
139510001-139515000 1.7713910649830593
139515001-139520000 2.570643455887145
139520001-139525000 7.017029022362297
139525001-139530000 2.9652892358647893
139530001-139535000 2.247978207562294
139535001-139540000 2.1734972038016505
139540001-139545000 1.759563952800827
139545001-139550000 2.789180765687042
139550001-139555000 1.5333760884346133
139555001-139560000 1.1292687627143585
139560001-139565000 2.170072681219626
139565001-139570000 4.846627124952451
139570001-139575000 2.6105569167831604
139575001-139580000 1.7790904976626223
139580001-139585000 0.7391983652566062
139585001-139590000 0.6892235767161665
139590001-139595000 3.8476485090671906
139595001-139600000 1.5991568655857145
139600001-139605000 1.4355244407754353
139605001-139610000 4.8748255621363885
139610001-139615000 2.2615347183791954
139615001-139620000 1.4333981607429789
139620001-139625000 1.9834084716070142
139625001-139630000 1.246717994054535
139630001-139635000 1.0545228682996963
139635001-139640000 2.1104549779482955
139640001-139645000 1.9484928498900007
139645001-139650000 1.9131041876105666
139650001-139655000 3.057104748603792
139655001-139660000 2.312402904048455
139660001-139665000 1.1222119629887861
139665001-139670000 1.2571021382414291
139670001-139675000 1.9019792184590374
139675001-139680000 2.1443417195907344
139680001-139685000 2.4792751473139862
139685001-139690000 1.835419547986963
139690001-139695000 2.9228450365134493
139695001-139700000 2.7380804996216006
139700001-139705000 0.7269336750149928
139705001-139710000 0.3593415199379962
139710001-139715000 0.3714459631081701
139715001-139720000 0.7433986487198395
139720001-139725000 1.1845525240311585
139725001-139730000 1.9809206455524073
139730001-139735000 2.245431021352851
139735001-139740000 1.7960629407729136
139740001-139745000 1.2099868694422726
139745001-139750000 0.5244379513039982
139750001-139755000 0.36906062497130776
139755001-139760000 0.49656998055679374
139760001-139765000 0.6166468668121065
139765001-139770000 0.565463482417425
139770001-139775000 0.558633261639263
139775001-139780000 0.7001471128524911
139780001-139785000 1.4092768828134952
139785001-139790000 0.8707766163794516
139790001-139795000 0.9442873197961016
139795001-139800000 1.80963187475613
139800001-139805000 0.7137750113920522
139805001-139810000 0.6761723866394853
139810001-139815000 1.929005941142811
139815001-139820000 5.278259928593799
139820001-139825000 1.8877313253372994
139825001-139830000 2.5083219798119436
139830001-139835000 2.872511439758827
139835001-139840000 1.624309436353588
139840001-139845000 2.594061769338256
139845001-139850000 3.7849375098933438
139850001-139855000 2.7490170753612517
139855001-139860000 1.6922444966550751
139860001-139865000 2.8397040676067307
139865001-139870000 4.129677673664233
139870001-139875000 0.5993047211205801
139875001-139880000 0.35102147285899254
139880001-139885000 1.573923508399434
139885001-139890000 1.1847823997370173
139890001-139895000 0.3774371808262949
139895001-139900000 0.5063580207763201
139900001-139905000 0.6586380851733833
139905001-139910000 2.7835591723513304
139910001-139915000 1.3237658853258887
139915001-139920000 0.5707195258324469
139920001-139925000 0.6282847207636729
139925001-139930000 1.0000759442891685
139930001-139935000 1.897067992103195
139935001-139940000 2.2630290877574
139940001-139945000 2.0283604786643203
139945001-139950000 0.8336529926220452
139950001-139955000 0.8481091425240854
139955001-139960000 2.2399948657403703
139960001-139965000 2.7136963906811147
139965001-139970000 1.4905308508025394
139970001-139975000 1.1289376371718993
139975001-139980000 0.9030290820038616
139980001-139985000 0.664762344147312
139985001-139990000 1.140382719957164
139990001-139995000 2.3683381207005487
139995001-140000000 1.4740308879918644
140000001-140005000 1.6792824639737018
140005001-140010000 4.078191619975781
140010001-140015000 2.686083967319385
140015001-140020000 1.2710945801293765
140020001-140025000 1.085219265043482
140025001-140030000 1.6237902969233802
140030001-140035000 2.551381011720094
140035001-140040000 3.0653422045145846
140040001-140045000 2.1068120623467985
140045001-140050000 1.5199437118304804
140050001-140055000 2.1163456259298203
140055001-140060000 2.065416357942076
140060001-140065000 1.7392427554023708
140065001-140070000 3.0264271555697158
140070001-140075000 3.0489437951630545
140075001-140080000 1.3038887324044073
140080001-140085000 1.655674693407265
140085001-140090000 2.882812973007126
140090001-140095000 0.7637099961670215
140095001-140100000 1.0231399563684833
140100001-140105000 1.7337497293220798
140105001-140110000 0.7179586451896823
140110001-140115000 0.8244864338048005
140115001-140120000 1.1369288194958507
140120001-140125000 1.8800333830310993
140125001-140130000 2.5490627644301354
140130001-140135000 1.4218434708449186
140135001-140140000 1.7800546217796989
140140001-140145000 1.7441807311672353
140145001-140150000 0.8555738440640891
140150001-140155000 0.5300369812490463
140155001-140160000 0.4720193723946181
140160001-140165000 1.4089089962624874
140165001-140170000 2.9203206575537197
140170001-140175000 1.0212411810206665
140175001-140180000 1.214962283569858
140180001-140185000 7.625787323655237
140185001-140190000 1.8560314100184838
140190001-140195000 1.0129760177242855
140195001-140200000 1.925832289349004
140200001-140205000 1.4416916931506993
140205001-140210000 1.6695613569856338
140210001-140215000 1.0378184050215218
140215001-140220000 0.5616510942594727
140220001-140225000 2.416814065665893
140225001-140230000 4.227253368670902
140230001-140235000 1.9730036539505673
140235001-140240000 3.501122441319804
140240001-140245000 2.8287431989049825
140245001-140250000 1.8001375636872499
140250001-140255000 1.2135410343585185
140255001-140260000 0.6370917257992031
140260001-140265000 1.2829973298922661
140265001-140270000 2.8776264187549914
140270001-140275000 1.552126064471327
140275001-140280000 3.048729118864548
140280001-140285000 3.316795529317657
140285001-140290000 2.6205244112380437
140290001-140295000 11.21304173709481
140295001-140300000 6.779316429651875
140300001-140305000 1.6893697527514344
140305001-140310000 1.153161408843371
140310001-140315000 1.3528114865538574
140315001-140320000 1.8958745556702903
140320001-140325000 1.7955497050973774
140325001-140330000 1.862588147576063
140330001-140335000 1.7099239116723948
140335001-140340000 1.5255841027511972
140340001-140345000 1.6935752652064262
140345001-140350000 1.0725459284910703
140350001-140355000 1.1461512392999187
140355001-140360000 3.1708546075797592
140360001-140365000 1.4722777592776326
140365001-140370000 1.5538954297977614
140370001-140375000 1.1684115802582258
140375001-140380000 0.8299292716111698
140380001-140385000 1.3277856532236885
140385001-140390000 1.1917954521060934
140390001-140395000 1.9966505956376606
140395001-140400000 3.887697877675873
140400001-140405000 1.3121517883725586
140405001-140410000 1.080364064543738
140410001-140415000 1.7990148702235
140415001-140420000 2.9106774820368235
140420001-140425000 0.9975437206264718
140425001-140430000 1.160712277233467
140430001-140435000 1.1740322034703021
140435001-140440000 2.287535611293341
140440001-140445000 4.281487541467065
140445001-140450000 0.23853822303636224
140450001-140455000 0.21176768629293882
140455001-140460000 0.6717020316353
140460001-140465000 0.8608629645835298
140465001-140470000 0.49749771418038224
140470001-140475000 0.4507264448457526
140475001-140480000 0.43887101683612223
140480001-140485000 0.6940654005253558
140485001-140490000 0.360446104334871
140490001-140495000 0.960445964262972
140495001-140500000 2.074720269239274
140500001-140505000 0.34667488267324575
140505001-140510000 0.43643430407544914
140510001-140515000 0.44590475502420623
140515001-140520000 0.490502538433489
140520001-140525000 0.7120572322059603
140525001-140530000 0.8937508544693771
140530001-140535000 1.5108646631267408
140535001-140540000 0.7114952173831649
140540001-140545000 0.46926004791996534
140545001-140550000 0.7158057940010437
140550001-140555000 1.36504946160918
140555001-140560000 0.5429031534094839
140560001-140565000 0.443046273080657
140565001-140570000 0.44765061351734065
140570001-140575000 0.339855343241698
140575001-140580000 0.9542976748385802
140580001-140585000 0.6511004074597719
140585001-140590000 0.2529866398799152
140590001-140595000 0.4229403372752404
140595001-140600000 0.6543727391325413
140600001-140605000 1.176844362604986
140605001-140610000 7.307149793258102
140610001-140615000 1.7165863969462696
140615001-140620000 0.9625252198891434
140620001-140625000 0.6215251339514648
140625001-140630000 0.8292483333153731
140630001-140635000 0.7242223761765463
140635001-140640000 0.3953044994098988
140640001-140645000 1.3237326158183456
140645001-140650000 1.1149989111006398
140650001-140655000 0.6655416531212851
140655001-140660000 1.3227373062196215
140660001-140665000 1.3038696510624845
140665001-140670000 1.4945504311859732
140670001-140675000 0.8487466419923554
140675001-140680000 0.76300140051241
140680001-140685000 1.3744792886834136
140685001-140690000 1.1895670553294873
140690001-140695000 2.2771135010825474
140695001-140700000 1.2726623288510324
140700001-140705000 0.3828803174946926
140705001-140710000 0.2750364014359003
140710001-140715000 0.7735984992907476
140715001-140720000 0.776712158647202
140720001-140725000 0.34845904491876717
140725001-140730000 0.9249774414347784
140730001-140735000 2.456036765748331
140735001-140740000 6.722409700010225
140740001-140745000 6.539154635817431
140745001-140750000 2.515368872198396
140750001-140755000 3.2655602635222016
140755001-140760000 7.132860525134813
140760001-140765000 4.576837593551692
140765001-140770000 2.378791668853518
140770001-140775000 1.4479989658879706
140775001-140780000 2.211467141367374
140780001-140785000 1.2503243976965943
140785001-140790000 0.7562569313214489
140790001-140795000 1.1963484130480186
140795001-140800000 1.8473676832425638
140800001-140805000 0.6789983475870526
140805001-140810000 0.3718344502440691
140810001-140815000 1.541288312325179
140815001-140820000 1.5533335042663847
140820001-140825000 0.5079794220627956
140825001-140830000 0.62613303197927
140830001-140835000 1.1979342954415784
140835001-140840000 0.8176719317461798
140840001-140845000 1.0275103798529632
140845001-140850000 2.721578329404033
140850001-140855000 0.43213664330456564
140855001-140860000 0.24597899644299875
140860001-140865000 0.7035383644296445
140865001-140870000 1.255808255986724
140870001-140875000 0.46096476085593346
140875001-140880000 0.4612191567127052
140880001-140885000 0.5469445469654669
140885001-140890000 0.7311491845521808
140890001-140895000 1.276416470068141
140895001-140900000 1.0975142450462743
140900001-140905000 0.7700411589077732
140905001-140910000 0.6860823425349057
140910001-140915000 0.32971761524027754
140915001-140920000 0.2736618887801604
140920001-140925000 0.4211225875384518
140925001-140930000 0.4304811545024473
140930001-140935000 0.683339644023099
140935001-140940000 2.8407427574353776
140940001-140945000 2.071750529558974
140945001-140950000 0.5144727265263931
140950001-140955000 0.5035998819130977
140955001-140960000 1.1377003553170584
140960001-140965000 0.6089447984795706
140965001-140970000 1.3547580323152715
140970001-140975000 3.470143034562387
140975001-140980000 1.3115351203025944
140980001-140985000 1.1653790381257225
140985001-140990000 1.8229877090707027
140990001-140995000 1.3131787351712114
140995001-141000000 1.067086592031131
141000001-141005000 1.9563453290326804
141005001-141010000 3.2157389894640933
141010001-141015000 4.5426853014457045
141015001-141020000 2.9178515334137662
141020001-141025000 1.2668044180461664
141025001-141030000 0.23484532993269935
141030001-141035000 0.07007032006774204
141035001-141040000 8.619912235001227
141040001-141045000 7.174669468552983
141045001-141050000 3.1610750454425456
141050001-141055000 4.148675417517371
141055001-141060000 3.089395256934359
141060001-141065000 3.091973817909573
141065001-141070000 3.5031295078458924
141070001-141075000 6.328923159321997
141075001-141080000 4.4452654525206095
```
