## Supplementary material for "Fine human genetic map based on UK10K data set": UK10K genetic map: map_chr10

```
Position r(cM/Mb)
90001-95000 1.664628159086553
95001-100000 5.895271007683346
100001-105000 3.325107523977301
105001-110000 3.712014951499033
110001-115000 5.421577472199392
115001-120000 3.3821067997762926
120001-125000 3.8689930531581345
125001-130000 2.8582715469337665
130001-135000 1.7677693234525593
135001-140000 1.1605622386511227
140001-145000 0.9695595800833754
145001-150000 2.025166962012323
150001-155000 1.6899672982971772
155001-160000 1.1101790411436134
160001-165000 4.467986828004882
165001-170000 1.7935256929647958
170001-175000 0.7778259521334412
175001-180000 1.235995132952932
180001-185000 0.837008753802021
185001-190000 0.39722547426604193
190001-195000 0.4436460164779955
195001-200000 0.566682694577526
200001-205000 0.7511859726026043
205001-210000 1.1086954184711446
210001-215000 0.7186007843521481
215001-220000 0.450080983356088
220001-225000 0.5513895470429547
225001-230000 0.8074534995946783
230001-235000 0.6498822011641064
235001-240000 1.1820194141269607
240001-245000 0.6891152999688309
245001-250000 0.5437826956287752
250001-255000 2.265603455114235
255001-260000 0.8769940067009748
260001-265000 0.8876667696626752
265001-270000 1.113744904767437
270001-275000 0.7784942673214215
275001-280000 1.0478347117906566
280001-285000 1.0737783207008265
285001-290000 1.5316347818556795
290001-295000 1.485774984134307
295001-300000 0.5400040460088366
300001-305000 0.8292818980238315
305001-310000 2.6219892252298256
310001-315000 1.7460735727499608
315001-320000 1.5312885696199092
320001-325000 0.6608959113448041
325001-330000 0.7302313604646327
330001-335000 1.6433093522388273
335001-340000 0.9726437453763416
340001-345000 0.7449727952177946
345001-350000 1.002243891659231
350001-355000 1.0293023202246008
355001-360000 0.5651697715836929
360001-365000 0.5115542736319211
365001-370000 0.9636598247131647
370001-375000 1.1388078960066303
375001-380000 0.7101571204891968
380001-385000 1.099517201213353
385001-390000 1.633062705529793
390001-395000 1.8013172195562432
395001-400000 0.8333991193255983
400001-405000 0.5046702455693944
405001-410000 1.016276321775325
410001-415000 3.477582117212538
415001-420000 1.1418353705738742
420001-425000 0.8961094520527312
425001-430000 1.8701973117749524
430001-435000 2.2126802193176576
435001-440000 1.1904227957237032
440001-445000 0.5410032176112058
445001-450000 0.40876740958187857
450001-455000 0.475576287772539
455001-460000 0.8801008486893014
460001-465000 2.550549224585209
465001-470000 1.2243396207904471
470001-475000 0.8536891926313052
475001-480000 1.0764300035951628
480001-485000 1.3194568492243426
485001-490000 1.61487717463848
490001-495000 2.3406786859866244
495001-500000 1.9717670063727852
500001-505000 1.5321800385593194
505001-510000 0.3930381705821241
510001-515000 0.2938505829635658
515001-520000 0.4970853676683702
520001-525000 1.1207193107266564
525001-530000 1.1413384993961508
530001-535000 0.7376364712023168
535001-540000 0.6567054769626703
540001-545000 0.5243153680135512
545001-550000 0.714322664941193
550001-555000 0.6081315977174157
555001-560000 1.4458582670613878
560001-565000 2.1300982459373614
565001-570000 1.183841098998696
570001-575000 1.5270363197388634
575001-580000 2.527889266600714
580001-585000 1.5796350822169878
585001-590000 0.6950853379360189
590001-595000 0.6982944516638819
595001-600000 1.1944232128661334
600001-605000 3.092754266207368
605001-610000 0.9367662009650879
610001-615000 0.5525081445028368
615001-620000 1.0169750184327966
620001-625000 0.7435431572157433
625001-630000 1.1203116871324716
630001-635000 1.5430168843133028
635001-640000 0.6958155398741801
640001-645000 2.0873593529022503
645001-650000 1.9585471988661711
650001-655000 0.4737695962534561
655001-660000 0.6079717438965847
660001-665000 0.5347679823475712
665001-670000 0.8686890295091287
670001-675000 1.7418451103172723
675001-680000 0.30296763106946634
680001-685000 0.4880421318719742
685001-690000 0.5372401140011792
690001-695000 0.3237492975730823
695001-700000 0.2019598292246417
700001-705000 0.16983637874156296
705001-710000 0.32151064538520363
710001-715000 0.3317402170767998
715001-720000 0.3966154215229275
720001-725000 0.5789422478048684
725001-730000 0.4682560691986777
730001-735000 0.17282378370225568
735001-740000 0.23462220387424368
740001-745000 0.7927867913086366
745001-750000 3.2945049222765785
750001-755000 13.438771516709762
755001-760000 2.156757408684917
760001-765000 1.9040012059158224
765001-770000 3.9225086871366
770001-775000 6.069690812048341
775001-780000 2.93502223489961
780001-785000 0.83228639500152
785001-790000 1.1420509439310098
790001-795000 2.022911637531724
795001-800000 0.6224889633370557
800001-805000 3.1804889556159948
805001-810000 5.8562925838886395
810001-815000 0.5463939005132844
815001-820000 1.1931098849550106
820001-825000 2.4129227492798897
825001-830000 1.6209658657335708
830001-835000 12.311290772016353
835001-840000 4.299747491010357
840001-845000 0.6070326785908823
845001-850000 1.198410917866165
850001-855000 2.0090933009930794
855001-860000 1.1544945904563826
860001-865000 0.9786003278661883
865001-870000 0.7986456997241499
870001-875000 1.4265338904428824
875001-880000 0.9616182088581056
880001-885000 0.6125319368382794
885001-890000 1.0146825986784536
890001-895000 1.1369035075270535
895001-900000 0.8724911345840021
900001-905000 0.8534098636563984
905001-910000 1.066787781198142
910001-915000 0.6826555381669898
915001-920000 0.4690489871093578
920001-925000 1.1896928362894816
925001-930000 0.8043321798672025
930001-935000 0.31118899099750613
935001-940000 0.8780979529811203
940001-945000 1.0407842814330635
945001-950000 0.5976263217488854
950001-955000 3.5908761518216057
955001-960000 3.0791730001670765
960001-965000 0.3941118984937928
965001-970000 0.3815148666143772
970001-975000 0.4457440584484226
975001-980000 0.607564446755137
980001-985000 1.7639703109251077
985001-990000 1.566971716555365
990001-995000 0.7655120635348845
995001-1000000 0.4613510626919455
1000001-1005000 1.74092111375722
1005001-1010000 2.279605643419864
1010001-1015000 0.6089061066969355
1015001-1020000 0.8488487630028982
1020001-1025000 1.0557994522901781
1025001-1030000 0.8696019328647678
1030001-1035000 0.7088381018278319
1035001-1040000 0.7455382988890714
1040001-1045000 0.9797379070274453
1045001-1050000 0.8523650350159095
1050001-1055000 1.1598598413474737
1055001-1060000 3.3646662903146556
1060001-1065000 2.0484393053673147
1065001-1070000 2.3235474943692496
1070001-1075000 1.494665685657988
1075001-1080000 1.3993366601577848
1080001-1085000 1.708668988508644
1085001-1090000 0.2728682876179741
1090001-1095000 0.4665793879562218
1095001-1100000 0.9358850922248253
1100001-1105000 0.4537197758553089
1105001-1110000 0.7137626166273187
1110001-1115000 3.400282203648948
1115001-1120000 0.8334364681912109
1120001-1125000 0.24568162180673556
1125001-1130000 0.36641309678514816
1130001-1135000 0.7730939449984355
1135001-1140000 2.2487667857324527
1140001-1145000 1.4228058326859587
1145001-1150000 1.4557520472566527
1150001-1155000 2.0614837769618553
1155001-1160000 0.8535743514215108
1160001-1165000 0.8345951490659499
1165001-1170000 2.783077656131472
1170001-1175000 5.317747846206966
1175001-1180000 2.4627077298072013
1180001-1185000 4.3210520732953395
1185001-1190000 2.020355304930034
1190001-1195000 0.9720941907192023
1195001-1200000 1.0138853256536524
1200001-1205000 1.135075573672941
1205001-1210000 2.060769737582283
1210001-1215000 2.234954134940067
1215001-1220000 2.1733179098170243
1220001-1225000 2.217853367933961
1225001-1230000 2.391910600763848
1230001-1235000 1.0577378666313517
1235001-1240000 0.6327625226003074
1240001-1245000 2.466696982280516
1245001-1250000 2.379815933908751
1250001-1255000 1.2036510497490844
1255001-1260000 1.9337686441496111
1260001-1265000 2.0019605289132647
1265001-1270000 1.728413319548116
1270001-1275000 1.0163374246638546
1275001-1280000 1.2470760981050857
1280001-1285000 2.7276475332190415
1285001-1290000 1.54753870350524
1290001-1295000 0.7143137539692437
1295001-1300000 0.4494507416983644
1300001-1305000 0.8449894235487956
1305001-1310000 2.0975318932139926
1310001-1315000 0.9924244044134702
1315001-1320000 1.0809948390099224
1320001-1325000 1.2523844473044765
1325001-1330000 1.2440517284542911
1330001-1335000 6.135187470231118
1335001-1340000 12.737746390658781
1340001-1345000 2.4712963556626963
1345001-1350000 1.8801771069599562
1350001-1355000 3.028202167401949
1355001-1360000 0.9542690363299002
1360001-1365000 0.31797037203241607
1365001-1370000 2.642910423508017
1370001-1375000 1.689300297250179
1375001-1380000 0.49643076101782757
1380001-1385000 0.7976789633211377
1385001-1390000 1.2544562506318788
1390001-1395000 1.5691583628319896
1395001-1400000 2.9185778449521975
1400001-1405000 3.671211378010767
1405001-1410000 1.4659950202647505
1410001-1415000 1.175084796719901
1415001-1420000 1.208756686213209
1420001-1425000 1.4551319746328442
1425001-1430000 0.9807335176979453
1430001-1435000 1.3098170889698937
1435001-1440000 2.9916293277290107
1440001-1445000 1.4263157243568563
1445001-1450000 1.5193435639353052
1450001-1455000 3.7256805949894574
1455001-1460000 6.589298629303028
1460001-1465000 3.0574149501869767
1465001-1470000 0.9348927090060419
1470001-1475000 0.5725299202888826
1475001-1480000 2.8553409983621743
1480001-1485000 0.8557819252028631
1485001-1490000 0.6161468114005754
1490001-1495000 2.0726702666648493
1495001-1500000 2.1352246583622803
1500001-1505000 4.808939870486601
1505001-1510000 6.725185794458059
1510001-1515000 2.2361732433610526
1515001-1520000 7.498266823801417
1520001-1525000 12.085930839974361
1525001-1530000 1.069887083917317
1530001-1535000 1.433562657703187
1535001-1540000 1.0370299839660704
1540001-1545000 0.7245191031300031
1545001-1550000 1.559099030365545
1550001-1555000 0.7189930815783833
1555001-1560000 0.6313411197881394
1560001-1565000 0.9319631262077428
1565001-1570000 0.9433178189532431
1570001-1575000 1.8076114543958988
1575001-1580000 1.8508039635907638
1580001-1585000 1.7507992434335844
1585001-1590000 2.0445730479313062
1590001-1595000 3.4334569826503625
1595001-1600000 2.987990922884698
1600001-1605000 1.8743209253999846
1605001-1610000 2.5921673662385305
1610001-1615000 2.834318818534311
1615001-1620000 4.3256652809741345
1620001-1625000 8.207629888424606
1625001-1630000 3.8353962323804613
1630001-1635000 2.5328665815759446
1635001-1640000 1.463786927458057
1640001-1645000 1.4164566649571193
1645001-1650000 5.213392343721013
1650001-1655000 3.4106401744035244
1655001-1660000 1.1678647323821847
1660001-1665000 1.1661891829559041
1665001-1670000 2.2105046411785128
1670001-1675000 4.584434608042861
1675001-1680000 2.250130079716592
1680001-1685000 1.4383049673460828
1685001-1690000 1.0411730374608603
1690001-1695000 1.3288983506911431
1695001-1700000 3.34271632127486
1700001-1705000 1.0634287850414115
1705001-1710000 0.6840204659073562
1710001-1715000 2.7209072979531626
1715001-1720000 3.6488953059336353
1720001-1725000 1.0539777802940884
1725001-1730000 0.8828982838807621
1730001-1735000 3.5817922755297253
1735001-1740000 3.0705359110242867
1740001-1745000 1.5180622993608766
1745001-1750000 8.425454568241102
1750001-1755000 1.3032049768334315
1755001-1760000 0.8654558834800554
1760001-1765000 1.565406442402663
1765001-1770000 4.283712774913456
1770001-1775000 1.512902260011845
1775001-1780000 0.7943927094806862
1780001-1785000 2.1717918047574933
1785001-1790000 0.7209667175614046
1790001-1795000 0.5168091444297737
1795001-1800000 0.9453541284399566
1800001-1805000 1.44122636980476
1805001-1810000 2.655744862559796
1810001-1815000 1.5678466089113554
1815001-1820000 1.810002774949807
1820001-1825000 1.5016815435557649
1825001-1830000 1.5535169353886713
1830001-1835000 1.1611819537238324
1835001-1840000 0.3892248131876247
1840001-1845000 0.3353063074914133
1845001-1850000 0.6634714433180807
1850001-1855000 2.3221452138265892
1855001-1860000 0.5578405059429713
1860001-1865000 0.20208931753753892
1865001-1870000 1.348347993261503
1870001-1875000 3.802987272256763
1875001-1880000 1.0232956660464583
1880001-1885000 2.649506927429534
1885001-1890000 2.7455485002448565
1890001-1895000 1.8577783741896337
1895001-1900000 4.298211489252029
1900001-1905000 1.560033367771544
1905001-1910000 0.9497530110081781
1910001-1915000 4.170231027787462
1915001-1920000 1.7585429399992083
1920001-1925000 0.40215881978937373
1925001-1930000 0.6777117262221748
1930001-1935000 1.7921336621268023
1935001-1940000 2.856892478007931
1940001-1945000 0.6746885571931226
1945001-1950000 0.4209250534521464
1950001-1955000 0.9517961158331076
1955001-1960000 1.6261594457081707
1960001-1965000 0.8277656265112289
1965001-1970000 0.5496186308783507
1970001-1975000 1.4844815075452307
1975001-1980000 3.0735474291641087
1980001-1985000 0.9316618940181133
1985001-1990000 1.005276082829299
1990001-1995000 3.185975518179601
1995001-2000000 1.0379731389071192
2000001-2005000 0.7160780488289412
2005001-2010000 2.823801949278895
2010001-2015000 1.0376323987175533
2015001-2020000 0.9048784652738346
2020001-2025000 3.1452549958359555
2025001-2030000 1.2334846506005996
2030001-2035000 0.4733329483661397
2035001-2040000 0.3348977922329589
2040001-2045000 0.8572959245084152
2045001-2050000 1.0941411895184945
2050001-2055000 0.8424188356538559
2055001-2060000 3.6284780667720247
2060001-2065000 2.6109073063938792
2065001-2070000 2.595442354575555
2070001-2075000 2.936453017023148
2075001-2080000 2.5777812387795698
2080001-2085000 4.7692959139509865
2085001-2090000 1.9545970735281946
2090001-2095000 4.438357443182374
2095001-2100000 4.427758407703099
2100001-2105000 3.3593079326656268
2105001-2110000 8.944690657660418
2110001-2115000 1.5041653831803719
2115001-2120000 0.6131948813140415
2120001-2125000 0.8578884240671313
2125001-2130000 1.091390661670826
2130001-2135000 0.9048427835132822
2135001-2140000 1.7549698717428348
2140001-2145000 1.0400018233417005
2145001-2150000 0.8860424207048934
2150001-2155000 1.1180581584537026
2155001-2160000 2.930318253398926
2160001-2165000 1.8197014234504423
2165001-2170000 0.649663430636875
2170001-2175000 0.9540188350380961
2175001-2180000 1.1285354883295042
2180001-2185000 1.0879973546887551
2185001-2190000 7.846540345149718
2190001-2195000 1.1061834928276983
2195001-2200000 1.0305540539689153
2200001-2205000 1.3526893673093014
2205001-2210000 1.0887236545356849
2210001-2215000 6.276880587031426
2215001-2220000 1.5532606136314555
2220001-2225000 0.7115777061218016
2225001-2230000 1.4081214254149756
2230001-2235000 0.742485278160317
2235001-2240000 0.8513901105738253
2240001-2245000 1.2774271942746476
2245001-2250000 0.3988510010792662
2250001-2255000 0.5532991359844546
2255001-2260000 0.9963098061950344
2260001-2265000 1.29084895339006
2265001-2270000 2.6811779084448024
2270001-2275000 1.8814980397788308
2275001-2280000 2.1980029888174437
2280001-2285000 1.450222398741135
2285001-2290000 1.2601693010694028
2290001-2295000 1.4863119776125693
2295001-2300000 0.9381966002576945
2300001-2305000 0.9132215289241148
2305001-2310000 3.5131145333833236
2310001-2315000 0.5713172287957418
2315001-2320000 0.3658085455610977
2320001-2325000 1.7978308694629392
2325001-2330000 1.3897409989309695
2330001-2335000 1.1088912120067131
2335001-2340000 0.7339800369891057
2340001-2345000 0.30139294543773154
2345001-2350000 0.22473145035466957
2350001-2355000 3.6426089013505862
2355001-2360000 2.6878211560630705
2360001-2365000 0.3914439563279885
2365001-2370000 0.8374143976265439
2370001-2375000 2.7079983085601596
2375001-2380000 1.8901349303621895
2380001-2385000 2.9670607324665825
2385001-2390000 2.284220806824294
2390001-2395000 1.2915447581979558
2395001-2400000 0.788565337622729
2400001-2405000 0.5738134236933915
2405001-2410000 0.9190553309778051
2410001-2415000 0.6805058788539774
2415001-2420000 0.7898836919257554
2420001-2425000 0.8922911783987315
2425001-2430000 0.8436070011024498
2430001-2435000 1.7967636972366872
2435001-2440000 1.6229328274557477
2440001-2445000 2.1663714160138072
2445001-2450000 0.9840553523391306
2450001-2455000 0.49797542625836544
2455001-2460000 0.685678404618154
2460001-2465000 1.0166303424935281
2465001-2470000 1.1350640085888606
2470001-2475000 1.922650360931679
2475001-2480000 1.949842553456298
2480001-2485000 1.037198387947908
2485001-2490000 1.0634126440985208
2490001-2495000 0.6409429584910153
2495001-2500000 0.5943381986878618
2500001-2505000 0.9366437544640612
2505001-2510000 0.6061723314748433
2510001-2515000 0.5091883459490237
2515001-2520000 0.9720336397160204
2520001-2525000 1.7927862058210933
2525001-2530000 1.1381960793299595
2530001-2535000 2.4770055262803
2535001-2540000 8.42480787680399
2540001-2545000 1.834434331224406
2545001-2550000 1.0607146830943563
2550001-2555000 0.821409073119905
2555001-2560000 1.1613265471717429
2560001-2565000 1.7500000317094937
2565001-2570000 2.4812158102272006
2570001-2575000 1.848363479469735
2575001-2580000 0.8252559673806541
2580001-2585000 0.8519513454997101
2585001-2590000 2.56942124137925
2590001-2595000 0.8173495568936526
2595001-2600000 0.27202024226108584
2600001-2605000 0.295785911017455
2605001-2610000 0.6728695616769462
2610001-2615000 0.6481989247794936
2615001-2620000 0.46107052534335397
2620001-2625000 2.4059443983869224
2625001-2630000 1.1093402309849711
2630001-2635000 0.49099696002933796
2635001-2640000 10.067719661727228
2640001-2645000 1.648858886576275
2645001-2650000 0.7485057485779875
2650001-2655000 0.7284623001821268
2655001-2660000 0.6349058563513628
2660001-2665000 1.5471629811993803
2665001-2670000 0.7433677281445366
2670001-2675000 0.49927259633690546
2675001-2680000 0.6408047382247511
2680001-2685000 0.785028603587116
2685001-2690000 0.9895219013863192
2690001-2695000 0.6665297670347279
2695001-2700000 2.019533567537171
2700001-2705000 1.6177603402676806
2705001-2710000 0.6778756219078496
2710001-2715000 1.0480319942552112
2715001-2720000 1.0733060250605113
2720001-2725000 2.3654295181909486
2725001-2730000 3.2285011270298583
2730001-2735000 1.377329414942423
2735001-2740000 5.587864936639159
2740001-2745000 12.10852309151584
2745001-2750000 1.0333698264890676
2750001-2755000 0.9896384078260494
2755001-2760000 3.5378978082712482
2760001-2765000 1.7737605307587254
2765001-2770000 0.4544415201902371
2770001-2775000 0.7932915790924385
2775001-2780000 2.2513932310837754
2780001-2785000 1.598030180209466
2785001-2790000 1.236726927132952
2790001-2795000 0.3937996883923973
2795001-2800000 0.3170695706758497
2800001-2805000 1.579915727861243
2805001-2810000 0.4020441524138979
2810001-2815000 0.33391033431322853
2815001-2820000 1.2573649602991672
2820001-2825000 1.986042955208234
2825001-2830000 2.9177518113523004
2830001-2835000 3.4423546636144198
2835001-2840000 0.6501359119122297
2840001-2845000 0.5002196531147414
2845001-2850000 0.46269695860453935
2850001-2855000 1.074368131335737
2855001-2860000 1.0750981065255336
2860001-2865000 0.6886156195830005
2865001-2870000 1.4097320765101171
2870001-2875000 0.6821545168976326
2875001-2880000 0.8392415568436545
2880001-2885000 1.6431639318424627
2885001-2890000 2.3127196022107173
2890001-2895000 3.7752455583529865
2895001-2900000 0.5171158216416447
2900001-2905000 1.2067049143709179
2905001-2910000 2.2338797843136775
2910001-2915000 0.7145903005678913
2915001-2920000 1.0697259811740565
2920001-2925000 0.8237979297647695
2925001-2930000 1.068215903262246
2930001-2935000 3.3531114058281855
2935001-2940000 1.0549157410286585
2940001-2945000 0.9704891790723984
2945001-2950000 0.7962630004118169
2950001-2955000 0.700696539750109
2955001-2960000 1.5477053267934702
2960001-2965000 1.7058778145815294
2965001-2970000 1.426022252807661
2970001-2975000 2.220959504856444
2975001-2980000 2.7121438516224985
2980001-2985000 1.2761781437351374
2985001-2990000 1.3421936367462646
2990001-2995000 7.654010327764386
2995001-3000000 0.812456599098544
3000001-3005000 0.48587916035536605
3005001-3010000 0.36943945998448
3010001-3015000 0.5223081109152317
3015001-3020000 1.3048030532884909
3020001-3025000 1.1894806006428111
3025001-3030000 1.0540459206160646
3030001-3035000 0.5226231267196004
3035001-3040000 0.6782648330962534
3040001-3045000 1.2724434375927558
3045001-3050000 0.33667814889710346
3050001-3055000 0.41643224478997715
3055001-3060000 1.2599319082724183
3060001-3065000 4.613342841821119
3065001-3070000 5.079852449925629
3070001-3075000 1.8641613818278129
3075001-3080000 2.6800329147046735
3080001-3085000 1.7997708514354156
3085001-3090000 1.5615746641715438
3090001-3095000 5.673336677004984
3095001-3100000 28.197310404368718
3100001-3105000 3.5439259838173376
3105001-3110000 1.8378417172966754
3110001-3115000 2.0947172733135164
3115001-3120000 4.143711079544265
3120001-3125000 3.025360585453364
3125001-3130000 2.077225428982001
3130001-3135000 10.044969691085765
3135001-3140000 4.799960513075549
3140001-3145000 3.9481225766472257
3145001-3150000 11.025136144631276
3150001-3155000 6.175819389899526
3155001-3160000 13.839989896022317
3160001-3165000 11.305981421492616
3165001-3170000 3.5180959117841555
3170001-3175000 3.2373097755314615
3175001-3180000 2.483514336901524
3180001-3185000 2.186230316125947
3185001-3190000 1.5353280780267657
3190001-3195000 0.955726818213065
3195001-3200000 1.0355454334754255
3200001-3205000 2.8341680519622825
3205001-3210000 1.385334635141666
3210001-3215000 1.007920433228185
3215001-3220000 1.252023046713277
3220001-3225000 1.6362474992130522
3225001-3230000 10.513995328601718
3230001-3235000 1.9035581159020045
3235001-3240000 1.697056941721095
3240001-3245000 4.336210791968739
3245001-3250000 2.21234238392103
3250001-3255000 1.744256437015916
3255001-3260000 1.488692994407464
3260001-3265000 1.5582992941691343
3265001-3270000 2.227711552297706
3270001-3275000 1.9099051829942395
3275001-3280000 2.217577695018609
3280001-3285000 4.122636387666304
3285001-3290000 4.178152429780845
3290001-3295000 2.3628637355612057
3295001-3300000 1.9492870707703773
3300001-3305000 2.5344994669091028
3305001-3310000 2.552296539177827
3310001-3315000 1.8486498901075816
3315001-3320000 1.5065639248862857
3320001-3325000 1.9713322067256656
3325001-3330000 13.425962617027954
3330001-3335000 4.943905094182251
3335001-3340000 1.9158199126483726
3340001-3345000 1.1386661136573932
3345001-3350000 1.5032314593677507
3350001-3355000 8.93131907931319
3355001-3360000 2.0290064732152158
3360001-3365000 0.854717617063545
3365001-3370000 0.6102385197356623
3370001-3375000 0.6117553387875214
3375001-3380000 0.8799670643096318
3380001-3385000 1.0978128976146058
3385001-3390000 1.0795234238062803
3390001-3395000 4.008172865956266
3395001-3400000 1.2992267966107633
3400001-3405000 0.5117121765694198
3405001-3410000 0.8375583720749897
3410001-3415000 1.6821373580803183
3415001-3420000 0.6810334404380153
3420001-3425000 0.5136382103520994
3425001-3430000 1.2101949849486153
3430001-3435000 1.2449112878905642
3435001-3440000 0.9891765919606125
3440001-3445000 2.4027267323023005
3445001-3450000 1.4293427598286892
3450001-3455000 1.2548555878764984
3455001-3460000 1.637859941153155
3460001-3465000 1.731182776481277
3465001-3470000 0.6263121719203167
3470001-3475000 0.30078441542350715
3475001-3480000 0.39297172214478643
3480001-3485000 3.8233150475086903
3485001-3490000 1.7047832573719803
3490001-3495000 0.6110330349224191
3495001-3500000 1.5176258919791938
3500001-3505000 1.6296605121298127
3505001-3510000 1.4012666961504832
3510001-3515000 1.1837298408462142
3515001-3520000 1.0725068627610794
3520001-3525000 2.5116235586637674
3525001-3530000 1.1475153548972707
3530001-3535000 1.394281848662339
3535001-3540000 1.0752585079730734
3540001-3545000 0.5096363755123635
3545001-3550000 0.6778437508981726
3550001-3555000 0.650665001394254
3555001-3560000 1.6905282673515425
3560001-3565000 3.203603223126209
3565001-3570000 0.6569817317424052
3570001-3575000 0.5347695224235326
3575001-3580000 0.45774630848281606
3580001-3585000 0.8538595998830315
3585001-3590000 2.318523304375135
3590001-3595000 0.5694339909623611
3595001-3600000 0.4691551451455252
3600001-3605000 0.45083424501826375
3605001-3610000 0.46397997839313826
3610001-3615000 0.7262884940782289
3615001-3620000 0.32677616183756814
3620001-3625000 0.5714928034182611
3625001-3630000 2.7274047522806852
3630001-3635000 0.8412341303831374
3635001-3640000 1.274330175576118
3640001-3645000 2.04805705886574
3645001-3650000 0.4076161100428023
3650001-3655000 0.3401838738409003
3655001-3660000 0.41567515822692963
3660001-3665000 0.5191405231522976
3665001-3670000 0.6781384819365883
3670001-3675000 0.45542558290947116
3675001-3680000 1.1309606087601713
3680001-3685000 2.457771218945461
3685001-3690000 1.094519715701053
3690001-3695000 1.90127253539458
3695001-3700000 1.4470950541243335
3700001-3705000 0.9881775040038508
3705001-3710000 3.8210709549275763
3710001-3715000 4.847173039080846
3715001-3720000 1.9544106996985802
3720001-3725000 1.4978775441534578
3725001-3730000 0.9007747072879533
3730001-3735000 0.7913785940677939
3735001-3740000 0.8783698866127725
3740001-3745000 0.8380617269821005
3745001-3750000 1.3232124314057494
3750001-3755000 0.8469019438231743
3755001-3760000 0.7627801209714221
3760001-3765000 1.5393295403877758
3765001-3770000 3.2824566853448864
3770001-3775000 3.4518235374728072
3775001-3780000 1.350533857071122
3780001-3785000 1.2554218447703733
3785001-3790000 11.139265711346944
3790001-3795000 4.144311800391736
3795001-3800000 1.3192101350116396
3800001-3805000 1.670147960991066
3805001-3810000 1.665372801272109
3810001-3815000 1.7636859495125181
3815001-3820000 1.7687098884413326
3820001-3825000 1.5849551769149288
3825001-3830000 1.0679818949278554
3830001-3835000 3.9776521467237984
3835001-3840000 4.643254219584405
3840001-3845000 1.424307954034171
3845001-3850000 2.4458416005189494
3850001-3855000 1.5778396875461829
3855001-3860000 1.3674255619740598
3860001-3865000 24.469951293759394
3865001-3870000 42.320799012178476
3870001-3875000 6.181497700519478
3875001-3880000 2.614593128158791
3880001-3885000 1.1820973624021336
3885001-3890000 1.1143677378612726
3890001-3895000 1.4826762990397624
3895001-3900000 1.7583232557783248
3900001-3905000 2.72205342119293
3905001-3910000 1.280207442776085
3910001-3915000 0.8621153236143159
3915001-3920000 0.8251528468788418
3920001-3925000 0.9887667110366247
3925001-3930000 2.3565193110318443
3930001-3935000 1.2456677014327735
3935001-3940000 1.3900921613409574
3940001-3945000 2.806463589520681
3945001-3950000 3.5952062448985087
3950001-3955000 2.8158150514957296
3955001-3960000 1.441657952099058
3960001-3965000 0.2262831635577189
3965001-3970000 0.005209455130544821
3970001-3975000 0.10621561990361504
3975001-3980000 1.3892488730994434
3980001-3985000 5.426340172461988
3985001-3990000 3.190551824045809
3990001-3995000 3.6363312096563836
3995001-4000000 2.016442817975171
4000001-4005000 1.270671844190813
4005001-4010000 0.8610370768059861
4010001-4015000 1.5673092899838321
4015001-4020000 5.445032463835058
4020001-4025000 1.013954258394349
4025001-4030000 0.8133659048568141
4030001-4035000 0.5008089437969189
4035001-4040000 0.8009058675813535
4040001-4045000 1.3548955463857224
4045001-4050000 0.568818618238152
4050001-4055000 1.0115020905664518
4055001-4060000 0.8721770909979253
4060001-4065000 0.8152239951110852
4065001-4070000 2.994084518900961
4070001-4075000 1.0511553715630475
4075001-4080000 0.866306425061174
4080001-4085000 0.7929109190970894
4085001-4090000 1.382333521071842
4090001-4095000 2.560297718143167
4095001-4100000 1.016969302277186
4100001-4105000 0.894740941428082
4105001-4110000 0.7281089944790266
4110001-4115000 0.7016919227966606
4115001-4120000 0.8625586438847083
4120001-4125000 0.9579377166376033
4125001-4130000 0.7988339642573556
4130001-4135000 0.8151006842636688
4135001-4140000 1.912045300408635
4140001-4145000 1.8115606152165624
4145001-4150000 0.5466807797653814
4150001-4155000 0.327522401250759
4155001-4160000 1.193153808993147
4160001-4165000 1.3972831403468597
4165001-4170000 0.47270559419836233
4170001-4175000 1.3418077377682056
4175001-4180000 0.5464066738955983
4180001-4185000 0.2911400248318182
4185001-4190000 0.525336435194361
4190001-4195000 0.8193086302548978
4195001-4200000 0.7122202612426126
4200001-4205000 0.915876048205122
4205001-4210000 2.2185286920152723
4210001-4215000 0.9711703388095151
4215001-4220000 1.342506484159339
4220001-4225000 1.2110929543346973
4225001-4230000 0.5772063113119371
4230001-4235000 9.075259653034117
4235001-4240000 5.206477091796795
4240001-4245000 1.7235335137670262
4245001-4250000 2.1806475791756466
4250001-4255000 1.497042668037677
4255001-4260000 2.6289186737819197
4260001-4265000 1.5603167861147984
4265001-4270000 1.1552096101190834
4270001-4275000 0.6614783161034744
4275001-4280000 0.4583083377753187
4280001-4285000 0.2998703090585234
4285001-4290000 0.4094657549836692
4290001-4295000 0.9149426758975798
4295001-4300000 0.6617862349443261
4300001-4305000 13.2889904738152
4305001-4310000 3.8538546452852707
4310001-4315000 1.0857114525187803
4315001-4320000 1.145355018549238
4320001-4325000 1.0425674897158046
4325001-4330000 2.0580382086656264
4330001-4335000 2.532791942204091
4335001-4340000 1.4400900221532376
4340001-4345000 0.6757076090160153
4345001-4350000 0.6167486401667316
4350001-4355000 1.1542302166449365
4355001-4360000 1.2653572620586568
4360001-4365000 1.8744346186052188
4365001-4370000 1.7174117774836608
4370001-4375000 0.8684390005411997
4375001-4380000 1.0699037877237052
4380001-4385000 1.113163549409321
4385001-4390000 1.1984761210730124
4390001-4395000 0.797676612601385
4395001-4400000 0.4378936008396725
4400001-4405000 0.585288284012372
4405001-4410000 0.5086512681515164
4410001-4415000 0.3480452257379678
4415001-4420000 0.8913428661691238
4420001-4425000 2.864498713482041
4425001-4430000 0.8159301295373402
4430001-4435000 0.9273904631517557
4435001-4440000 3.1181668465845815
4440001-4445000 4.211433949112897
4445001-4450000 0.9850708974659326
4450001-4455000 0.6723029284387858
4455001-4460000 0.8762348655483574
4460001-4465000 0.33233851609687565
4465001-4470000 0.2307268493022474
4470001-4475000 0.734354454984753
4475001-4480000 2.0794634651237853
4480001-4485000 1.377266809823458
4485001-4490000 1.2897038153915188
4490001-4495000 1.1050994430566223
4495001-4500000 1.373825851884594
4500001-4505000 1.1744409347454536
4505001-4510000 0.4496866313242477
4510001-4515000 0.5079967276736586
4515001-4520000 1.6680317424639637
4520001-4525000 2.6042040010381324
4525001-4530000 2.68193097932331
4530001-4535000 3.236539421371248
4535001-4540000 4.466185112357238
4540001-4545000 2.2345525030577447
4545001-4550000 1.0254270313927591
4550001-4555000 1.2174834463631357
4555001-4560000 1.1169138063904793
4560001-4565000 0.5607174080570055
4565001-4570000 0.4425905372573302
4570001-4575000 4.831655889866352
4575001-4580000 1.794700094239399
4580001-4585000 1.3694120686685267
4585001-4590000 3.1165539184770026
4590001-4595000 1.2327293504779087
4595001-4600000 1.2504868572083567
4600001-4605000 1.1495155286260972
4605001-4610000 2.237578843876361
4610001-4615000 6.786646153312001
4615001-4620000 0.9862033808202845
4620001-4625000 1.110374812187739
4625001-4630000 1.3644781991826855
4630001-4635000 1.3002830557235763
4635001-4640000 2.678870648919379
4640001-4645000 1.711589225635776
4645001-4650000 1.1401221894609406
4650001-4655000 1.1475517231869197
4655001-4660000 0.8784216653466439
4660001-4665000 0.8810650538408771
4665001-4670000 5.159759616898094
4670001-4675000 1.03305323999197
4675001-4680000 0.44239020546623115
4680001-4685000 1.1763030739680156
4685001-4690000 2.3000780617342143
4690001-4695000 1.695035782069062
4695001-4700000 1.0347540637681845
4700001-4705000 0.8140638810076256
4705001-4710000 0.40211379361614075
4710001-4715000 0.4875258548386393
4715001-4720000 5.4690807323020465
4720001-4725000 0.5285217171759492
4725001-4730000 0.35565256086536273
4730001-4735000 3.2414962321269885
4735001-4740000 0.9611202108464406
4740001-4745000 0.19439624558731258
4745001-4750000 0.8950783682347605
4750001-4755000 1.2473366997128936
4755001-4760000 0.6784320095203827
4760001-4765000 1.6203670255238845
4765001-4770000 1.436055392654419
4770001-4775000 1.2142765643841897
4775001-4780000 1.8292046046124233
4780001-4785000 2.7754920522428965
4785001-4790000 1.1584816142049907
4790001-4795000 1.412484322873598
4795001-4800000 1.9438305604024047
4800001-4805000 1.451948596613128
4805001-4810000 5.303632940250869
4810001-4815000 1.5990656389621578
4815001-4820000 1.0672433957404088
4820001-4825000 6.266188388898505
4825001-4830000 1.7484776039665888
4830001-4835000 0.7734483853965741
4835001-4840000 0.9742926160645548
4840001-4845000 2.460834965243608
4845001-4850000 2.597090682939042
4850001-4855000 1.429213608215868
4855001-4860000 3.0034101898111394
4860001-4865000 0.9542447175342135
4865001-4870000 0.9490383590194281
4870001-4875000 1.6819605155681538
4875001-4880000 0.33357090128280664
4880001-4885000 0.7207765252367737
4885001-4890000 1.6668582961201757
4890001-4895000 1.124354139580907
4895001-4900000 2.780548617825188
4900001-4905000 1.7592527283821422
4905001-4910000 1.8319610539985962
4910001-4915000 1.6699037505651517
4915001-4920000 0.936917283058407
4920001-4925000 0.7583608962465967
4925001-4930000 0.5359507031795397
4930001-4935000 1.4411817198139125
4935001-4940000 1.3598760445819909
4940001-4945000 0.6554900300307902
4945001-4950000 1.00684177139527
4950001-4955000 6.505512357897485
4955001-4960000 2.1269201302929344
4960001-4965000 0.6073450577867083
4965001-4970000 1.1230086621543385
4970001-4975000 1.0450693358973935
4975001-4980000 0.6677544585677495
4980001-4985000 1.4051015165560825
4985001-4990000 1.4361568064810333
4990001-4995000 0.6260435395415088
4995001-5000000 1.8021044454725634
5000001-5005000 2.3463781624821007
5005001-5010000 1.1160458135263889
5010001-5015000 1.725604288096063
5015001-5020000 2.5237046242339707
5020001-5025000 12.761106146093029
5025001-5030000 3.5167356206045204
5030001-5035000 1.8641129294004166
5035001-5040000 1.8939481785878043
5040001-5045000 1.2256703465474006
5045001-5050000 2.9350567721372984
5050001-5055000 2.4842753015545838
5055001-5060000 1.9844988580695533
5060001-5065000 4.694285945184246
5065001-5070000 1.2535944053285135
5070001-5075000 0.8349285639127315
5075001-5080000 1.811757965661621
5080001-5085000 1.1898981637926214
5085001-5090000 0.7368471981229406
5090001-5095000 0.9112061781583164
5095001-5100000 1.2263978267431523
5100001-5105000 1.8916854907713323
5105001-5110000 1.0306232425315205
5110001-5115000 1.3902534184799535
5115001-5120000 13.1064972899685
5120001-5125000 3.6744602478589754
5125001-5130000 1.483229875553508
5130001-5135000 1.2713687814599437
5135001-5140000 1.2754672607007693
5140001-5145000 1.6889644332191938
5145001-5150000 2.977020983067673
5150001-5155000 2.041022659270983
5155001-5160000 1.4438472992167803
5160001-5165000 1.980619157934103
5165001-5170000 2.5500915532159083
5170001-5175000 2.5459948270504364
5175001-5180000 2.245076295976399
5180001-5185000 1.1268921933443279
5185001-5190000 0.8372693381220918
5190001-5195000 0.5464583110891273
5195001-5200000 0.5886354883919697
5200001-5205000 1.2323024551196677
5205001-5210000 1.0431440083024124
5210001-5215000 0.7344964303969659
5215001-5220000 1.2486184277058734
5220001-5225000 2.318155473356374
5225001-5230000 1.2836863822453861
5230001-5235000 1.4391081291019863
5235001-5240000 1.6328546252933727
5240001-5245000 0.9943312003726369
5245001-5250000 0.8174891999745977
5250001-5255000 0.9150248801026087
5255001-5260000 0.9534942918329022
5260001-5265000 1.4472254509132438
5265001-5270000 1.5599405191405735
5270001-5275000 0.726772327102452
5275001-5280000 0.7954023616082929
5280001-5285000 1.4622301329759102
5285001-5290000 1.164614801419053
5290001-5295000 1.3475493932834905
5295001-5300000 0.4833794850074097
5300001-5305000 0.44970181977505197
5305001-5310000 0.9868859270161087
5310001-5315000 0.8506096414322231
5315001-5320000 1.674096234602774
5320001-5325000 1.7659156821677626
5325001-5330000 2.4918571555516364
5330001-5335000 2.1963627811688804
5335001-5340000 1.5882980623910083
5340001-5345000 1.626444175260309
5345001-5350000 0.9561331772103828
5350001-5355000 0.9046894252841658
5355001-5360000 9.397451543350488
5360001-5365000 5.009675810271362
5365001-5370000 1.9314703230981716
5370001-5375000 1.9002851983112534
5375001-5380000 1.288077267119342
5380001-5385000 1.3331855525151537
5385001-5390000 1.711351881884672
5390001-5395000 8.364532620005885
5395001-5400000 3.3877606452045272
5400001-5405000 1.581234761148944
5405001-5410000 2.5266650121617924
5410001-5415000 2.029673102669979
5415001-5420000 2.1578613968158473
5420001-5425000 5.484650528324978
5425001-5430000 1.320892410185495
5430001-5435000 0.7714100471426948
5435001-5440000 0.8697333103411162
5440001-5445000 0.7740073942412152
5445001-5450000 0.5890996590281777
5450001-5455000 1.3036262017339708
5455001-5460000 1.417959581403878
5460001-5465000 0.47361648940581086
5465001-5470000 0.49158747103027794
5470001-5475000 0.781641366534819
5475001-5480000 3.7615920577128574
5480001-5485000 0.2887404720996088
5485001-5490000 0.2732431624591666
5490001-5495000 0.4232976280666592
5495001-5500000 0.2615615085141058
5500001-5505000 0.5394489764875624
5505001-5510000 2.016483317454346
5510001-5515000 1.6123390130917483
5515001-5520000 1.3715305016065844
5520001-5525000 2.861880667117525
5525001-5530000 2.8633461483168485
5530001-5535000 1.005504048975796
5535001-5540000 1.202403889258361
5540001-5545000 2.7712196534385365
5545001-5550000 3.6532186744348145
5550001-5555000 4.098766967935358
5555001-5560000 1.28290853091871
5560001-5565000 2.0453798285763005
5565001-5570000 4.791071874546615
5570001-5575000 1.9263699354968964
5575001-5580000 1.7747932422260488
5580001-5585000 1.1232218392207374
5585001-5590000 1.8740330526980573
5590001-5595000 3.970364009005521
5595001-5600000 2.4834559844164596
5600001-5605000 8.696382328121741
5605001-5610000 7.865464543007422
5610001-5615000 1.4998748793505838
5615001-5620000 2.0741393001173813
5620001-5625000 1.9015092463179133
5625001-5630000 2.9990619774799834
5630001-5635000 3.183472435264397
5635001-5640000 1.694159500116765
5640001-5645000 4.023656160560041
5645001-5650000 2.6955892933331502
5650001-5655000 1.9388263048474694
5655001-5660000 1.7432870763369963
5660001-5665000 1.3307029653143378
5665001-5670000 2.185938761135029
5670001-5675000 0.7560261634535521
5675001-5680000 0.46588804424043834
5680001-5685000 1.270837864712017
5685001-5690000 6.954500898335183
5690001-5695000 2.4118119612497515
5695001-5700000 2.346392470862651
5700001-5705000 7.442465389408965
5705001-5710000 2.55816518132118
5710001-5715000 2.279334817624577
5715001-5720000 2.037097185144964
5720001-5725000 2.433199786460926
5725001-5730000 5.06360225596973
5730001-5735000 0.9485249930916952
5735001-5740000 0.8991878855375626
5740001-5745000 0.7046532464839422
5745001-5750000 0.44557987553526557
5750001-5755000 1.4786478972975965
5755001-5760000 0.7429048760875755
5760001-5765000 0.3320060021047129
5765001-5770000 0.5880999933335732
5770001-5775000 0.9777510927969992
5775001-5780000 0.36790482061477947
5780001-5785000 0.23937406395038932
5785001-5790000 0.7483322268528869
5790001-5795000 0.4748192446468907
5795001-5800000 0.282797368546433
5800001-5805000 0.8227704777912875
5805001-5810000 1.2300086778120347
5810001-5815000 1.470790094642225
5815001-5820000 2.682523101054094
5820001-5825000 0.8279146998535264
5825001-5830000 0.5136903964198447
5830001-5835000 0.659069152169507
5835001-5840000 0.4670078040909797
5840001-5845000 0.4151974084734417
5845001-5850000 0.8759477173207482
5850001-5855000 1.6705458541563052
5855001-5860000 0.9313691456551958
5860001-5865000 0.6999665432162047
5865001-5870000 1.1938535529987087
5870001-5875000 2.942648652777618
5875001-5880000 2.9926523332430697
5880001-5885000 3.91048829577147
5885001-5890000 3.4971110144936257
5890001-5895000 2.9285202173821547
5895001-5900000 3.9102310044768163
5900001-5905000 1.1377844961638588
5905001-5910000 0.7963249499111628
5910001-5915000 5.382940772786192
5915001-5920000 2.0815622163147802
5920001-5925000 1.3156921550528602
5925001-5930000 1.9699462115106656
5930001-5935000 1.7744205784792595
5935001-5940000 2.3002408544710153
5940001-5945000 0.9363579341392524
5945001-5950000 0.48244790774527163
5950001-5955000 0.7483685298461908
5955001-5960000 0.5943453140918836
5960001-5965000 0.6632121229942926
5965001-5970000 1.0962311172661816
5970001-5975000 0.5359007255055509
5975001-5980000 0.5216265273418149
5980001-5985000 10.689328259609661
5985001-5990000 15.746774249378882
5990001-5995000 0.5710071167154086
5995001-6000000 0.6942884823392682
6000001-6005000 3.9284923913759475
6005001-6010000 1.5492290706873049
6010001-6015000 1.097060081442097
6015001-6020000 1.6453908611795334
6020001-6025000 1.082870528515412
6025001-6030000 6.2340686983858005
6030001-6035000 5.018933758941947
6035001-6040000 1.198902737259136
6040001-6045000 1.6010261018738712
6045001-6050000 0.8078362802706506
6050001-6055000 0.5070390380352063
6055001-6060000 3.922560121178788
6060001-6065000 4.187236213672447
6065001-6070000 1.3840400898455876
6070001-6075000 2.6902387373556285
6075001-6080000 1.681206049375228
6080001-6085000 1.197958364166069
6085001-6090000 1.5477303268335034
6090001-6095000 2.646630589432803
6095001-6100000 0.9446109553886375
6100001-6105000 1.0759310778338422
6105001-6110000 1.0856233006067686
6110001-6115000 0.5108623960381575
6115001-6120000 0.6335954550052375
6120001-6125000 1.4168259618780012
6125001-6130000 3.1556754646459253
6130001-6135000 1.3086635073690867
6135001-6140000 0.9965737771675085
6140001-6145000 0.5366183419173042
6145001-6150000 0.6157238489411083
6150001-6155000 0.7702665439074812
6155001-6160000 0.9098275144952853
6160001-6165000 2.155248747032166
6165001-6170000 2.012490765128972
6170001-6175000 2.2071271971921718
6175001-6180000 1.7841495005551171
6180001-6185000 3.5630554994571915
6185001-6190000 5.935134122499883
6190001-6195000 2.2195765196517048
6195001-6200000 5.6383303849965065
6200001-6205000 2.2812125897772666
6205001-6210000 0.7444085011561421
6210001-6215000 1.6615766853235532
6215001-6220000 3.2451692259249127
6220001-6225000 27.831729134449084
6225001-6230000 12.666306119406743
6230001-6235000 2.104359756176362
6235001-6240000 8.224515278023512
6240001-6245000 6.501340923871872
6245001-6250000 2.099636584359056
6250001-6255000 2.97829214115766
6255001-6260000 3.1209226155216387
6260001-6265000 2.4113266304682255
6265001-6270000 16.513317853001197
6270001-6275000 17.795971409653355
6275001-6280000 2.580881090994225
6280001-6285000 2.591387921166234
6285001-6290000 4.967809446234551
6290001-6295000 2.98505109620305
6295001-6300000 1.371833386113977
6300001-6305000 2.2978631547646278
6305001-6310000 1.4285562459306058
6310001-6315000 1.0639609080635724
6315001-6320000 4.119925821731568
6320001-6325000 3.35000519229108
6325001-6330000 1.6771379548902148
6330001-6335000 0.882128631691086
6335001-6340000 1.0318844838568502
6340001-6345000 1.7542789035920827
6345001-6350000 1.4278957795802125
6350001-6355000 3.182908740380664
6355001-6360000 0.8428148471600438
6360001-6365000 0.5259061574391585
6365001-6370000 0.9108138290514166
6370001-6375000 1.4884353153459113
6375001-6380000 1.325112203823803
6380001-6385000 1.1834264275707918
6385001-6390000 6.549424056975493
6390001-6395000 2.8607270015044732
6395001-6400000 1.4548088147285554
6400001-6405000 1.792875884453042
6405001-6410000 3.4839783923348393
6410001-6415000 2.6441593939660173
6415001-6420000 0.8236384527857684
6420001-6425000 1.5553058024942268
6425001-6430000 1.9537487771731337
6430001-6435000 2.2103914865983216
6435001-6440000 4.08304595947544
6440001-6445000 1.7378946220956266
6445001-6450000 1.2583453107821314
6450001-6455000 1.7083094949720996
6455001-6460000 3.3019161481595947
6460001-6465000 1.068052488349902
6465001-6470000 1.0938350150603016
6470001-6475000 1.1029254601799399
6475001-6480000 0.831745568097335
6480001-6485000 2.042883633697251
6485001-6490000 1.5474727046083436
6490001-6495000 0.8320648399382968
6495001-6500000 0.6265557922530136
6500001-6505000 1.6389792128122422
6505001-6510000 4.276700113780924
6510001-6515000 1.2413260579238312
6515001-6520000 1.4113782399867938
6520001-6525000 1.111715214352612
6525001-6530000 1.8938625687708943
6530001-6535000 7.342847766857468
6535001-6540000 0.9846136611374317
6540001-6545000 2.561301647501577
6545001-6550000 2.7918665803144016
6550001-6555000 0.7500851961165409
6555001-6560000 0.9528236964498834
6560001-6565000 2.5301840392153196
6565001-6570000 4.010354637132218
6570001-6575000 1.2659568639136525
6575001-6580000 2.1495982945330656
6580001-6585000 1.1325380020098168
6585001-6590000 0.31087060666468863
6590001-6595000 0.5923771192258964
6595001-6600000 1.2966084873352055
6600001-6605000 1.0119622281484297
6605001-6610000 1.7979943533977492
6610001-6615000 1.5735488987034494
6615001-6620000 3.4660623820028453
6620001-6625000 2.0021884765469626
6625001-6630000 1.0114682745036265
6630001-6635000 4.492750858427613
6635001-6640000 2.512384804807244
6640001-6645000 2.3399692480501018
6645001-6650000 8.787882776870912
6650001-6655000 2.2591879258979626
6655001-6660000 1.9877865173929243
6660001-6665000 2.568954535285271
6665001-6670000 2.7340277786862295
6670001-6675000 1.420760585745007
6675001-6680000 1.1444606094926517
6680001-6685000 1.4398888071192528
6685001-6690000 2.530041084161526
6690001-6695000 1.4078239286958747
6695001-6700000 0.5309389959248896
6700001-6705000 0.7752211642412641
6705001-6710000 2.3200598636004894
6710001-6715000 1.9850774234294621
6715001-6720000 1.2536611156844957
6720001-6725000 1.7193234847552725
6725001-6730000 3.5720018774862288
6730001-6735000 5.6089544905526525
6735001-6740000 4.088963844923574
6740001-6745000 1.9222078329660637
6745001-6750000 2.443011087498296
6750001-6755000 2.9412964088661773
6755001-6760000 0.6054970646745625
6760001-6765000 0.5440046701369152
6765001-6770000 0.7254457253868126
6770001-6775000 1.1753018390303815
6775001-6780000 5.61663822342215
6780001-6785000 3.838144144358792
6785001-6790000 2.1379473192822607
6790001-6795000 1.018325932119001
6795001-6800000 0.39495403590377426
6800001-6805000 1.133146881447724
6805001-6810000 2.167095532138505
6810001-6815000 1.0101760496057124
6815001-6820000 1.3117844867307422
6820001-6825000 0.6264562187090744
6825001-6830000 0.4984123474118296
6830001-6835000 0.6875835318481026
6835001-6840000 1.4265079648951706
6840001-6845000 1.6418525655629714
6845001-6850000 0.3949412087363314
6850001-6855000 0.3472116859952833
6855001-6860000 0.6158339766679235
6860001-6865000 0.5985804498302939
6865001-6870000 0.47350825016571757
6870001-6875000 0.7822029861250218
6875001-6880000 2.634960682688046
6880001-6885000 0.5620953949841795
6885001-6890000 0.3727816637381944
6890001-6895000 5.721257253125383
6895001-6900000 2.360565833455218
6900001-6905000 0.6527420903750609
6905001-6910000 1.2252368614948344
6910001-6915000 1.670192536624558
6915001-6920000 2.8405377946700807
6920001-6925000 2.89111312598546
6925001-6930000 3.380753938074321
6930001-6935000 3.264321459314122
6935001-6940000 2.4498501868892237
6940001-6945000 3.3848807193334927
6945001-6950000 1.1759195234086794
6950001-6955000 1.1046383506398854
6955001-6960000 3.4786795119147556
6960001-6965000 3.0787015784314016
6965001-6970000 1.2320404778198761
6970001-6975000 0.7291071831508263
6975001-6980000 2.149666305335847
6980001-6985000 4.727826745497842
6985001-6990000 0.8822805379161908
6990001-6995000 1.5044593421510826
6995001-7000000 1.1444644589731772
7000001-7005000 1.064110395908385
7005001-7010000 5.717946408858196
7010001-7015000 2.3793078668611733
7015001-7020000 1.1281155578932611
7020001-7025000 1.4188646466232475
7025001-7030000 4.276371921280597
7030001-7035000 2.0514591367652035
7035001-7040000 1.3124685340851874
7040001-7045000 1.3722311765309319
7045001-7050000 4.953290905071387
7050001-7055000 3.368417566408995
7055001-7060000 1.3236749581112102
7060001-7065000 1.378802983601427
7065001-7070000 1.4428293659326783
7070001-7075000 4.104893696724624
7075001-7080000 1.2198718028818778
7080001-7085000 1.1660173055348253
7085001-7090000 1.6297307474329048
7090001-7095000 0.6080517425236918
7095001-7100000 1.2810116545440766
7100001-7105000 0.6129990909935198
7105001-7110000 0.21357423895393746
7110001-7115000 2.4169141679674953
7115001-7120000 0.8470278081039974
7120001-7125000 0.29049491117974924
7125001-7130000 0.6312498241566842
7130001-7135000 1.2221123515687975
7135001-7140000 1.1991276897742071
7140001-7145000 0.7769008636192316
7145001-7150000 0.5260505449214685
7150001-7155000 0.7463902812100356
7155001-7160000 1.7519037095555765
7160001-7165000 2.819572818783846
7165001-7170000 1.3434296306781932
7170001-7175000 3.6951771056227694
7175001-7180000 2.260441818547839
7180001-7185000 0.33216666638284525
7185001-7190000 0.7337457783053764
7190001-7195000 0.9561922748047286
7195001-7200000 0.5335043952952443
7200001-7205000 0.8380352244126511
7205001-7210000 1.7366432782972046
7210001-7215000 1.3150978363869312
7215001-7220000 1.08638782338514
7220001-7225000 1.588454205015052
7225001-7230000 4.727179721138183
7230001-7235000 1.3067455162576331
7235001-7240000 1.3012162553499464
7240001-7245000 1.1284014963692115
7245001-7250000 1.123886999880398
7250001-7255000 4.4957670011004796
7255001-7260000 1.112516878163844
7260001-7265000 0.7725234373689278
7265001-7270000 0.7597950215518695
7270001-7275000 0.9692638344855449
7275001-7280000 0.9652373816778947
7280001-7285000 0.43946771487814756
7285001-7290000 0.39779758302371926
7290001-7295000 0.5062216444743118
7295001-7300000 0.699388737123868
7300001-7305000 1.0301040777421195
7305001-7310000 1.4640521776663038
7310001-7315000 6.905163047236461
7315001-7320000 5.792457804091091
7320001-7325000 1.4635731920144763
7325001-7330000 0.8215342995710457
7330001-7335000 1.0649401077152965
7335001-7340000 1.1036832507474945
7340001-7345000 1.0049388631093554
7345001-7350000 1.4240536638148076
7350001-7355000 1.1610507082710952
7355001-7360000 1.3639837706621356
7360001-7365000 0.7680164963802836
7365001-7370000 0.9652692177226849
7370001-7375000 1.0053613740574225
7375001-7380000 0.5378415583414127
7380001-7385000 1.674861099354458
7385001-7390000 1.3873824955052292
7390001-7395000 0.8253987225483553
7395001-7400000 0.717842619784079
7400001-7405000 0.639464615027278
7405001-7410000 1.1798725393366345
7410001-7415000 0.8682086876889774
7415001-7420000 0.3983519630275638
7420001-7425000 0.3155765763429094
7425001-7430000 4.304986260199573
7430001-7435000 1.1036759495774666
7435001-7440000 0.2622210320254743
7440001-7445000 0.5352303295657891
7445001-7450000 2.221971637513729
7450001-7455000 1.352226281302097
7455001-7460000 0.39409326017946134
7460001-7465000 0.38553681324766814
7465001-7470000 0.44238207992932477
7470001-7475000 0.8657630047889524
7475001-7480000 3.1180741537723082
7480001-7485000 1.5167809368044494
7485001-7490000 0.9349218211641023
7490001-7495000 0.5651721653608026
7495001-7500000 0.6956152469957574
7500001-7505000 1.598956380922216
7505001-7510000 1.5764822017120232
7510001-7515000 1.9798618789450269
7515001-7520000 2.3715437979635996
7520001-7525000 1.0800076023839145
7525001-7530000 3.3233450776531996
7530001-7535000 5.194524415582355
7535001-7540000 0.4723605734703826
7540001-7545000 1.1410387204827122
7545001-7550000 2.4254120742047136
7550001-7555000 0.8019795622591319
7555001-7560000 1.760507699030026
7560001-7565000 4.372902960660812
7565001-7570000 1.6282863161890093
7570001-7575000 1.4513844869316197
7575001-7580000 1.9132691770335148
7580001-7585000 5.396948252078148
7585001-7590000 1.1275842283762718
7590001-7595000 0.6180768684175753
7595001-7600000 1.3115571516624467
7600001-7605000 1.5457466396273887
7605001-7610000 2.459915404574073
7610001-7615000 3.939794299527054
7615001-7620000 2.660775619393468
7620001-7625000 17.043869802193402
7625001-7630000 7.18247122413881
7630001-7635000 2.6960419255843657
7635001-7640000 3.4629770076265243
7640001-7645000 1.3768227224404985
7645001-7650000 1.013407770831255
7650001-7655000 6.41486850610592
7655001-7660000 3.784149499073563
7660001-7665000 0.9013873489697645
7665001-7670000 3.5617459997459973
7670001-7675000 3.4692581303618444
7675001-7680000 1.484977622655234
7680001-7685000 2.0554277246709654
7685001-7690000 3.5876382679852568
7690001-7695000 1.6164769271616697
7695001-7700000 0.6859492247793961
7700001-7705000 0.9717220799967524
7705001-7710000 3.1675150165996127
7710001-7715000 4.713745317353258
7715001-7720000 3.648971087841849
7720001-7725000 4.145953673895964
7725001-7730000 2.351720241082759
7730001-7735000 1.574929563148231
7735001-7740000 6.416901455013612
7740001-7745000 4.003557153461061
7745001-7750000 0.3907510483550887
7750001-7755000 0.5708575320814552
7755001-7760000 1.1429347233007061
7760001-7765000 1.1831316440190005
7765001-7770000 0.6829918892929536
7770001-7775000 0.4781602340382189
7775001-7780000 3.1552354901737454
7780001-7785000 3.3108677895647154
7785001-7790000 1.277782097279538
7790001-7795000 4.9221904782787425
7795001-7800000 1.6052133278005498
7800001-7805000 0.482708200245604
7805001-7810000 0.5123428362622968
7810001-7815000 0.41244006545620693
7815001-7820000 0.40059546345128483
7820001-7825000 0.8453263662929028
7825001-7830000 2.7177862478608388
7830001-7835000 0.7396676648859868
7835001-7840000 0.5409494447985194
7840001-7845000 0.8675287512712073
7845001-7850000 0.4970091756627875
7850001-7855000 0.4380691085561777
7855001-7860000 0.650710354956207
7860001-7865000 1.3197046555597027
7865001-7870000 1.022397308253562
7870001-7875000 0.4337403395772804
7875001-7880000 0.3013311790310549
7880001-7885000 0.5140419923849093
7885001-7890000 1.3811029055195825
7890001-7895000 0.29187346432418
7895001-7900000 0.2109715588083401
7900001-7905000 0.8334264068767608
7905001-7910000 6.902532382237647
7910001-7915000 0.6016190320344124
7915001-7920000 0.6126677423048111
7920001-7925000 1.191145186220513
7925001-7930000 0.8766152786288662
7930001-7935000 0.7449277624996761
7935001-7940000 0.746912354599414
7940001-7945000 0.7130103378683244
7945001-7950000 0.7635371196781636
7950001-7955000 0.9174877646986014
7955001-7960000 1.4410568311066712
7960001-7965000 1.0756097922014363
7965001-7970000 0.9228496428309673
7970001-7975000 0.5382874984039266
7975001-7980000 0.4779455034522545
7980001-7985000 0.4117721283329657
7985001-7990000 0.24542733220960586
7990001-7995000 0.3730301732131858
7995001-8000000 0.658536083711363
8000001-8005000 0.568792500958832
8005001-8010000 0.8218218307063265
8010001-8015000 0.7620433896949813
8015001-8020000 0.3391602776385919
8020001-8025000 0.9533678868201788
8025001-8030000 3.0064013680940938
8030001-8035000 0.38206665275659984
8035001-8040000 0.848107326568268
8040001-8045000 1.97681520206714
8045001-8050000 0.5409507870050936
8050001-8055000 0.335831762940598
8055001-8060000 0.8283669146249582
8060001-8065000 5.351252610785294
8065001-8070000 3.687577114770661
8070001-8075000 3.0249956279209833
8075001-8080000 4.232955447966924
8080001-8085000 5.218322589985647
8085001-8090000 2.8066415256020645
8090001-8095000 2.0411388673744786
8095001-8100000 2.2632257338021162
8100001-8105000 3.762136160511667
8105001-8110000 4.379773413697006
8110001-8115000 2.0104132893149584
8115001-8120000 1.3267395312388168
8120001-8125000 2.0908741279040073
8125001-8130000 5.432367623107431
8130001-8135000 3.1858294549233
8135001-8140000 1.7488801925638222
8140001-8145000 3.6832225257826057
8145001-8150000 3.4840350447782615
8150001-8155000 1.9199061042283587
8155001-8160000 2.44207264925838
8160001-8165000 1.5664804079467312
8165001-8170000 1.988879306694922
8170001-8175000 1.8921492348480644
8175001-8180000 1.3498439024431301
8180001-8185000 1.7790567000930078
8185001-8190000 3.626515352565681
8190001-8195000 3.2321486720813453
8195001-8200000 2.3248096297717624
8200001-8205000 1.5060913633202886
8205001-8210000 1.0295630580899933
8210001-8215000 1.682749620006967
8215001-8220000 1.3497170242801984
8220001-8225000 0.9325813390119104
8225001-8230000 3.2749987252021135
8230001-8235000 3.451850618758823
8235001-8240000 1.1997963423185656
8240001-8245000 1.5420065080945615
8245001-8250000 2.027621571684398
8250001-8255000 1.6094337761386004
8255001-8260000 2.0694436266443015
8260001-8265000 1.2224742204583579
8265001-8270000 1.5486555881005402
8270001-8275000 5.249915434342151
8275001-8280000 1.8242292918700878
8280001-8285000 1.3171012852677906
8285001-8290000 0.7132936143809376
8290001-8295000 0.640279947106161
8295001-8300000 2.516557306355624
8300001-8305000 1.2254387715640107
8305001-8310000 1.1931585280323802
8310001-8315000 2.7121650913377993
8315001-8320000 1.5228029306990802
8320001-8325000 1.638714258666577
8325001-8330000 1.5684628126710332
8330001-8335000 0.7349127989223725
8335001-8340000 1.5626337150145504
8340001-8345000 1.4504973574502644
8345001-8350000 0.5684770188724781
8350001-8355000 1.83223315768971
8355001-8360000 1.3332135563621406
8360001-8365000 0.892833297804718
8365001-8370000 4.6398992846133655
8370001-8375000 3.3872154558028233
8375001-8380000 1.2501474575684965
8380001-8385000 2.3401033420585446
8385001-8390000 6.247303047231443
8390001-8395000 1.4821700718694655
8395001-8400000 0.9675565314571511
8400001-8405000 1.4705203464049958
8405001-8410000 2.1822927004190467
8410001-8415000 2.232128585876242
8415001-8420000 5.272594618423314
8420001-8425000 4.171491261938233
8425001-8430000 2.347798517288328
8430001-8435000 1.048993550500904
8435001-8440000 0.5839297015274452
8440001-8445000 8.931041798756198
8445001-8450000 7.696091569974108
8450001-8455000 1.396333592142667
8455001-8460000 3.016878510159879
8460001-8465000 3.732325744823778
8465001-8470000 1.368315764690095
8470001-8475000 1.029006273593535
8475001-8480000 1.4880243965979976
8480001-8485000 2.108665998877074
8485001-8490000 1.897009754514885
8490001-8495000 2.386905875919451
8495001-8500000 2.5015549171606706
8500001-8505000 2.135208943844923
8505001-8510000 2.0571781260970345
8510001-8515000 3.350882825428679
8515001-8520000 3.3815665763315113
8520001-8525000 1.688688276450603
8525001-8530000 1.7892955963553872
8530001-8535000 3.3116707412983586
8535001-8540000 1.8362754070145206
8540001-8545000 1.3491201705117284
8545001-8550000 6.168859969860656
8550001-8555000 3.9239466042887803
8555001-8560000 1.425887335826062
8560001-8565000 2.020325652000214
8565001-8570000 1.8951901828553894
8570001-8575000 0.8767021135956605
8575001-8580000 0.9613538675795456
8580001-8585000 1.5321066485230546
8585001-8590000 0.5556327365727309
8590001-8595000 0.6269144367814263
8595001-8600000 1.1125657414830383
8600001-8605000 4.033648581083521
8605001-8610000 6.455181432314622
8610001-8615000 0.9865024941041647
8615001-8620000 0.869303045673885
8620001-8625000 4.379802962333612
8625001-8630000 1.8069713298246584
8630001-8635000 0.47375774024612477
8635001-8640000 1.0649381527545019
8640001-8645000 1.6878145162582363
8645001-8650000 1.05826408178782
8650001-8655000 0.935277052470552
8655001-8660000 1.6381866045947375
8660001-8665000 1.0260358726071792
8665001-8670000 0.7744467100251208
8670001-8675000 1.1260263763942984
8675001-8680000 0.6760464274655918
8680001-8685000 0.9295474925379268
8685001-8690000 3.1071795286832447
8690001-8695000 1.7644933466493784
8695001-8700000 1.5939201123777094
8700001-8705000 3.3140618538834317
8705001-8710000 2.484627881337587
8710001-8715000 1.0293527395653002
8715001-8720000 0.8636733804810568
8720001-8725000 1.9503994561851308
8725001-8730000 1.3238040071113055
8730001-8735000 0.5420337008638278
8735001-8740000 0.6964631169843678
8740001-8745000 1.3225924443381545
8745001-8750000 1.5118632900946063
8750001-8755000 1.0623129465480907
8755001-8760000 0.8367167021675954
8760001-8765000 0.6784381449070557
8765001-8770000 0.6513104089295872
8770001-8775000 8.146769025437868
8775001-8780000 3.755101351445789
8780001-8785000 0.4517772224076167
8785001-8790000 0.9550330265112585
8790001-8795000 0.7740228529609449
8795001-8800000 0.6992164262017388
8800001-8805000 1.287592967420319
8805001-8810000 0.45377205565426854
8810001-8815000 0.40550718505465766
8815001-8820000 0.9483968358232717
8820001-8825000 1.1155471384721969
8825001-8830000 0.6766924746026785
8830001-8835000 1.0214505415994923
8835001-8840000 1.908266461080276
8840001-8845000 2.1129143893246902
8845001-8850000 1.6394038422882198
8850001-8855000 3.323746272363779
8855001-8860000 2.649850105827635
8860001-8865000 0.4931453564535733
8865001-8870000 0.8881456936300898
8870001-8875000 1.408427986791639
8875001-8880000 0.663864676596012
8880001-8885000 1.0641981636305642
8885001-8890000 0.9447298938600193
8890001-8895000 1.038040865472161
8895001-8900000 0.6873420899884981
8900001-8905000 0.3993607487719463
8905001-8910000 0.8007573510903891
8910001-8915000 2.0544833698205935
8915001-8920000 0.7066939572021433
8920001-8925000 3.1188644908588827
8925001-8930000 6.8328784853218965
8930001-8935000 0.53939830744888
8935001-8940000 0.5418777718034605
8940001-8945000 0.897183706178242
8945001-8950000 1.1062803425164471
8950001-8955000 1.1450209413357009
8955001-8960000 1.8395718910072592
8960001-8965000 1.7096517800944178
8965001-8970000 1.6116387798653629
8970001-8975000 1.2116122345358753
8975001-8980000 0.9616557508471583
8980001-8985000 1.1343171758190482
8985001-8990000 0.6388498416511946
8990001-8995000 0.5958175006769357
8995001-9000000 2.023194375772554
9000001-9005000 3.756810183298409
9005001-9010000 1.0460116056136808
9010001-9015000 0.7211137201694053
9015001-9020000 3.6870166384692333
9020001-9025000 2.4214728847773936
9025001-9030000 1.0820046590482408
9030001-9035000 2.8499847851180036
9035001-9040000 3.6469000089442547
9040001-9045000 0.6638095355370481
9045001-9050000 0.7828531118121065
9050001-9055000 1.671882375933254
9055001-9060000 1.2938009460163964
9060001-9065000 5.390930569677257
9065001-9070000 2.1083416302148645
9070001-9075000 1.5741423463850681
9075001-9080000 1.5202794685092724
9080001-9085000 0.9828784783042607
9085001-9090000 1.1244244818555946
9090001-9095000 0.653216439526626
9095001-9100000 0.4549408812488664
9100001-9105000 1.257941015086989
9105001-9110000 3.0536641175383923
9110001-9115000 1.2044961741446594
9115001-9120000 1.0420205929681323
9120001-9125000 0.46370853738576884
9125001-9130000 0.41462369433081475
9130001-9135000 0.38281391162065215
9135001-9140000 0.4489224791946426
9140001-9145000 0.7293145720474999
9145001-9150000 0.5114895616057101
9150001-9155000 1.7958245299534803
9155001-9160000 1.060793781351007
9160001-9165000 0.408553954005625
9165001-9170000 0.5176156407807998
9170001-9175000 0.6262197850316815
9175001-9180000 0.5038537518239661
9180001-9185000 0.47674878543487786
9185001-9190000 0.6645574901624827
9190001-9195000 1.2470174733153159
9195001-9200000 0.645618927493632
9200001-9205000 0.6127562958635336
9205001-9210000 0.7978895853937373
9210001-9215000 0.7526072275586356
9215001-9220000 6.139617945493524
9220001-9225000 3.6341701372897677
9225001-9230000 0.5825890189427658
9230001-9235000 0.5125936450261984
9235001-9240000 0.5451229893902337
9240001-9245000 0.8686811710082544
9245001-9250000 1.772074842322262
9250001-9255000 0.9769060712674433
9255001-9260000 0.5951536662153473
9260001-9265000 0.8850992279598587
9265001-9270000 2.796684705905161
9270001-9275000 0.5180420168701219
9275001-9280000 0.48452046815735944
9280001-9285000 0.8303038321528904
9285001-9290000 0.7828348893891688
9290001-9295000 1.8787699500515775
9295001-9300000 1.4524661473150575
9300001-9305000 0.8588456536983136
9305001-9310000 0.9122635841729769
9310001-9315000 0.9706519313579234
9315001-9320000 1.4006241919372935
9320001-9325000 0.7747303711820887
9325001-9330000 1.7073248378540724
9330001-9335000 3.160366057977784
9335001-9340000 0.6350735314811691
9340001-9345000 0.9478536947408491
9345001-9350000 1.6906525794389677
9350001-9355000 1.4301010777233962
9355001-9360000 3.714157882004179
9360001-9365000 3.035570602490674
9365001-9370000 0.6392268833052218
9370001-9375000 0.6053440663117021
9375001-9380000 1.6114323141265947
9380001-9385000 0.9792502531664351
9385001-9390000 1.0794397022084077
9390001-9395000 1.2856984309234267
9395001-9400000 0.6987023609313191
9400001-9405000 0.9377840336301597
9405001-9410000 1.3817432327860373
9410001-9415000 2.177952522910102
9415001-9420000 0.44310654710441233
9420001-9425000 0.291646282854714
9425001-9430000 0.755514698766679
9430001-9435000 1.7313416403760304
9435001-9440000 0.8182296845657722
9440001-9445000 1.1356066273511067
9445001-9450000 1.815386248041547
9450001-9455000 0.5370363360396394
9455001-9460000 0.5669439275851874
9460001-9465000 0.8078818725455015
9465001-9470000 0.5607116989772015
9470001-9475000 0.6223311523923719
9475001-9480000 0.8956632743921453
9480001-9485000 0.540950190476992
9485001-9490000 1.1437522267293643
9490001-9495000 0.7987788583806351
9495001-9500000 0.21304490158774064
9500001-9505000 1.0839599312730515
9505001-9510000 0.6220216026466346
9510001-9515000 0.04448696164795747
9515001-9520000 0.09016398135232155
9520001-9525000 0.7662307983588932
9525001-9530000 1.1555853208339564
9530001-9535000 1.042612286874809
9535001-9540000 1.4815867441619577
9540001-9545000 1.0980033320655012
9545001-9550000 1.0363208887135922
9550001-9555000 0.8828190817652669
9555001-9560000 1.185678407353501
9560001-9565000 2.172565936623578
9565001-9570000 0.585098147277965
9570001-9575000 0.5923873892162151
9575001-9580000 1.5967731575038888
9580001-9585000 1.2676176775433823
9585001-9590000 1.186939245928838
9590001-9595000 0.9061249949106017
9595001-9600000 3.078286120895592
9600001-9605000 4.104571174907422
9605001-9610000 1.4859115686737834
9610001-9615000 1.578972301909628
9615001-9620000 1.116097126367143
9620001-9625000 1.107984500405
9625001-9630000 2.0735351612202653
9630001-9635000 5.377685098970611
9635001-9640000 1.5456125026964485
9640001-9645000 2.0071769587288624
9645001-9650000 2.3780080094351317
9650001-9655000 1.3779421991671
9655001-9660000 1.3422994810914475
9660001-9665000 1.1250400573342485
9665001-9670000 0.7196425267406057
9670001-9675000 0.4963005508543859
9675001-9680000 0.5817372101384394
9680001-9685000 0.6376459683678375
9685001-9690000 0.5601367163346826
9690001-9695000 0.6902830102502298
9695001-9700000 1.670923237456099
9700001-9705000 2.3265869950338516
9705001-9710000 1.3545702661661516
9710001-9715000 1.0266876095417414
9715001-9720000 0.47132986509110886
9720001-9725000 0.37893548052943743
9725001-9730000 0.7196910799140503
9730001-9735000 0.7190041326210036
9735001-9740000 0.6489658476489211
9740001-9745000 0.9339941223865268
9745001-9750000 0.6702447270378865
9750001-9755000 0.6242327902028398
9755001-9760000 0.8588932346969376
9760001-9765000 0.9178163166111213
9765001-9770000 0.9821496466794591
9770001-9775000 1.1946032231549757
9775001-9780000 1.2597559836760128
9780001-9785000 0.7938016251609605
9785001-9790000 0.5827011461689376
9790001-9795000 0.760627309748661
9795001-9800000 0.8457453581689927
9800001-9805000 0.7455016741077848
9805001-9810000 0.8364498285082903
9810001-9815000 0.9082849740213249
9815001-9820000 0.6073556869702704
9820001-9825000 0.715090624487861
9825001-9830000 2.9261519611552465
9830001-9835000 0.7487603058430787
9835001-9840000 1.2188915369235176
9840001-9845000 1.4628473561345146
9845001-9850000 0.589085395745714
9850001-9855000 1.532468719813544
9855001-9860000 0.6220013434311645
9860001-9865000 0.3342378798419843
9865001-9870000 0.4880472370700041
9870001-9875000 0.9273284495740625
9875001-9880000 0.9784037255491407
9880001-9885000 0.6469632801823278
9885001-9890000 1.526267293614085
9890001-9895000 0.5054083835931497
9895001-9900000 0.3398589203927847
9900001-9905000 0.5735690501972593
9905001-9910000 0.53819890356776
9910001-9915000 0.3319352373724442
9915001-9920000 0.22109740248108214
9920001-9925000 1.4911840905912888
9925001-9930000 0.7624323286581323
9930001-9935000 0.19022674975560805
9935001-9940000 0.7032849149756921
9940001-9945000 1.4553057205143112
9945001-9950000 0.9559617444165655
9950001-9955000 1.3455616465211173
9955001-9960000 1.7286764100842074
9960001-9965000 8.478266254376722
9965001-9970000 1.4649671169008234
9970001-9975000 0.8559975167067077
9975001-9980000 1.5123033097093814
9980001-9985000 1.4172854746823849
9985001-9990000 1.4695515948612154
9990001-9995000 0.5792709140560847
9995001-10000000 0.43502613517341715
10000001-10005000 0.5618062796626881
10005001-10010000 0.8333494917456654
10010001-10015000 1.5628397474755737
10015001-10020000 0.2389621604205073
10020001-10025000 0.2153432438141706
10025001-10030000 0.6959018280460858
10030001-10035000 0.5654249827687284
10035001-10040000 0.5189591996012219
10040001-10045000 0.4434122851647437
10045001-10050000 0.3184862669557836
10050001-10055000 0.4456683959470486
10055001-10060000 1.0947563191098466
10060001-10065000 0.7647319980141757
10065001-10070000 0.4587353145375054
10070001-10075000 0.7380484613370855
10075001-10080000 2.066193550621302
10080001-10085000 5.543362459502877
10085001-10090000 3.576561409343591
10090001-10095000 1.3032199898027683
10095001-10100000 1.2182497353444
10100001-10105000 1.4965952111826282
10105001-10110000 0.9762154708009857
10110001-10115000 0.7368798445704042
10115001-10120000 0.6286720877004496
10120001-10125000 0.7109282771101453
10125001-10130000 0.8276876622532741
10130001-10135000 1.3838815540446525
10135001-10140000 1.5778319752064347
10140001-10145000 0.9107036293938601
10145001-10150000 0.7738715013928651
10150001-10155000 0.8379470143780353
10155001-10160000 4.713626990526655
10160001-10165000 2.5691859534766848
10165001-10170000 0.8933690814971124
10170001-10175000 2.2199517784864446
10175001-10180000 4.641187000056737
10180001-10185000 2.6784197785023007
10185001-10190000 8.115223817932945
10190001-10195000 3.577486142552619
10195001-10200000 1.1677125228540006
10200001-10205000 1.6551153017805011
10205001-10210000 0.9549054588317568
10210001-10215000 0.6342379682051029
10215001-10220000 0.7120732253215655
10220001-10225000 1.168733624961377
10225001-10230000 1.0361880735094189
10230001-10235000 1.4491430879720402
10235001-10240000 3.4721635610545176
10240001-10245000 3.085634510646163
10245001-10250000 12.193154226907263
10250001-10255000 2.241507393017478
10255001-10260000 0.5376521434254845
10260001-10265000 0.750977220246927
10265001-10270000 0.22442704472600442
10270001-10275000 0.1063468920445772
10275001-10280000 0.26488793273918937
10280001-10285000 0.2331208112237392
10285001-10290000 0.12393160796201376
10290001-10295000 0.25411695922737626
10295001-10300000 0.9023098887082383
10300001-10305000 0.2474263641912765
10305001-10310000 0.5923546799594884
10310001-10315000 2.8448223177200553
10315001-10320000 0.7676166390187147
10320001-10325000 0.8648633696999479
10325001-10330000 0.9203151501558966
10330001-10335000 1.349144840252279
10335001-10340000 1.7982991599902256
10340001-10345000 0.9948606520101533
10345001-10350000 0.31850711020984723
10350001-10355000 0.23184020971823063
10355001-10360000 0.5816933820500891
10360001-10365000 0.3992275723022496
10365001-10370000 0.445679334113486
10370001-10375000 0.51600203779542
10375001-10380000 0.6786768972156924
10380001-10385000 1.1756909479092361
10385001-10390000 1.0667557932772431
10390001-10395000 0.522453725542815
10395001-10400000 0.44833251557399045
10400001-10405000 4.057286081573743
10405001-10410000 1.6345909893620305
10410001-10415000 1.0870188840301298
10415001-10420000 1.3429151445858758
10420001-10425000 1.5680378040035738
10425001-10430000 2.0576942819528616
10430001-10435000 0.7725440141752886
10435001-10440000 0.6568164070606319
10440001-10445000 0.5996596855111082
10445001-10450000 0.5889774478530458
10450001-10455000 0.871573963883184
10455001-10460000 2.3328457134152063
10460001-10465000 1.709253909893551
10465001-10470000 1.1743522861258853
10470001-10475000 1.218669990261052
10475001-10480000 0.5677478382639101
10480001-10485000 0.7609744016017407
10485001-10490000 2.6536340964972966
10490001-10495000 0.9963190908800974
10495001-10500000 0.6259937188766169
10500001-10505000 0.6557190774965408
10505001-10510000 0.7523679521520267
10510001-10515000 0.527642890643442
10515001-10520000 0.6643642521943589
10520001-10525000 0.595326323872857
10525001-10530000 0.9072304240947523
10530001-10535000 2.3370875802971685
10535001-10540000 1.9535275768101694
10540001-10545000 5.914927838656359
10545001-10550000 2.4466371927029713
10550001-10555000 1.304314216774942
10555001-10560000 2.515158929940596
10560001-10565000 1.5815315422921428
10565001-10570000 0.5768350389783449
10570001-10575000 0.8154432236949201
10575001-10580000 1.5634637542927823
10580001-10585000 1.2501128917044697
10585001-10590000 2.3252316013043286
10590001-10595000 1.8179148811445514
10595001-10600000 0.7386482140016937
10600001-10605000 0.8988820878167302
10605001-10610000 1.0608645115309723
10610001-10615000 0.7506569009926264
10615001-10620000 1.2429720907733965
10620001-10625000 1.5022669900678276
10625001-10630000 2.895193574037023
10630001-10635000 3.381012742461354
10635001-10640000 0.802238589135101
10640001-10645000 0.9189478039867135
10645001-10650000 1.2303291699298562
10650001-10655000 1.3498087333490296
10655001-10660000 1.7483015773258588
10660001-10665000 0.65041249976011
10665001-10670000 0.41050140851537603
10670001-10675000 0.7053501327486356
10675001-10680000 1.7171958799642304
10680001-10685000 2.371821478150259
10685001-10690000 1.0578173391189414
10690001-10695000 0.798218435040825
10695001-10700000 0.7398528173985028
10700001-10705000 0.6394324783900579
10705001-10710000 0.781081326664316
10710001-10715000 0.6545393456836467
10715001-10720000 0.3824299167758671
10720001-10725000 0.5582214241822283
10725001-10730000 0.41891837996453535
10730001-10735000 0.21149263986372813
10735001-10740000 0.6250156875132251
10740001-10745000 0.38105309433597395
10745001-10750000 0.30863662979972606
10750001-10755000 0.9365495263306645
10755001-10760000 0.7007904766231311
10760001-10765000 0.667655112598275
10765001-10770000 0.5631505189110801
10770001-10775000 2.264763411491369
10775001-10780000 2.6922200304275568
10780001-10785000 1.0325792851796582
10785001-10790000 2.889033803511066
10790001-10795000 2.6264081995326425
10795001-10800000 1.5797785630319185
10800001-10805000 1.5551085851612063
10805001-10810000 0.5279027737725432
10810001-10815000 0.34887004390553983
10815001-10820000 0.40748688385110665
10820001-10825000 0.5079797109668599
10825001-10830000 1.8692309916728371
10830001-10835000 0.9710707186513872
10835001-10840000 0.6844045087144432
10840001-10845000 1.8428915896434126
10845001-10850000 1.2443698108058547
10850001-10855000 1.068883097328761
10855001-10860000 1.0017037400748756
10860001-10865000 0.5916160347374111
10865001-10870000 0.891907785344112
10870001-10875000 2.615879383244975
10875001-10880000 1.4629573228970758
10880001-10885000 0.6762557581428599
10885001-10890000 0.6146082200384644
10890001-10895000 0.551785040524564
10895001-10900000 0.7952583558456383
10900001-10905000 0.8260370696588646
10905001-10910000 0.8132985904465279
10910001-10915000 2.359635855768612
10915001-10920000 1.0523684602732037
10920001-10925000 1.3679963994488524
10925001-10930000 1.799446237923795
10930001-10935000 0.790661865562516
10935001-10940000 0.9733409171984936
10940001-10945000 1.9249526694941104
10945001-10950000 1.512950216967859
10950001-10955000 0.7176610353660041
10955001-10960000 0.8229455788453779
10960001-10965000 1.1231377252190373
10965001-10970000 1.999227493169888
10970001-10975000 6.844206332674561
10975001-10980000 1.8696721757109733
10980001-10985000 1.5727336167016732
10985001-10990000 1.0651830508129259
10990001-10995000 1.0439391559937736
10995001-11000000 2.1838825670593702
11000001-11005000 0.5071276364324474
11005001-11010000 0.4923792716179487
11010001-11015000 0.5694197600130367
11015001-11020000 0.5077778406280533
11020001-11025000 0.4493529978577223
11025001-11030000 0.5709948953783168
11030001-11035000 2.101600430600068
11035001-11040000 0.22559826565638771
11040001-11045000 0.3809338701636682
11045001-11050000 1.4432048470629182
11050001-11055000 0.4962309960365126
11055001-11060000 1.0464107272463408
11060001-11065000 2.038692786201231
11065001-11070000 0.902884055664405
11070001-11075000 1.3709367275685433
11075001-11080000 2.762044179258126
11080001-11085000 1.3357259168157396
11085001-11090000 1.4883603773311112
11090001-11095000 1.7228034598337487
11095001-11100000 1.0773284761338455
11100001-11105000 1.1855683149915384
11105001-11110000 1.3861532847743026
11110001-11115000 1.5931281214197346
11115001-11120000 1.4712406125550026
11120001-11125000 0.9089044308088441
11125001-11130000 1.3634080337908914
11130001-11135000 3.358135090719497
11135001-11140000 1.0323211545958975
11140001-11145000 1.1156836685785443
11145001-11150000 2.837103479833982
11150001-11155000 0.7593992445752968
11155001-11160000 0.424660402382769
11160001-11165000 1.578745828167811
11165001-11170000 6.517540173484688
11170001-11175000 0.7690509233570278
11175001-11180000 0.6098310558685044
11180001-11185000 0.3585867580619678
11185001-11190000 0.28301150896637084
11190001-11195000 0.9573195559814697
11195001-11200000 3.0830144884137667
11200001-11205000 1.4752452014463584
11205001-11210000 2.040066026091043
11210001-11215000 1.1349260504812513
11215001-11220000 0.6843269382151927
11220001-11225000 1.1942263446574846
11225001-11230000 1.0288955242374218
11230001-11235000 1.1160849827918506
11235001-11240000 1.392715903436889
11240001-11245000 1.5200652745255971
11245001-11250000 2.1112433353435636
11250001-11255000 2.291108635728007
11255001-11260000 2.28984567141325
11260001-11265000 0.8553863966957816
11265001-11270000 0.4933058863283802
11270001-11275000 0.5235124630739418
11275001-11280000 1.260047445914679
11280001-11285000 2.9930554306543766
11285001-11290000 2.444249054323691
11290001-11295000 8.418261647004877
11295001-11300000 6.313286219229271
11300001-11305000 0.9130106262977762
11305001-11310000 1.4928623582488219
11310001-11315000 5.390948985462678
11315001-11320000 2.7047978422406946
11320001-11325000 1.3539742232161858
11325001-11330000 1.3238649785809766
11330001-11335000 1.7553662479329133
11335001-11340000 1.174036915474896
11340001-11345000 1.0396415207021263
11345001-11350000 6.102179483681974
11350001-11355000 1.982718850611566
11355001-11360000 1.163982525573874
11360001-11365000 1.7715544970220194
11365001-11370000 1.513610021426236
11370001-11375000 0.7950084177610879
11375001-11380000 0.8693067930150818
11380001-11385000 2.9037697305366903
11385001-11390000 4.373304686430525
11390001-11395000 2.1786387888831986
11395001-11400000 2.3945231331374295
11400001-11405000 1.6298649373583765
11405001-11410000 1.4751005313146912
11410001-11415000 1.0772803402723654
11415001-11420000 1.3239739098221646
11420001-11425000 10.489815378383726
11425001-11430000 1.9153158181066439
11430001-11435000 1.6759035100621245
11435001-11440000 1.9428648123793522
11440001-11445000 0.9269784717710741
11445001-11450000 0.35119021407074935
11450001-11455000 0.4180883690952561
11455001-11460000 0.845706687997178
11460001-11465000 0.667781916025832
11465001-11470000 2.9431289077026963
11470001-11475000 3.792521501966665
11475001-11480000 1.070708684382394
11480001-11485000 1.348746153098927
11485001-11490000 3.759933579764818
11490001-11495000 3.6195067846602784
11495001-11500000 0.8364357717797094
11500001-11505000 1.0628569123344667
11505001-11510000 1.419465674706479
11510001-11515000 1.0280353293851168
11515001-11520000 1.3426326987012582
11520001-11525000 1.0970670611450066
11525001-11530000 0.746750989516352
11530001-11535000 0.8883437799490894
11535001-11540000 0.9888215869223873
11540001-11545000 0.5794261135070624
11545001-11550000 0.7833598168637071
11550001-11555000 1.2522759332795488
11555001-11560000 1.019918169018831
11560001-11565000 0.9908262707102347
11565001-11570000 0.647719348316853
11570001-11575000 0.631020331038437
11575001-11580000 0.7954362457408958
11580001-11585000 0.8621224167870789
11585001-11590000 1.155211473520586
11590001-11595000 0.8534374075753856
11595001-11600000 0.5666793591402558
11600001-11605000 0.41373881033583
11605001-11610000 0.6233797282748932
11610001-11615000 1.2034800463957762
11615001-11620000 0.6558736792492093
11620001-11625000 0.6663831293125426
11625001-11630000 0.7816357775932385
11630001-11635000 0.52883206257691
11635001-11640000 0.6454596170920573
11640001-11645000 0.7024033707063817
11645001-11650000 0.45241818677827195
11650001-11655000 0.7202935107213555
11655001-11660000 1.1639297034978406
11660001-11665000 0.7577724255350391
11665001-11670000 1.0123549776503882
11670001-11675000 1.598616255854898
11675001-11680000 0.8368020316437998
11680001-11685000 0.8706281212152203
11685001-11690000 1.3385245654657463
11690001-11695000 1.9839988790107674
11695001-11700000 3.5814089780574476
11700001-11705000 2.3990572503657184
11705001-11710000 1.5338055200057752
11710001-11715000 1.3095347702030282
11715001-11720000 1.1300515269233569
11720001-11725000 3.7160591292093073
11725001-11730000 2.496779687757315
11730001-11735000 1.1909209497291988
11735001-11740000 4.170983780909945
11740001-11745000 2.3739011449380127
11745001-11750000 1.490022361214583
11750001-11755000 4.1900913459308615
11755001-11760000 1.3284398623706213
11760001-11765000 0.8337314057974926
11765001-11770000 3.245440454177467
11770001-11775000 1.3190351263197342
11775001-11780000 1.4078767453533971
11780001-11785000 3.254051080578544
11785001-11790000 1.2133647613202212
11790001-11795000 0.47386359355267405
11795001-11800000 0.6441385731197672
11800001-11805000 1.4698689245105154
11805001-11810000 0.8440308240431305
11810001-11815000 1.0143029858968473
11815001-11820000 2.153329785997612
11820001-11825000 1.943335589922186
11825001-11830000 1.7599809440763596
11830001-11835000 2.3904936224419404
11835001-11840000 1.9854787837713683
11840001-11845000 2.094695572569695
11845001-11850000 2.5449768286674725
11850001-11855000 1.568318386316383
11855001-11860000 2.182562221071814
11860001-11865000 8.599218719074452
11865001-11870000 2.5444436632216876
11870001-11875000 3.574764051719289
11875001-11880000 2.4650197719082345
11880001-11885000 1.2265129178330758
11885001-11890000 1.7965908474897876
11890001-11895000 1.0977072510653785
11895001-11900000 1.0814526209693558
11900001-11905000 1.5950994520844677
11905001-11910000 1.0111501436962684
11910001-11915000 0.8634994300506185
11915001-11920000 1.5850841871049777
11920001-11925000 1.65672276410314
11925001-11930000 1.38298320351624
11930001-11935000 3.3167990030168006
11935001-11940000 2.9449920161542726
11940001-11945000 2.1294023749364674
11945001-11950000 1.2621667760995199
11950001-11955000 2.0599835710606764
11955001-11960000 8.406438928252914
11960001-11965000 0.9170539588058825
11965001-11970000 0.6831216691343134
11970001-11975000 0.8165817942465355
11975001-11980000 1.107946130356124
11980001-11985000 0.5686540048066869
11985001-11990000 0.5354601473003209
11990001-11995000 0.9132388918232972
11995001-12000000 0.6970676274102461
12000001-12005000 0.5375170246833757
12005001-12010000 0.7046687829633309
12010001-12015000 0.4967532432733986
12015001-12020000 0.36092613419718944
12020001-12025000 1.466365319740269
12025001-12030000 0.8484410320790016
12030001-12035000 0.34876907849667416
12035001-12040000 0.7042310633237142
12040001-12045000 0.5497245446170765
12045001-12050000 0.41336588063596463
12050001-12055000 0.40333233233644394
12055001-12060000 1.4036206605194514
12060001-12065000 4.08067235441248
12065001-12070000 0.7233291770592071
12070001-12075000 0.5562775620799626
12075001-12080000 0.5176907182898649
12080001-12085000 0.9229355749869315
12085001-12090000 1.3596417750704572
12090001-12095000 3.6769094201397032
12095001-12100000 3.839087591158316
12100001-12105000 1.2447417045660982
12105001-12110000 1.3429026558719193
12110001-12115000 1.6782843518100086
12115001-12120000 1.8410625629212187
12120001-12125000 0.7046267817298301
12125001-12130000 0.6757366069274003
12130001-12135000 2.3188505413368463
12135001-12140000 0.2693811967363123
12140001-12145000 0.13331127078218724
12145001-12150000 0.2823176364957744
12150001-12155000 0.323410318950709
12155001-12160000 0.6722095600784787
12160001-12165000 4.830659648510114
12165001-12170000 2.270027097200365
12170001-12175000 1.2695091830673029
12175001-12180000 0.600816704182004
12180001-12185000 0.34633567522560427
12185001-12190000 0.943915538854515
12190001-12195000 1.8781402219085377
12195001-12200000 0.5822906653960894
12200001-12205000 0.6479161897494189
12205001-12210000 0.9220520791188992
12210001-12215000 0.6711990565594887
12215001-12220000 0.8459172615215069
12220001-12225000 1.6467469553274465
12225001-12230000 1.2002524773779908
12230001-12235000 2.1839328941088327
12235001-12240000 3.3523413621953053
12240001-12245000 2.8342259881453047
12245001-12250000 2.6749479163289496
12250001-12255000 1.0988044503477215
12255001-12260000 0.6669542190011072
12260001-12265000 0.9674099171332061
12265001-12270000 0.7856327053543986
12270001-12275000 0.8306355069998581
12275001-12280000 1.2244538768269744
12280001-12285000 0.7401799898990851
12285001-12290000 1.552937555274694
12290001-12295000 1.8156677223607562
12295001-12300000 1.638809592285275
12300001-12305000 1.5009992193764836
12305001-12310000 1.3889889528110713
12310001-12315000 2.2873730430724155
12315001-12320000 1.7764157707370405
12320001-12325000 1.5205909073376083
12325001-12330000 3.2293214050952033
12330001-12335000 3.108500118490594
12335001-12340000 1.555586570785343
12340001-12345000 12.680321822899538
12345001-12350000 5.045158201623134
12350001-12355000 1.6845759798402162
12355001-12360000 2.1951894883995826
12360001-12365000 1.4119247039944955
12365001-12370000 2.9037721973256723
12370001-12375000 3.516880596870361
12375001-12380000 0.9559416400967529
12380001-12385000 2.0634918164537024
12385001-12390000 7.765090664278767
12390001-12395000 1.3689038236882642
12395001-12400000 1.0723650526491135
12400001-12405000 3.536110060082586
12405001-12410000 1.6817862531023462
12410001-12415000 0.7495507777098748
12415001-12420000 1.9601642515346072
12420001-12425000 4.200676263628985
12425001-12430000 1.9738096931404356
12430001-12435000 1.5784163112934386
12435001-12440000 5.086700064824243
12440001-12445000 3.474338010322954
12445001-12450000 1.7509182571809876
12450001-12455000 1.6466554309157884
12455001-12460000 1.5933706813214745
12460001-12465000 1.4700501982202947
12465001-12470000 1.49099302674293
12470001-12475000 1.2261369061820844
12475001-12480000 1.7787257110259802
12480001-12485000 2.6426863152526052
12485001-12490000 1.6106658921929151
12490001-12495000 5.333115167792543
12495001-12500000 4.648542529955606
12500001-12505000 1.720421425313436
12505001-12510000 2.194973398068647
12510001-12515000 2.2963508311375693
12515001-12520000 2.4021323806800354
12520001-12525000 3.58519935536521
12525001-12530000 2.208668265513085
12530001-12535000 2.3661624602557385
12535001-12540000 1.7488755316735825
12540001-12545000 1.783389298666446
12545001-12550000 1.899749961579319
12550001-12555000 1.2130670192681505
12555001-12560000 2.4719778994137074
12560001-12565000 1.7011514295275023
12565001-12570000 1.7458043438632922
12570001-12575000 1.3928978702276555
12575001-12580000 1.1895064663372887
12580001-12585000 5.996001724240407
12585001-12590000 2.8494501583261633
12590001-12595000 3.973990849755377
12595001-12600000 10.601414547696239
12600001-12605000 1.6863577888715846
12605001-12610000 2.5011355910491195
12610001-12615000 1.608095750558515
12615001-12620000 0.8868840322789727
12620001-12625000 0.875082394058136
12625001-12630000 2.891270820085761
12630001-12635000 2.9340545218579335
12635001-12640000 1.6098989338513248
12640001-12645000 4.588208803423949
12645001-12650000 1.8831290388033566
12650001-12655000 1.37012249907948
12655001-12660000 1.7948969746910355
12660001-12665000 1.3397637248768497
12665001-12670000 1.2238087467988092
12670001-12675000 1.532904269755793
12675001-12680000 1.7644887989095517
12680001-12685000 1.497243193672526
12685001-12690000 0.8210168597546226
12690001-12695000 1.7475185121176542
12695001-12700000 1.272677438976937
12700001-12705000 0.4578072851857066
12705001-12710000 0.4745840228155657
12710001-12715000 0.5322694153286491
12715001-12720000 1.732392552487357
12720001-12725000 1.8652096988627314
12725001-12730000 0.6248465100746489
12730001-12735000 1.5279584649893367
12735001-12740000 2.6989497086290486
12740001-12745000 0.7954029143250692
12745001-12750000 0.6705295989788318
12750001-12755000 0.6436378998278509
12755001-12760000 0.8017530560390064
12760001-12765000 1.0432938062374069
12765001-12770000 0.5758372870551128
12770001-12775000 0.8395234395405624
12775001-12780000 1.0449493084192392
12780001-12785000 0.5346701746061081
12785001-12790000 0.7794524387451636
12790001-12795000 1.4122425465154966
12795001-12800000 2.5511355426494737
12800001-12805000 2.1910125497985637
12805001-12810000 3.2106151366940963
12810001-12815000 3.3247363798941905
12815001-12820000 1.6377507225275425
12820001-12825000 1.2600897866539955
12825001-12830000 2.6306304788227153
12830001-12835000 3.354401338768984
12835001-12840000 1.1940375167114665
12840001-12845000 2.341086388453948
12845001-12850000 1.7392169131044102
12850001-12855000 1.095597626818104
12855001-12860000 6.691642988900495
12860001-12865000 10.610785374631403
12865001-12870000 3.402428517645557
12870001-12875000 2.523209281132552
12875001-12880000 2.051642966689494
12880001-12885000 1.5823890028289178
12885001-12890000 1.6349973472834332
12890001-12895000 2.6169816792505687
12895001-12900000 1.3426379237990824
12900001-12905000 1.2127234182452122
12905001-12910000 1.5248459760865658
12910001-12915000 1.4300850895861041
12915001-12920000 1.1393564639724023
12920001-12925000 1.3188317506182092
12925001-12930000 1.9862331449904778
12930001-12935000 2.745370847811406
12935001-12940000 3.188173685992044
12940001-12945000 1.509458428582139
12945001-12950000 1.1438169549702555
12950001-12955000 1.1770507042163167
12955001-12960000 3.869186366348765
12960001-12965000 3.203273804500485
12965001-12970000 1.1617045846323741
12970001-12975000 1.185918711121433
12975001-12980000 1.5067398355889008
12980001-12985000 2.29569976486904
12985001-12990000 4.072093090608607
12990001-12995000 2.788514662890456
12995001-13000000 1.9824183960074542
13000001-13005000 1.8577623474866563
13005001-13010000 1.5781923778360585
13010001-13015000 2.0485802972302367
13015001-13020000 2.2907960310881363
13020001-13025000 2.2427983370957625
13025001-13030000 3.7426405332600483
13030001-13035000 3.1122274493149265
13035001-13040000 1.0228716326314997
13040001-13045000 1.2954713123811938
13045001-13050000 2.8539125881734617
13050001-13055000 1.5915901419092322
13055001-13060000 2.1201790262645916
13060001-13065000 2.0894811375920637
13065001-13070000 0.9419115274960009
13070001-13075000 1.0241042816325394
13075001-13080000 1.7426385229359977
13080001-13085000 1.1590775279734375
13085001-13090000 3.158878796885625
13090001-13095000 8.10019117107592
13095001-13100000 2.261704460316836
13100001-13105000 2.0925361054825067
13105001-13110000 1.9085374581795418
13110001-13115000 2.6518450589266616
13115001-13120000 2.484761067816021
13120001-13125000 1.0387144306809413
13125001-13130000 0.9368953000577126
13130001-13135000 2.6054041949711664
13135001-13140000 4.006423094979168
13140001-13145000 2.4404586707239218
13145001-13150000 2.2657937941032014
13150001-13155000 5.270320468013223
13155001-13160000 3.5814267492781537
13160001-13165000 1.2812674867952676
13165001-13170000 1.4705008940086521
13170001-13175000 1.1272758646963574
13175001-13180000 1.1717058448755098
13180001-13185000 1.7193023876575138
13185001-13190000 1.5410449063744913
13190001-13195000 0.6873721423263225
13195001-13200000 0.4148117388655278
13200001-13205000 3.0759482944505647
13205001-13210000 8.078173818154937
13210001-13215000 0.5560631910932387
13215001-13220000 0.997147534021399
13220001-13225000 2.361276515981607
13225001-13230000 1.0808225360323038
13230001-13235000 1.546824820149141
13235001-13240000 2.011813769416227
13240001-13245000 1.8927339551800646
13245001-13250000 4.2205146663103825
13250001-13255000 2.2770202378244044
13255001-13260000 2.2371700785936937
13260001-13265000 4.658655929873952
13265001-13270000 3.954442828836264
13270001-13275000 4.705490635413628
13275001-13280000 4.527662114262869
13280001-13285000 3.1681676554611333
13285001-13290000 2.146560170314867
13290001-13295000 1.3791993012486587
13295001-13300000 2.0156563845751783
13300001-13305000 2.663371414544117
13305001-13310000 2.116147124599965
13310001-13315000 4.256472506364241
13315001-13320000 4.181535008981365
13320001-13325000 2.105769641753945
13325001-13330000 1.977116195862869
13330001-13335000 2.45055971211183
13335001-13340000 5.668565128613889
13340001-13345000 2.706426105603843
13345001-13350000 1.628431260459594
13350001-13355000 2.10293889449233
13355001-13360000 1.9565700301718547
13360001-13365000 1.1834526234911742
13365001-13370000 1.1241821161461667
13370001-13375000 0.8787992790753052
13375001-13380000 0.8223310674520807
13380001-13385000 1.045157012925713
13385001-13390000 1.2153201114588574
13390001-13395000 2.215443550744753
13395001-13400000 1.465609839578578
13400001-13405000 1.6028166614793313
13405001-13410000 4.326978728467391
13410001-13415000 2.959944111846269
13415001-13420000 1.7252269934277265
13420001-13425000 1.0122875912348472
13425001-13430000 0.6377440306618455
13430001-13435000 1.4931981903990914
13435001-13440000 2.5935848560544543
13440001-13445000 0.5323868317533206
13445001-13450000 0.7885701369859746
13450001-13455000 1.6231811749389933
13455001-13460000 0.6570727423417175
13460001-13465000 0.6732445456121693
13465001-13470000 0.6506334144651513
13470001-13475000 0.8305265153782639
13475001-13480000 2.7165371491990604
13480001-13485000 1.2871827145908823
13485001-13490000 0.8618576205370334
13490001-13495000 1.205785763229235
13495001-13500000 0.9684400494236385
13500001-13505000 1.0449280976744482
13505001-13510000 1.153433745990503
13510001-13515000 0.8621182229851723
13515001-13520000 1.73417987320986
13520001-13525000 1.9993495179129834
13525001-13530000 2.543448951676038
13530001-13535000 3.6301808202403474
13535001-13540000 0.9224305016652793
13540001-13545000 0.8847351906098276
13545001-13550000 0.8082637808989496
13550001-13555000 0.7727148228127183
13555001-13560000 1.1161334692943445
13560001-13565000 0.7255323420009145
13565001-13570000 0.8176185275385767
13570001-13575000 1.1886756802038176
13575001-13580000 1.8294205420049094
13580001-13585000 2.496973223532342
13585001-13590000 1.7611001040668413
13590001-13595000 1.5080459212529458
13595001-13600000 1.9387002902629424
13600001-13605000 1.1684546703391347
13605001-13610000 0.7979742341122623
13610001-13615000 2.6314581698944446
13615001-13620000 1.3934568193918342
13620001-13625000 0.6160186566399108
13625001-13630000 1.248760648387905
13630001-13635000 1.2440156740909627
13635001-13640000 0.941852571934573
13640001-13645000 1.7294714103626592
13645001-13650000 1.702195899378372
13650001-13655000 1.7604806200941785
13655001-13660000 1.0583238482363335
13660001-13665000 0.9700773787065403
13665001-13670000 1.9545520816294863
13670001-13675000 1.7578485519116627
13675001-13680000 1.6598950419965237
13680001-13685000 2.236287897387384
13685001-13690000 2.2241797264320073
13690001-13695000 1.789522206239433
13695001-13700000 1.561330299385862
13700001-13705000 1.3702676806545926
13705001-13710000 1.5710473679371706
13710001-13715000 1.6339313684865673
13715001-13720000 2.5267886000576048
13720001-13725000 6.23879449984264
13725001-13730000 2.3299228980459947
13730001-13735000 1.4667689196691027
13735001-13740000 2.907797878846129
13740001-13745000 9.659002153337235
13745001-13750000 1.0706787862600529
13750001-13755000 1.0627787784138787
13755001-13760000 1.7040314667036867
13760001-13765000 0.6297621441801664
13765001-13770000 0.9557584307913976
13770001-13775000 1.999489069775573
13775001-13780000 6.879410545095859
13780001-13785000 10.68152332818267
13785001-13790000 1.364339358279542
13790001-13795000 1.6016735093097798
13795001-13800000 1.22850129844921
13800001-13805000 0.7909022425641272
13805001-13810000 1.1820079567190607
13810001-13815000 1.8130621965977076
13815001-13820000 2.121648315834748
13820001-13825000 3.8723416706456963
13825001-13830000 5.2300273008741245
13830001-13835000 2.674766525685391
13835001-13840000 2.57117693026228
13840001-13845000 5.700739637390201
13845001-13850000 1.7162933516068892
13850001-13855000 0.9201302421950935
13855001-13860000 1.2281875570049157
13860001-13865000 3.066904768937162
13865001-13870000 2.175425919863345
13870001-13875000 2.515810882454325
13875001-13880000 6.184630543587766
13880001-13885000 1.7815291301675618
13885001-13890000 2.164571529044602
13890001-13895000 2.477213164485327
13895001-13900000 1.4492664848460277
13900001-13905000 1.1715558202918168
13905001-13910000 2.375829473692284
13910001-13915000 5.666503027301517
13915001-13920000 1.745075856870429
13920001-13925000 2.1313461696494396
13925001-13930000 2.3819030735753177
13930001-13935000 2.194592702252169
13935001-13940000 1.354628072646969
13940001-13945000 1.0958374783598162
13945001-13950000 2.7529384018895624
13950001-13955000 1.1227959238248595
13955001-13960000 0.8374569760175842
13960001-13965000 1.3162795439857735
13965001-13970000 2.1818928163582707
13970001-13975000 5.23955178191863
13975001-13980000 2.1304410530797826
13980001-13985000 1.4133233729589634
13985001-13990000 1.8130103179033044
13990001-13995000 2.823037744655791
13995001-14000000 2.1379202462737794
14000001-14005000 4.112473196384099
14005001-14010000 9.190532419506752
14010001-14015000 1.9844274223032554
14015001-14020000 1.4941500002054056
14020001-14025000 1.5126229715010016
14025001-14030000 1.7368214375539464
14030001-14035000 3.1919246977384947
14035001-14040000 2.4705184572361856
14040001-14045000 1.7211879181212448
14045001-14050000 2.6609837096009805
14050001-14055000 1.9477672163886013
14055001-14060000 1.325743484976232
14060001-14065000 1.8298208591949812
14065001-14070000 2.0934945342384124
14070001-14075000 1.0314490546666513
14075001-14080000 1.247220105479704
14080001-14085000 2.1163597640116945
14085001-14090000 1.6054310339532387
14090001-14095000 2.1848602824797294
14095001-14100000 1.8667469018273195
14100001-14105000 0.8356497971365193
14105001-14110000 1.2793581083001093
14110001-14115000 2.6108618238382753
14115001-14120000 1.3386763245499813
14120001-14125000 1.4645433502835794
14125001-14130000 1.739026879728185
14130001-14135000 2.529608462995969
14135001-14140000 14.168468041216789
14140001-14145000 1.654100145043073
14145001-14150000 1.0242044111076727
14150001-14155000 1.7583553035848571
14155001-14160000 1.5788939532161157
14160001-14165000 1.9528547822916793
14165001-14170000 4.217365108199204
14170001-14175000 2.1901167397989236
14175001-14180000 1.7701854649545639
14180001-14185000 2.455517350940177
14185001-14190000 1.124003748988077
14190001-14195000 0.8345457627565597
14195001-14200000 1.0234005968033886
14200001-14205000 1.7540398709407188
14205001-14210000 5.20505330012264
14210001-14215000 1.2802971438821868
14215001-14220000 0.8459881916892907
14220001-14225000 1.4414569865530085
14225001-14230000 1.9511204883458924
14230001-14235000 2.2342397604232174
14235001-14240000 1.427820449033682
14240001-14245000 1.2652409024403017
14245001-14250000 1.4625709839056837
14250001-14255000 0.9994522419253765
14255001-14260000 0.8173550082281427
14260001-14265000 1.452718430915475
14265001-14270000 3.4322466289672238
14270001-14275000 2.2440127119122577
14275001-14280000 1.8930348115158206
14280001-14285000 1.5742991045739185
14285001-14290000 1.48500352986611
14290001-14295000 1.8983361148811833
14295001-14300000 1.3510567771942594
14300001-14305000 0.606112110278437
14305001-14310000 0.7183080555059764
14310001-14315000 1.2543521831685522
14315001-14320000 1.4497260113264028
14320001-14325000 2.9212684666445785
14325001-14330000 1.1553739014208164
14330001-14335000 1.106884884336101
14335001-14340000 1.614519964178894
14340001-14345000 1.273720762438032
14345001-14350000 1.979902829813887
14350001-14355000 1.3392741623725544
14355001-14360000 1.0404277863900855
14360001-14365000 1.5587404439066492
14365001-14370000 2.304652909867876
14370001-14375000 1.8293275447699753
14375001-14380000 0.9898303869149777
14380001-14385000 1.1412494498393635
14385001-14390000 2.105592536914827
14390001-14395000 2.416044277733075
14395001-14400000 2.2843812128142007
14400001-14405000 1.8794610911429086
14405001-14410000 2.7579296476848705
14410001-14415000 7.714490847004095
14415001-14420000 1.6575089135745091
14420001-14425000 0.9491211398864525
14425001-14430000 1.4173178076561233
14430001-14435000 3.5919639418901768
14435001-14440000 2.2591929874121113
14440001-14445000 1.4334211623605568
14445001-14450000 1.3302023729192223
14450001-14455000 1.298100129029897
14455001-14460000 1.193356909749927
14460001-14465000 1.5556545271209974
14465001-14470000 1.859441739886726
14470001-14475000 1.782645945618713
14475001-14480000 5.024240433084059
14480001-14485000 1.7920087386968189
14485001-14490000 2.1753031199535524
14490001-14495000 7.599089407820679
14495001-14500000 1.8268560659349096
14500001-14505000 1.3077462113432208
14505001-14510000 1.6889191753005919
14510001-14515000 1.4336382679835655
14515001-14520000 1.3230086249057664
14520001-14525000 0.9565374135087498
14525001-14530000 1.1816578709426622
14530001-14535000 1.3421455380251335
14535001-14540000 1.0346348092770525
14540001-14545000 1.6935802502431716
14545001-14550000 1.1589386314037702
14550001-14555000 1.0933623950798208
14555001-14560000 1.7797440067731487
14560001-14565000 1.819300055918498
14565001-14570000 1.5482492890935116
14570001-14575000 1.1199652834701517
14575001-14580000 0.846429090031601
14580001-14585000 0.9032228904906258
14585001-14590000 1.0161738614347655
14590001-14595000 0.9747286534581715
14595001-14600000 0.9570159393011785
14600001-14605000 0.8415662359939262
14605001-14610000 1.0470007059170672
14610001-14615000 1.7438876943375787
14615001-14620000 1.3060425518531305
14620001-14625000 3.028622265262047
14625001-14630000 4.228566436998166
14630001-14635000 1.2343514979988206
14635001-14640000 1.4689644165562432
14640001-14645000 5.046474990201055
14645001-14650000 1.7161963671244396
14650001-14655000 0.9277787228186144
14655001-14660000 2.0786311592492113
14660001-14665000 2.0382465936521745
14665001-14670000 1.7944031373918552
14670001-14675000 1.6273765753344076
14675001-14680000 0.7212226360307267
14680001-14685000 1.0478411152443696
14685001-14690000 2.113405144003398
14690001-14695000 1.0976875686948564
14695001-14700000 4.72705076831562
14700001-14705000 8.362972709866606
14705001-14710000 1.1373365835432745
14710001-14715000 1.4342101073672977
14715001-14720000 1.9597294234846345
14720001-14725000 2.6756110145237932
14725001-14730000 3.186696448131819
14730001-14735000 3.5706612002645874
14735001-14740000 5.327487381199704
14740001-14745000 2.28470613007037
14745001-14750000 1.6984425027088457
14750001-14755000 1.5417689496010611
14755001-14760000 1.2076970137171996
14760001-14765000 0.8703280054226645
14765001-14770000 1.014000373094655
14770001-14775000 1.5227031446111148
14775001-14780000 2.051956003794033
14780001-14785000 1.3496325787637387
14785001-14790000 0.45535044450329204
14790001-14795000 0.3468876007372078
14795001-14800000 0.3699000957044869
14800001-14805000 0.939683093009226
14805001-14810000 0.5817998295220046
14810001-14815000 0.42725138361578935
14815001-14820000 11.81773610939188
14820001-14825000 3.2911754770461816
14825001-14830000 2.0384466486838457
14830001-14835000 5.109549364361904
14835001-14840000 2.365920027019549
14840001-14845000 1.4017814248374727
14845001-14850000 1.7063410509151362
14850001-14855000 5.026146938081137
14855001-14860000 2.0592121980657763
14860001-14865000 0.8520910747318624
14865001-14870000 1.355848528472214
14870001-14875000 1.3654804370886042
14875001-14880000 0.6428406320114595
14880001-14885000 0.7862468530412018
14885001-14890000 0.41066911204555234
14890001-14895000 0.515026301422239
14895001-14900000 0.6179044045971297
14900001-14905000 0.3870138544663095
14905001-14910000 1.1526026499672894
14910001-14915000 0.6613293432884486
14915001-14920000 0.3693622160241067
14920001-14925000 0.9904556512540827
14925001-14930000 1.1752051929325744
14930001-14935000 0.2835920150487702
14935001-14940000 0.5186659903520295
14940001-14945000 1.1141719043861011
14945001-14950000 0.8150749041234086
14950001-14955000 1.656402384274091
14955001-14960000 1.1337128373435932
14960001-14965000 0.8890636340082289
14965001-14970000 1.1215200024631042
14970001-14975000 1.270945572320329
14975001-14980000 3.6103396177056175
14980001-14985000 2.4661402179174905
14985001-14990000 1.7098939609220125
14990001-14995000 1.8644159024185363
14995001-15000000 1.4313483880220617
15000001-15005000 1.869047055505606
15005001-15010000 2.0818343959986114
15010001-15015000 2.5956777586812967
15015001-15020000 5.281274170958509
15020001-15025000 5.040635333301458
15025001-15030000 4.800128811267979
15030001-15035000 3.5964019940914937
15035001-15040000 2.6916026209798924
15040001-15045000 1.9620192442557698
15045001-15050000 2.874931839328285
15050001-15055000 2.8245393586475513
15055001-15060000 2.763043593446623
15060001-15065000 3.4925098723864947
15065001-15070000 3.52944768184032
15070001-15075000 3.4419398157619225
15075001-15080000 2.010192385066433
15080001-15085000 2.256700997232946
15085001-15090000 2.081078491324227
15090001-15095000 1.9168493882392486
15095001-15100000 1.3394876747440354
15100001-15105000 1.157360040258973
15105001-15110000 1.3575811316654147
15110001-15115000 1.2030810728384784
15115001-15120000 1.4772411453178755
15120001-15125000 1.5749200024496546
15125001-15130000 1.1587281739735436
15130001-15135000 2.0973999377625403
15135001-15140000 1.154277844371733
15140001-15145000 0.5501572820090037
15145001-15150000 1.5144361301148028
15150001-15155000 1.5484852709668089
15155001-15160000 0.5384357722926805
15160001-15165000 0.6786258350908485
15165001-15170000 1.7636416023831054
15170001-15175000 1.6194761272430551
15175001-15180000 1.4189843563702973
15180001-15185000 1.9626488302169351
15185001-15190000 1.7827100079940532
15190001-15195000 1.3631659897096586
15195001-15200000 0.865631311141706
15200001-15205000 1.4572983063262779
15205001-15210000 3.2992345755055066
15210001-15215000 2.2897842758612534
15215001-15220000 2.117022998655924
15220001-15225000 2.2925135440524773
15225001-15230000 5.378500712275075
15230001-15235000 4.081729949671901
15235001-15240000 3.3370651796195046
15240001-15245000 2.7449320363191054
15245001-15250000 1.7981138928617024
15250001-15255000 2.0940120350903255
15255001-15260000 1.510920636227626
15260001-15265000 1.7577469861804182
15265001-15270000 6.168677070117834
15270001-15275000 2.2616884917324365
15275001-15280000 1.16647489706906
15280001-15285000 2.1698591946116506
15285001-15290000 4.981135740543888
15290001-15295000 2.0610866758158624
15295001-15300000 1.5141234795982135
15300001-15305000 4.597691022286634
15305001-15310000 3.2717663515974964
15310001-15315000 1.174397667364717
15315001-15320000 1.4604091411455
15320001-15325000 1.3859944389593635
15325001-15330000 1.323000609182656
15330001-15335000 2.0821430006277186
15335001-15340000 2.2070679831062034
15340001-15345000 1.528007441103644
15345001-15350000 1.7074899259844714
15350001-15355000 1.7343417875770264
15355001-15360000 1.2938627662326116
15360001-15365000 1.1393430974053134
15365001-15370000 1.2657983651059832
15370001-15375000 1.7119219666950554
15375001-15380000 2.4741109577723464
15380001-15385000 1.25179135492106
15385001-15390000 0.8533697238463391
15390001-15395000 1.151045741787024
15395001-15400000 1.1315615521459887
15400001-15405000 0.6145142513084462
15405001-15410000 0.4461659445653953
15410001-15415000 0.9846742856893098
15415001-15420000 2.4508507597105162
15420001-15425000 1.1654850353220163
15425001-15430000 1.1002384757469357
15430001-15435000 1.150912132573243
15435001-15440000 0.8245928327056999
15440001-15445000 0.535749624411006
15445001-15450000 0.7784827428455198
15450001-15455000 1.2939935641749076
15455001-15460000 0.8188884870593406
15460001-15465000 0.9781895792591763
15465001-15470000 1.3579931155067237
15470001-15475000 1.7978573610778223
15475001-15480000 1.5695868350584938
15480001-15485000 1.7005179676954343
15485001-15490000 1.6471745935564146
15490001-15495000 1.4308034199747608
15495001-15500000 1.2590117886090655
15500001-15505000 2.5447656993230137
15505001-15510000 3.476997398681826
15510001-15515000 1.8429829005520135
15515001-15520000 1.7611258337646425
15520001-15525000 1.6882928522791592
15525001-15530000 4.49905756992656
15530001-15535000 4.490803028853899
15535001-15540000 2.638050327572392
15540001-15545000 1.6316623524244152
15545001-15550000 1.6283949584152506
15550001-15555000 3.5536905568630996
15555001-15560000 1.0276970081086656
15560001-15565000 0.3573232869209604
15565001-15570000 0.55526003522596
15570001-15575000 4.202578308827415
15575001-15580000 0.7555568255390933
15580001-15585000 0.43977333678222663
15585001-15590000 0.16612143041106406
15590001-15595000 0.25465628990687994
15595001-15600000 1.3892900729181787
15600001-15605000 2.5260743284973475
15605001-15610000 2.236517246968062
15610001-15615000 1.193322119225776
15615001-15620000 1.0337704366426905
15620001-15625000 0.7624294899890973
15625001-15630000 0.5067866798808044
15630001-15635000 1.8525465620686197
15635001-15640000 2.303566070789105
15640001-15645000 0.8185950616472971
15645001-15650000 1.1772206846160052
15650001-15655000 2.6082796844355345
15655001-15660000 1.7158317486206076
15660001-15665000 0.8639117838469234
15665001-15670000 1.1563403936854588
15670001-15675000 1.2711665013297606
15675001-15680000 0.6995001057457394
15680001-15685000 0.9630442411952397
15685001-15690000 1.5404160329802037
15690001-15695000 1.157933753634125
15695001-15700000 1.3170535379742379
15700001-15705000 1.1999149564333282
15705001-15710000 1.33991879022404
15710001-15715000 3.156162466212872
15715001-15720000 1.3990321091669033
15720001-15725000 0.3905334944410066
15725001-15730000 0.26550059258486997
15730001-15735000 2.101602453915983
15735001-15740000 2.605826035173618
15740001-15745000 0.5211343867105437
15745001-15750000 0.7050914995406153
15750001-15755000 1.0097469762752913
15755001-15760000 1.6062090941606073
15760001-15765000 2.6688038059635066
15765001-15770000 1.0544762676070076
15770001-15775000 1.1753491054593888
15775001-15780000 0.9772513594265683
15780001-15785000 1.1858852676276976
15785001-15790000 1.6100928847873077
15790001-15795000 1.1265149456436347
15795001-15800000 1.9528164748413512
15800001-15805000 4.9520583709316455
15805001-15810000 2.323688946711329
15810001-15815000 0.5004879844825852
15815001-15820000 0.34120807068444486
15820001-15825000 0.557153424996075
15825001-15830000 0.3173537664015323
15830001-15835000 0.20850898681233934
15835001-15840000 0.4762176181651417
15840001-15845000 0.4666057033589248
15845001-15850000 0.3770702019410553
15850001-15855000 1.038061419910318
15855001-15860000 0.46199450895358396
15860001-15865000 0.6349365061995055
15865001-15870000 0.4244161654330317
15870001-15875000 0.17508153658257972
15875001-15880000 0.17259299188034352
15880001-15885000 0.2027436108842535
15885001-15890000 0.5108050405871543
15890001-15895000 0.5398134230045855
15895001-15900000 0.23890781248330079
15900001-15905000 0.35062054271958343
15905001-15910000 0.3833908693335225
15910001-15915000 0.20627948615687167
15915001-15920000 0.26434010521255485
15920001-15925000 0.34887366088803623
15925001-15930000 0.6444322510776932
15930001-15935000 0.7110936086505172
15935001-15940000 0.673228350638484
15940001-15945000 3.7221147138399684
15945001-15950000 0.7461013298715613
15950001-15955000 0.2571991245471168
15955001-15960000 1.1412587501217974
15960001-15965000 0.8407466345969773
15965001-15970000 0.22205657049857946
15970001-15975000 0.7171821879326103
15975001-15980000 1.2631294866274585
15980001-15985000 9.42890593792634
15985001-15990000 1.3829270283125785
15990001-15995000 0.5016571741182662
15995001-16000000 0.7225225445104709
16000001-16005000 1.7132467532889015
16005001-16010000 1.3045565397631118
16010001-16015000 1.0687229810948708
16015001-16020000 0.8121991189042039
16020001-16025000 0.5623643402683854
16025001-16030000 0.6303136370974579
16030001-16035000 0.7554963661859692
16035001-16040000 1.1891838057293664
16040001-16045000 1.5175898601738766
16045001-16050000 1.186374285804771
16050001-16055000 1.6612242749031136
16055001-16060000 1.8117729231598998
16060001-16065000 2.6151048513114628
16065001-16070000 2.165668354634599
16070001-16075000 1.3797491028120157
16075001-16080000 1.4657989794892328
16080001-16085000 1.2000378726569276
16085001-16090000 1.0741647905635598
16090001-16095000 1.2650369053098625
16095001-16100000 1.1652049502596695
16100001-16105000 1.2249563643281474
16105001-16110000 0.5679299481192444
16110001-16115000 0.4483496578467857
16115001-16120000 0.9907923787582682
16120001-16125000 1.0958100876484276
16125001-16130000 0.8524195744127019
16130001-16135000 1.296737051906194
16135001-16140000 1.070625700536718
16140001-16145000 1.1707211188362812
16145001-16150000 2.747740293150068
16150001-16155000 2.1312744696306405
16155001-16160000 2.7377256472477445
16160001-16165000 1.19803693064069
16165001-16170000 0.5419645547689422
16170001-16175000 0.5755963558863467
16175001-16180000 0.5154342931770288
16180001-16185000 0.06324088663627016
16185001-16190000 0.04888666126804056
16190001-16195000 0.6518639050951461
16195001-16200000 2.7386794336058027
16200001-16205000 1.2504166221068447
16205001-16210000 1.6965280282980661
16210001-16215000 2.0843162399544966
16215001-16220000 1.965089946757904
16220001-16225000 1.2635211170866418
16225001-16230000 1.0633523615005187
16230001-16235000 1.9350158366985486
16235001-16240000 1.9842444559333343
16240001-16245000 1.3266548411264654
16245001-16250000 1.0649075948226705
16250001-16255000 0.6846742103011784
16255001-16260000 0.8249357894680434
16260001-16265000 1.3649314725764274
16265001-16270000 1.155580064644653
16270001-16275000 1.591522249728727
16275001-16280000 1.620143999121624
16280001-16285000 1.2832931446505087
16285001-16290000 0.8451115054200987
16290001-16295000 0.6465214856225617
16295001-16300000 0.8497590246713361
16300001-16305000 4.416847132134991
16305001-16310000 1.1843666496119618
16310001-16315000 0.5542383172924668
16315001-16320000 1.3520130162230553
16320001-16325000 2.822258211966114
16325001-16330000 1.4824271104614213
16330001-16335000 1.287032511551624
16335001-16340000 1.4481603042798725
16340001-16345000 1.9844516745534404
16345001-16350000 0.792642735499257
16350001-16355000 0.6762671505112098
16355001-16360000 0.9044641180482579
16360001-16365000 0.6208710902365008
16365001-16370000 1.4231269443161905
16370001-16375000 2.009171247948196
16375001-16380000 0.899685254870742
16380001-16385000 1.0934351249857397
16385001-16390000 2.031744156766793
16390001-16395000 2.6091614812226953
16395001-16400000 2.933055545727372
16400001-16405000 1.217903964608115
16405001-16410000 0.6059841343443341
16410001-16415000 1.3282858226580454
16415001-16420000 1.613444125122922
16420001-16425000 1.1569714557104738
16425001-16430000 2.2992790538088905
16430001-16435000 2.9776742954803557
16435001-16440000 1.0171968242931866
16440001-16445000 2.2797143726298272
16445001-16450000 9.39722704996528
16450001-16455000 1.8650877759175817
16455001-16460000 1.533125909225378
16460001-16465000 1.5386431646703327
16465001-16470000 1.4240957401346162
16470001-16475000 1.1788471270402512
16475001-16480000 1.6310226712743467
16480001-16485000 1.1462232496911409
16485001-16490000 0.8006938503195479
16490001-16495000 1.1032134132362637
16495001-16500000 1.299309085200257
16500001-16505000 1.7047766604286367
16505001-16510000 2.8100374431240494
16510001-16515000 1.5056202081387442
16515001-16520000 1.1146493248281497
16520001-16525000 2.5322308222110776
16525001-16530000 1.1473820550356446
16530001-16535000 0.8213681528424776
16535001-16540000 2.024261709562948
16540001-16545000 1.7678819615192098
16545001-16550000 2.739281640128589
16550001-16555000 6.912559078402018
16555001-16560000 2.0595852035002413
16560001-16565000 3.0473295367621596
16565001-16570000 2.5322078783089736
16570001-16575000 0.7756396737504732
16575001-16580000 0.9455999386433891
16580001-16585000 2.064463258094888
16585001-16590000 2.0846624046708873
16590001-16595000 1.2953227468179473
16595001-16600000 0.7101191218308889
16600001-16605000 0.8014902726616168
16605001-16610000 2.886726219358347
16610001-16615000 1.542212137469106
16615001-16620000 1.08991405698372
16620001-16625000 0.9156128790540394
16625001-16630000 0.9610445402568114
16630001-16635000 1.386686641506766
16635001-16640000 0.3970140549724976
16640001-16645000 0.3184465215836759
16645001-16650000 1.0259189439548901
16650001-16655000 1.0356588151996897
16655001-16660000 0.7243478004128183
16660001-16665000 1.1605361208476304
16665001-16670000 0.8356654269218643
16670001-16675000 0.6748737928664784
16675001-16680000 1.5999686508300484
16680001-16685000 4.34172316315371
16685001-16690000 3.9768580443510224
16690001-16695000 2.6578213295494733
16695001-16700000 1.481089936769683
16700001-16705000 2.6349999828366406
16705001-16710000 2.063007857776356
16710001-16715000 4.29384996053252
16715001-16720000 36.53266025888838
16720001-16725000 1.8589520733041718
16725001-16730000 1.716937394832917
16730001-16735000 2.6822639170466043
16735001-16740000 2.844076513660889
16740001-16745000 2.036722894459158
16745001-16750000 2.156989537960657
16750001-16755000 1.501452674572625
16755001-16760000 1.629550367026266
16760001-16765000 2.953246797143374
16765001-16770000 1.7266699198455746
16770001-16775000 1.783670299968234
16775001-16780000 2.4286895229890044
16780001-16785000 2.082570819899011
16785001-16790000 2.310029148412454
16790001-16795000 1.2584315949495235
16795001-16800000 1.457950018762388
16800001-16805000 2.457929529232701
16805001-16810000 1.10855329936032
16810001-16815000 0.9327316033698424
16815001-16820000 1.0571335766223882
16820001-16825000 1.3943038940065542
16825001-16830000 1.4844918725627656
16830001-16835000 1.0662373073844669
16835001-16840000 0.970165849116782
16840001-16845000 1.5422672584381802
16845001-16850000 3.0405581703938327
16850001-16855000 1.6470887482744294
16855001-16860000 1.193967616929401
16860001-16865000 1.1247607281642125
16865001-16870000 1.1177044279377146
16870001-16875000 2.5794458672015717
16875001-16880000 3.693006639794457
16880001-16885000 1.5774925005794693
16885001-16890000 1.638670693069551
16890001-16895000 1.385318768591945
16895001-16900000 0.42687417027262375
16900001-16905000 0.4793286782010509
16905001-16910000 1.9943368272638107
16910001-16915000 3.066530231040418
16915001-16920000 0.9981502750527904
16920001-16925000 0.5495023145621943
16925001-16930000 0.6887933586242067
16930001-16935000 1.4516472617366192
16935001-16940000 1.7226306192271157
16940001-16945000 1.6221006231592499
16945001-16950000 1.3525368241972953
16950001-16955000 1.9613483667125167
16955001-16960000 1.5095039799105994
16960001-16965000 0.9008933667842357
16965001-16970000 2.769305409030058
16970001-16975000 6.49452603852707
16975001-16980000 1.833744799043823
16980001-16985000 0.46256688500538573
16985001-16990000 0.3056325752631267
16990001-16995000 1.1049551617612257
16995001-17000000 2.217717767458728
17000001-17005000 1.6229274499403399
17005001-17010000 1.308223298896932
17010001-17015000 1.7997330501162994
17015001-17020000 1.8252892528343967
17020001-17025000 1.1476950789367133
17025001-17030000 1.5648739491329142
17030001-17035000 1.9686033540077927
17035001-17040000 2.3044301222206034
17040001-17045000 1.2240339639277835
17045001-17050000 0.962300450354371
17050001-17055000 1.5473242782913554
17055001-17060000 1.2667817483268857
17060001-17065000 1.3046512202983627
17065001-17070000 8.308264656634439
17070001-17075000 1.4750719445055487
17075001-17080000 0.519427969070383
17080001-17085000 2.4297685374412623
17085001-17090000 0.9807607669313149
17090001-17095000 0.7728261032230489
17095001-17100000 1.2147879767898395
17100001-17105000 0.6682966014482787
17105001-17110000 0.7635578884452555
17110001-17115000 1.5903690385673621
17115001-17120000 0.8447023384604262
17120001-17125000 0.47615543868015575
17125001-17130000 0.8459690486469352
17130001-17135000 1.7463737375583097
17135001-17140000 1.060037454979723
17140001-17145000 1.5046236019982597
17145001-17150000 0.8372936356986501
17150001-17155000 0.6032957665554155
17155001-17160000 0.7699734799355996
17160001-17165000 0.9040350341820483
17165001-17170000 6.943118965697987
17170001-17175000 1.3019016537419266
17175001-17180000 0.3177373006545925
17180001-17185000 0.4959312455463632
17185001-17190000 0.6579871586792009
17190001-17195000 0.5159418631704787
17195001-17200000 0.6345522585545731
17200001-17205000 2.6512295654024705
17205001-17210000 1.0047210938770466
17210001-17215000 0.7465925791791819
17215001-17220000 0.5965856579655768
17220001-17225000 0.2606509011711075
17225001-17230000 0.48424546373549726
17230001-17235000 1.0645811115205883
17235001-17240000 0.6697376075534722
17240001-17245000 0.8934314517830882
17245001-17250000 1.1806467493129025
17250001-17255000 3.0085182685417626
17255001-17260000 1.3588930195399043
17260001-17265000 0.8605173849976628
17265001-17270000 1.3031940144353964
17270001-17275000 1.727935625805876
17275001-17280000 0.848363239075286
17280001-17285000 0.4643122379665191
17285001-17290000 0.20002325848662858
17290001-17295000 0.16745351035656536
17295001-17300000 0.6779494119266214
17300001-17305000 0.676364417423956
17305001-17310000 0.6344499509569183
17310001-17315000 1.7068576449824837
17315001-17320000 1.4948349064078772
17320001-17325000 1.5544893982698524
17325001-17330000 1.6123442668483652
17330001-17335000 1.9120950283214067
17335001-17340000 7.825170972832301
17340001-17345000 2.422557682422696
17345001-17350000 2.899743908013117
17350001-17355000 3.7656134292162298
17355001-17360000 0.9550819177688405
17360001-17365000 1.5560433044209392
17365001-17370000 1.396156988189873
17370001-17375000 0.6671968981279623
17375001-17380000 1.176397415478658
17380001-17385000 1.6916664703624706
17385001-17390000 1.2375594290683742
17390001-17395000 1.2547911552096185
17395001-17400000 1.6955181273346212
17400001-17405000 1.549914308618857
17405001-17410000 1.0525504155712002
17410001-17415000 1.3148886921606813
17415001-17420000 1.9636457186048824
17420001-17425000 3.042122699539671
17425001-17430000 2.3268899100699256
17430001-17435000 1.0254024690127066
17435001-17440000 0.8640879086487409
17440001-17445000 0.3404356480039631
17445001-17450000 0.26331640223833197
17450001-17455000 0.9631641186892018
17455001-17460000 1.0619632585363517
17460001-17465000 0.8410012386610304
17465001-17470000 1.178635128890566
17470001-17475000 0.5475718054323246
17475001-17480000 0.9840519394582414
17480001-17485000 1.300439489986021
17485001-17490000 0.6447432372049209
17490001-17495000 1.0176252314039245
17495001-17500000 1.3424889964177213
17500001-17505000 1.4296480886984977
17505001-17510000 0.9288161878534247
17510001-17515000 0.6892196941722634
17515001-17520000 1.3959051093556245
17520001-17525000 2.8161336991835
17525001-17530000 1.230999251571499
17530001-17535000 1.7384404198411183
17535001-17540000 2.2748256151832087
17540001-17545000 1.2668988046060086
17545001-17550000 2.3709819498324154
17550001-17555000 2.164471170513551
17555001-17560000 0.9612383252387299
17560001-17565000 2.016151824311569
17565001-17570000 2.819262991902286
17570001-17575000 1.9011477330467546
17575001-17580000 2.474298257293959
17580001-17585000 1.785006115912774
17585001-17590000 2.618030221723608
17590001-17595000 7.563405059878715
17595001-17600000 3.134665001888399
17600001-17605000 2.8340822149264326
17605001-17610000 2.14872755884234
17610001-17615000 1.3836339955224957
17615001-17620000 1.4627608077790024
17620001-17625000 1.9690453127605523
17625001-17630000 2.0840761246939845
17630001-17635000 1.806443865889207
17635001-17640000 1.814928300493613
17640001-17645000 1.8554660435871162
17645001-17650000 1.4837267266987288
17650001-17655000 0.8521255178586263
17655001-17660000 1.1009743351613077
17660001-17665000 1.840458110093444
17665001-17670000 1.8826966854147553
17670001-17675000 1.1956050789257384
17675001-17680000 0.9447275044975655
17680001-17685000 5.22910082630327
17685001-17690000 1.5918033488342718
17690001-17695000 0.929212691505771
17695001-17700000 0.951525632498969
17700001-17705000 0.8678462003119054
17705001-17710000 1.2643806879514647
17710001-17715000 1.3596809447622418
17715001-17720000 1.0746862929306986
17720001-17725000 0.8843568455790841
17725001-17730000 1.2760712522314686
17730001-17735000 0.7243976292762481
17735001-17740000 0.34583625313843314
17740001-17745000 0.48350764864662815
17745001-17750000 1.078728809966339
17750001-17755000 1.1130154244151957
17755001-17760000 1.1318659025047295
17760001-17765000 1.2399482678301563
17765001-17770000 1.1737729703612916
17770001-17775000 1.4858876613643994
17775001-17780000 1.5041981902732906
17780001-17785000 0.9299933603740405
18215001-18220000 2.273748192420537
18220001-18225000 5.244880845684544
18225001-18230000 1.7545628383724634
18230001-18235000 1.2266974783146574
18235001-18240000 1.8610779057266118
18240001-18245000 2.0228692560806256
18245001-18250000 1.9652302991752124
18250001-18255000 0.9505887997731296
18255001-18260000 0.5749692597636453
18260001-18265000 0.8916447197008244
18265001-18270000 1.8137675148727852
18270001-18275000 2.3441802564637624
18275001-18280000 2.5544350027039235
18280001-18285000 1.2137116661379208
18285001-18290000 0.7937777750548631
18290001-18295000 0.8420218953397636
18295001-18300000 4.44458830540338
18300001-18305000 4.0978675068801
18305001-18310000 0.8510805927500689
18310001-18315000 1.1759711918116194
18315001-18320000 3.009590981394535
18320001-18325000 0.8726066849233377
18325001-18330000 0.8079068037131477
18330001-18335000 2.283457134616583
18335001-18340000 1.4237522307171742
18340001-18345000 1.7115958946166279
18345001-18350000 4.775633059402657
18350001-18355000 1.9290547675077465
18355001-18360000 1.1053646678933435
18360001-18365000 1.3553968024078518
18365001-18370000 1.6445850781038385
18370001-18375000 1.7489582994914832
18375001-18380000 1.937032449237174
18380001-18385000 2.332951136627071
18385001-18390000 1.3217908229422939
18390001-18395000 0.8259241889045724
18395001-18400000 1.19443681417828
18400001-18405000 2.715162749902764
18405001-18410000 1.1959265800937489
18410001-18415000 1.459482870646514
18415001-18420000 3.515134755198091
18420001-18425000 2.0603659544359196
18425001-18430000 1.8604157709074345
18430001-18435000 2.1816620160056144
18435001-18440000 1.6051500071651186
18440001-18445000 1.6514054356181287
18445001-18450000 2.11605487884303
18450001-18455000 1.1983928707858784
18455001-18460000 1.1044838614032917
18460001-18465000 1.379000315932869
18465001-18470000 1.6995235489761367
18470001-18475000 1.4396304518471479
18475001-18480000 1.2756465567291693
18480001-18485000 2.467940290592093
18485001-18490000 1.1327283077134884
18490001-18495000 0.7967242731898476
18495001-18500000 0.6779651160649169
18500001-18505000 0.8433121361607743
18505001-18510000 4.963558130991769
18510001-18515000 2.1318941412431247
18515001-18520000 1.0807953806688317
18520001-18525000 2.1737348307140136
18525001-18530000 2.5876133998941055
18530001-18535000 2.018007466471043
18535001-18540000 6.509239156782356
18540001-18545000 2.482079655150225
18545001-18550000 1.8817651941816758
18550001-18555000 2.43621927044136
18555001-18560000 1.3544399271736691
18560001-18565000 1.3936129388568077
18565001-18570000 2.345446570714183
18570001-18575000 3.7375063598573965
18575001-18580000 2.7563680474568235
18580001-18585000 1.1774671262750924
18585001-18590000 1.4499814892989404
18590001-18595000 4.509692596741392
18595001-18600000 1.8561732930103183
18600001-18605000 2.727258177783419
18605001-18610000 3.011509955286244
18610001-18615000 1.3639935167659087
18615001-18620000 1.711058982053796
18620001-18625000 1.491089566876676
18625001-18630000 1.7792520306077233
18630001-18635000 2.302931054531605
18635001-18640000 1.683337465226286
18640001-18645000 1.8002458512787565
18645001-18650000 2.1401637264791114
18650001-18655000 1.7297940246585681
18655001-18660000 1.576599393357843
18660001-18665000 1.8101728809485391
18665001-18670000 1.7230813359318802
18670001-18675000 2.294736749228043
18675001-18680000 3.571402313022474
18680001-18685000 1.88537731885352
18685001-18690000 1.7612614624015237
18690001-18695000 1.6735930895954467
18695001-18700000 1.1118088356207665
18700001-18705000 1.074598186744992
18705001-18710000 1.3486249449545598
18710001-18715000 1.4739887639192308
18715001-18720000 1.067121457891216
18720001-18725000 1.0419568919979443
18725001-18730000 3.2609891816505487
18730001-18735000 2.402968303754737
18735001-18740000 0.8914770838422383
18740001-18745000 0.711392903384215
18745001-18750000 0.5450107290292088
18750001-18755000 1.9110394793479586
18755001-18760000 3.7048899235334645
18760001-18765000 0.7655423504843191
18765001-18770000 0.9986072277960573
18770001-18775000 1.983567879799487
18775001-18780000 1.5728237458330863
18780001-18785000 1.8482898183288883
18785001-18790000 8.91779426839846
18790001-18795000 2.4893858661599886
18795001-18800000 1.6560810166814302
18800001-18805000 2.1819560866748313
18805001-18810000 0.8982197195649465
18810001-18815000 0.7812857317640074
18815001-18820000 1.7686116094496378
18820001-18825000 2.0135375380805787
18825001-18830000 1.3565682608960385
18830001-18835000 1.4347645650366077
18835001-18840000 1.183437330875169
18840001-18845000 1.111565808468852
18845001-18850000 1.8452402697550672
18850001-18855000 1.45921806981619
18855001-18860000 0.9565837965507688
18860001-18865000 1.0403730794976989
18865001-18870000 1.095088513097534
18870001-18875000 0.6717325510378801
18875001-18880000 0.6890727224255185
18880001-18885000 0.9747436159317934
18885001-18890000 0.9835382820991643
18890001-18895000 0.9115582532427375
18895001-18900000 1.3732436542309454
18900001-18905000 2.634763047677736
18905001-18910000 0.729403822415943
18910001-18915000 0.4897044902452505
18915001-18920000 0.9890917204376511
18920001-18925000 1.8988481253676703
18925001-18930000 1.230409260559783
18930001-18935000 0.8360903496001146
18935001-18940000 0.8395381818375428
18940001-18945000 0.9258922484538105
18945001-18950000 1.0850701816430992
18950001-18955000 1.1644329120660601
18955001-18960000 1.5466842943715677
18960001-18965000 1.5023443466355435
18965001-18970000 0.9539885636844236
18970001-18975000 3.469086735103841
18975001-18980000 3.224330626025345
18980001-18985000 1.1899435392711037
18985001-18990000 3.2955595417530774
18990001-18995000 3.045048056964146
18995001-19000000 2.229417093192981
19000001-19005000 5.254046047087548
19005001-19010000 1.6960728013235828
19010001-19015000 1.356582882557213
19015001-19020000 1.2031892648608278
19020001-19025000 1.318664780765011
19025001-19030000 0.9940830356282396
19030001-19035000 0.8132228677645134
19035001-19040000 0.9598105385224976
19040001-19045000 0.5735395519423022
19045001-19050000 0.5377490371801282
19050001-19055000 0.8216496314047819
19055001-19060000 0.7561877364440573
19060001-19065000 0.8872970753309586
19065001-19070000 1.0669910433262293
19070001-19075000 0.41989740873619796
19075001-19080000 1.2366581940700994
19080001-19085000 2.060244741380453
19085001-19090000 0.7827910916697017
19090001-19095000 1.1664671407020162
19095001-19100000 1.1379014303108277
19100001-19105000 1.3200020240472248
19105001-19110000 1.4034272860377808
19110001-19115000 1.0766878929273875
19115001-19120000 1.1453430866152812
19120001-19125000 1.6609993631180968
19125001-19130000 1.7394970396028309
19130001-19135000 1.3376221307218592
19135001-19140000 1.875761283451935
19140001-19145000 1.0526765331367438
19145001-19150000 0.565202760385826
19150001-19155000 0.6995864171116589
19155001-19160000 1.1753760279629348
19160001-19165000 1.017148458155979
19165001-19170000 1.3490749208965147
19170001-19175000 2.2689303131413885
19175001-19180000 1.0933201772917958
19180001-19185000 1.1987194413518412
19185001-19190000 1.6550709179510943
19190001-19195000 0.787704911583261
19195001-19200000 0.7411988190161762
19200001-19205000 3.6902415934674124
19205001-19210000 4.630308739052265
19210001-19215000 2.507031856349739
19215001-19220000 1.3923216074373357
19220001-19225000 1.8404811897886137
19225001-19230000 4.5671438403192495
19230001-19235000 1.311308537417171
19235001-19240000 0.8037483627143036
19240001-19245000 0.9349356345899552
19245001-19250000 0.9066651283238857
19250001-19255000 0.5269760841181117
19255001-19260000 0.5401549020429462
19260001-19265000 0.34383205084469404
19265001-19270000 0.4546350867565004
19270001-19275000 1.095666441533062
19275001-19280000 0.7497870292471388
19280001-19285000 0.7919536351692191
19285001-19290000 1.2781344599829705
19290001-19295000 1.9458332106946385
19295001-19300000 0.7753994193283844
19300001-19305000 0.5252620042496772
19305001-19310000 0.8460253145097849
19310001-19315000 1.0727333384356736
19315001-19320000 1.0148274312016563
19320001-19325000 1.3805690392579295
19325001-19330000 1.9461758784592746
19330001-19335000 2.0719777878903627
19335001-19340000 1.6749072613070723
19340001-19345000 4.744334074605108
19345001-19350000 2.897245189439408
19350001-19355000 1.1170669256915666
19355001-19360000 1.4962981016477543
19360001-19365000 1.2743038605566182
19365001-19370000 1.0742806579284843
19370001-19375000 1.1125081322675405
19375001-19380000 2.107683275806452
19380001-19385000 2.3195296125384983
19385001-19390000 1.9188661440227603
19390001-19395000 1.6197335360222584
19395001-19400000 2.0154029291236077
19400001-19405000 3.6745916839277415
19405001-19410000 1.1669557246076239
19410001-19415000 0.9766857523908921
19415001-19420000 2.3914827750318826
19420001-19425000 8.229269263287698
19425001-19430000 1.665654045326456
19430001-19435000 1.4413705332611768
19435001-19440000 1.612513599576952
19440001-19445000 1.5652475150999285
19445001-19450000 2.3296655785771176
19450001-19455000 1.56034818416511
19455001-19460000 1.587697415695629
19460001-19465000 2.627660830042997
19465001-19470000 1.118796207937916
19470001-19475000 1.4120461875303223
19475001-19480000 1.28879095072462
19480001-19485000 0.7417414088653859
19485001-19490000 1.0098892483791893
19490001-19495000 1.8078485529322421
19495001-19500000 2.1460186657824574
19500001-19505000 1.7622324359569819
19505001-19510000 1.417955982014595
19510001-19515000 1.356405192423448
19515001-19520000 1.2376292240422475
19520001-19525000 2.6625649142332724
19525001-19530000 3.9779169781569483
19530001-19535000 0.7443751639777839
19535001-19540000 0.959304620636422
19540001-19545000 1.0304125977212728
19545001-19550000 0.8847366975028749
19550001-19555000 1.1215775746382828
19555001-19560000 1.675478009222981
19560001-19565000 2.0456543055173197
19565001-19570000 1.528219625506133
19570001-19575000 7.644686264917563
19575001-19580000 3.80311964819152
19580001-19585000 1.225503239311988
19585001-19590000 1.494597189861514
19590001-19595000 1.7278679052455466
19595001-19600000 1.608703628925061
19600001-19605000 3.1319488169836225
19605001-19610000 1.8967724246168076
19610001-19615000 0.599543982497686
19615001-19620000 0.9437791966856263
19620001-19625000 1.369808272945177
19625001-19630000 1.4331822067787694
19630001-19635000 1.3005445411175718
19635001-19640000 0.7240962545070456
19640001-19645000 1.0134744673579594
19645001-19650000 1.1798904083241737
19650001-19655000 0.7721357664940787
19655001-19660000 2.1144696629043245
19660001-19665000 0.9095013106248248
19665001-19670000 1.291918322814342
19670001-19675000 0.8475313366315295
19675001-19680000 0.36826313810488864
19680001-19685000 2.0180058734055013
19685001-19690000 1.103683327729303
19690001-19695000 0.6928534559458377
19695001-19700000 0.8994536773828177
19700001-19705000 2.36055663087385
19705001-19710000 1.303392190656987
19710001-19715000 0.8100694159799453
19715001-19720000 7.257461129750656
19720001-19725000 3.300884857293028
19725001-19730000 2.0698977612158362
19730001-19735000 2.1073021164872494
19735001-19740000 1.0557948172314495
19740001-19745000 1.6428985140683232
19745001-19750000 2.465072425990012
19750001-19755000 1.5648831020365843
19755001-19760000 2.0262777924845436
19760001-19765000 1.630365846586189
19765001-19770000 0.9002704236299904
19770001-19775000 1.1328396210066942
19775001-19780000 3.026488467050055
19780001-19785000 1.1722618540100602
19785001-19790000 0.9924226843983717
19790001-19795000 1.2403707735009017
19795001-19800000 1.2802041748246817
19800001-19805000 1.3838378971397076
19805001-19810000 1.2490610878703823
19810001-19815000 3.8066282336272277
19815001-19820000 1.9977903809388238
19820001-19825000 1.068843236300465
19825001-19830000 1.115568288418945
19830001-19835000 1.046740867924157
19835001-19840000 1.3922283932110031
19840001-19845000 0.8576033729020721
19845001-19850000 0.7430768262606625
19850001-19855000 1.7056895448898484
19855001-19860000 1.9570292547241985
19860001-19865000 1.2823557593816237
19865001-19870000 2.082334476577039
19870001-19875000 1.2979065647162131
19875001-19880000 0.8147332281779327
19880001-19885000 0.7754481014293989
19885001-19890000 1.20496610754439
19890001-19895000 1.8694982825156619
19895001-19900000 0.8497942475123041
19900001-19905000 0.5836774039311751
19905001-19910000 0.8929364103158156
19910001-19915000 0.8542087506935141
19915001-19920000 0.4989432103229817
19920001-19925000 0.6882472708990236
19925001-19930000 1.0268051059488734
19930001-19935000 1.2112951552057591
19935001-19940000 0.5615860656058624
19940001-19945000 0.26813795140981206
19945001-19950000 0.32649349624540075
19950001-19955000 0.5476859130495831
19955001-19960000 0.8693843515827253
19960001-19965000 0.7734990670970471
19965001-19970000 0.737369824441572
19970001-19975000 1.6740271264886462
19975001-19980000 1.8513018023677466
19980001-19985000 0.8503168671581978
19985001-19990000 0.9535867489514371
19990001-19995000 1.7767667994790985
19995001-20000000 1.2975061995218267
20000001-20005000 1.5103439151303375
20005001-20010000 1.1105268929269578
20010001-20015000 0.413825658950781
20015001-20020000 0.31954693369265685
20020001-20025000 0.8279175424619123
20025001-20030000 1.0785623176884716
20030001-20035000 0.44218587355288574
20035001-20040000 0.667657594998317
20040001-20045000 0.851652246406446
20045001-20050000 0.4062474964167792
20050001-20055000 0.3865978497066632
20055001-20060000 0.3480450409039479
20060001-20065000 0.6044031843236486
20065001-20070000 1.4568101352608298
20070001-20075000 1.2576524225289822
20075001-20080000 1.8618896577731698
20080001-20085000 2.312225306736374
20085001-20090000 1.599283736573567
20090001-20095000 1.271532396037821
20095001-20100000 1.5629839090375437
20100001-20105000 1.830094120320162
20105001-20110000 1.6176382718138511
20110001-20115000 1.654456808683924
20115001-20120000 1.2371445941917145
20120001-20125000 1.2515962725499092
20125001-20130000 2.192933837565046
20130001-20135000 6.188761935779389
20135001-20140000 4.49929516723066
20140001-20145000 2.2673399995131445
20145001-20150000 2.5196500652440945
20150001-20155000 3.7244158248170245
20155001-20160000 2.103428500252313
20160001-20165000 1.314894549756096
20165001-20170000 1.3209479626009215
20170001-20175000 1.4131264073524064
20175001-20180000 2.825468544225228
20180001-20185000 1.0682807535073777
20185001-20190000 0.6029876594109468
20190001-20195000 1.039027036653788
20195001-20200000 1.447735353472951
20200001-20205000 1.5500738811456862
20205001-20210000 1.9259602021684297
20210001-20215000 2.148719375666867
20215001-20220000 1.1679579931481037
20220001-20225000 1.2887365057046754
20225001-20230000 1.9110156663327877
20230001-20235000 0.8687307338033038
20235001-20240000 0.8582377252579633
20240001-20245000 0.884835800412507
20245001-20250000 0.9672152790083243
20250001-20255000 1.7765388054988738
20255001-20260000 1.1112572170453343
20260001-20265000 1.0211803171615768
20265001-20270000 0.8350335174129495
20270001-20275000 2.415847134032831
20275001-20280000 7.723296563562213
20280001-20285000 1.1881584193338295
20285001-20290000 1.5492391220982453
20290001-20295000 1.790189161527928
20295001-20300000 1.6303780344644951
20300001-20305000 1.5224882013931593
20305001-20310000 3.5079883211488747
20310001-20315000 6.739532273095702
20315001-20320000 1.2986078317618757
20320001-20325000 1.0075676659683375
20325001-20330000 1.3119383710802062
20330001-20335000 1.527750644101876
20335001-20340000 1.0619654021736522
20340001-20345000 0.5395865440507348
20345001-20350000 0.7942285700795096
20350001-20355000 1.8915113496241094
20355001-20360000 1.0191924191282142
20360001-20365000 1.3465410246159946
20365001-20370000 1.658915547191649
20370001-20375000 1.8949159593943747
20375001-20380000 1.336101792691774
20380001-20385000 1.0236189044428528
20385001-20390000 1.4110861073730538
20390001-20395000 1.1439297121476253
20395001-20400000 0.9492339468950096
20400001-20405000 1.579638526433038
20405001-20410000 1.5684446191767663
20410001-20415000 1.5976823960403042
20415001-20420000 0.7930497854087938
20420001-20425000 0.5082200183493939
20425001-20430000 0.8040575055443286
20430001-20435000 0.7055246221478011
20435001-20440000 1.0124131208513245
20440001-20445000 1.4073837787165815
20445001-20450000 0.887601889923918
20450001-20455000 0.679621110448753
20455001-20460000 1.204087147219687
20460001-20465000 1.3558007724402592
20465001-20470000 0.6377739806670999
20470001-20475000 0.9130071306527591
20475001-20480000 1.5720838498487864
20480001-20485000 1.2800979968627608
20485001-20490000 1.003866004451107
20490001-20495000 1.727745437207364
20495001-20500000 1.71294596284245
20500001-20505000 1.7396922417709726
20505001-20510000 5.3464329949772
20510001-20515000 1.4207906884568209
20515001-20520000 0.8503186380752945
20520001-20525000 1.0193775429182823
20525001-20530000 2.4247219375654057
20530001-20535000 1.4236856597600147
20535001-20540000 1.0713259223252194
20540001-20545000 1.0836519350691678
20545001-20550000 0.4875104541906118
20550001-20555000 0.4696088196540124
20555001-20560000 0.9595428925838707
20560001-20565000 0.6829932129111649
20565001-20570000 0.5489158412818307
20570001-20575000 1.1611577883055797
20575001-20580000 1.7047996394204818
20580001-20585000 1.0191651958561134
20585001-20590000 0.7433653564568802
20590001-20595000 0.9573238065105936
20595001-20600000 1.676151004358046
20600001-20605000 1.7382259994198659
20605001-20610000 1.4783973798880805
20610001-20615000 2.1456130722995908
20615001-20620000 7.229108467117123
20620001-20625000 2.0489215019218983
20625001-20630000 1.2794965911420255
20630001-20635000 1.1812982742272027
20635001-20640000 1.2112550973492267
20640001-20645000 2.3227261117146103
20645001-20650000 2.414468786180355
20650001-20655000 0.8465631572382409
20655001-20660000 0.8870807856838965
20660001-20665000 2.3575054453679622
20665001-20670000 2.225550456381198
20670001-20675000 1.9108982585239545
20675001-20680000 3.00280800083767
20680001-20685000 1.4514831696996642
20685001-20690000 0.739412531408906
20690001-20695000 1.1655911342341931
20695001-20700000 1.0049737053806795
20700001-20705000 0.9263508162970395
20705001-20710000 0.905169081703729
20710001-20715000 0.7897292737717198
20715001-20720000 1.041044229276159
20720001-20725000 0.7358808217952528
20725001-20730000 1.305716000691558
20730001-20735000 2.3100233317456254
20735001-20740000 1.1974910137684596
20740001-20745000 1.0413753814395585
20745001-20750000 1.098933721809638
20750001-20755000 1.3846971971614643
20755001-20760000 2.070604560467404
20760001-20765000 2.2978458563474735
20765001-20770000 1.9618221666519124
20770001-20775000 2.778847620893221
20775001-20780000 1.3554283637281617
20780001-20785000 0.8809905657840728
20785001-20790000 0.7275966391671486
20790001-20795000 0.7019428793332494
20795001-20800000 1.461421645243472
20800001-20805000 2.505446299352165
20805001-20810000 1.748811067979865
20810001-20815000 1.1753893982697106
20815001-20820000 0.9489794896534175
20820001-20825000 0.928435601873128
20825001-20830000 0.6461259273868507
20830001-20835000 1.4198026894652889
20835001-20840000 1.4908715922007925
20840001-20845000 0.5265163400950318
20845001-20850000 0.900867196989745
20850001-20855000 0.3602611138156589
20855001-20860000 0.29751688474870336
20860001-20865000 1.2014535432012052
20865001-20870000 1.5597511180212826
20870001-20875000 0.7973220139583537
20875001-20880000 0.9840111279817343
20880001-20885000 1.5928907308504314
20885001-20890000 1.0325307946965947
20890001-20895000 0.9111676080019837
20895001-20900000 0.9168062560112669
20900001-20905000 0.9409191887286634
20905001-20910000 1.0562414036003434
20910001-20915000 3.2877595643863557
20915001-20920000 2.2609484483454922
20920001-20925000 0.8489400734370752
20925001-20930000 1.4215660941496597
20930001-20935000 2.5212753886036863
20935001-20940000 1.8511818998729521
20940001-20945000 1.1024938192719294
20945001-20950000 0.8369251683646535
20950001-20955000 0.6802418192312484
20955001-20960000 1.122624622327347
20960001-20965000 1.9940304701968106
20965001-20970000 1.5664136834409474
20970001-20975000 1.6374347480625988
20975001-20980000 1.1246710325757074
20980001-20985000 1.234210293154366
20985001-20990000 1.5104300567553297
20990001-20995000 1.0086755472124957
20995001-21000000 1.6317944846207664
21000001-21005000 2.6936567736277146
21005001-21010000 1.5634614372053421
21010001-21015000 2.0655744835473118
21015001-21020000 1.502857848319027
21020001-21025000 1.0423953724246293
21025001-21030000 2.7294934086116673
21030001-21035000 1.464037443924773
21035001-21040000 0.4819972719564059
21040001-21045000 0.7276416307199116
21045001-21050000 1.9615888469301146
21050001-21055000 1.3053007450187781
21055001-21060000 2.1274004263390265
21060001-21065000 3.8356303792537862
21065001-21070000 1.845247135600009
21070001-21075000 1.6160219719006137
21075001-21080000 1.6544111668706636
21080001-21085000 1.7499259732434045
21085001-21090000 1.3111997783322586
21090001-21095000 1.263961242252336
21095001-21100000 2.074370215801354
21100001-21105000 1.9874225260505507
21105001-21110000 1.1892229121769526
21110001-21115000 0.9770363761164857
21115001-21120000 1.4839656256564089
21120001-21125000 1.3965683090903933
21125001-21130000 0.9113155248988141
21130001-21135000 1.1754431116629909
21135001-21140000 0.9488865010781928
21140001-21145000 1.0687655852455638
21145001-21150000 1.5248236328752935
21150001-21155000 0.848356899925313
21155001-21160000 0.6720958530525978
21160001-21165000 0.621157968445662
21165001-21170000 0.6438112806525749
21170001-21175000 0.7135799926762075
21175001-21180000 0.8431710438915588
21180001-21185000 1.0835371953628858
21185001-21190000 0.6748359370898386
21190001-21195000 0.8507631573846934
21195001-21200000 2.0066431308240698
21200001-21205000 1.8986632777250052
21205001-21210000 2.258121294148781
21210001-21215000 2.263158504690574
21215001-21220000 1.3964565700462002
21220001-21225000 0.9074898445631534
21225001-21230000 0.47466705557023275
21230001-21235000 0.46355681365306395
21235001-21240000 0.8480844475311988
21240001-21245000 3.447631163819624
21245001-21250000 1.536713888268798
21250001-21255000 0.5319351209248155
21255001-21260000 0.6361890138492435
21260001-21265000 0.7999358653656041
21265001-21270000 0.3791936033185825
21270001-21275000 0.4855515576546793
21275001-21280000 0.3833488365795393
21280001-21285000 0.1781258865266061
21285001-21290000 1.6099197308217645
21290001-21295000 2.2984383045537915
21295001-21300000 0.5040099607108232
21300001-21305000 0.8120809916923964
21305001-21310000 1.7999249707899476
21310001-21315000 4.924791488196029
21315001-21320000 2.8666983720163945
21320001-21325000 1.1239299673793544
21325001-21330000 1.51338169372947
21330001-21335000 1.4811204386692147
21335001-21340000 0.5861699670738847
21340001-21345000 0.7201324216464186
21345001-21350000 1.5534338399918537
21350001-21355000 2.1898599456481738
21355001-21360000 2.242427549172471
21360001-21365000 1.089130112893568
21365001-21370000 0.6173626146290716
21370001-21375000 0.6958928649671414
21375001-21380000 1.0048815231930168
21380001-21385000 0.8069871321259448
21385001-21390000 1.3351776485657214
21390001-21395000 1.9401662563072013
21395001-21400000 0.6933998186976467
21400001-21405000 0.5434472347634612
21405001-21410000 1.011772034108041
21410001-21415000 1.4242277374014074
21415001-21420000 0.6730708735306759
21420001-21425000 0.8155291739230351
21425001-21430000 0.8456675958861013
21430001-21435000 0.44707175362971935
21435001-21440000 0.5057968731824167
21440001-21445000 1.232313073024257
21445001-21450000 0.9491190102266014
21450001-21455000 0.7165222038002912
21455001-21460000 1.2515138435408737
21460001-21465000 1.5811456384120965
21465001-21470000 1.3137614980583328
21470001-21475000 3.675588334636314
21475001-21480000 1.5541208523888683
21480001-21485000 0.7139590059223089
21485001-21490000 0.8129327972159125
21490001-21495000 0.8941108883539202
21495001-21500000 0.9146685909418873
21500001-21505000 1.12387441306606
21505001-21510000 1.4849513650909205
21510001-21515000 2.2341911048898293
21515001-21520000 1.4190760859952494
21520001-21525000 0.9994090360906558
21525001-21530000 2.6593784227401884
21530001-21535000 1.7545475782771267
21535001-21540000 0.9252687074387307
21540001-21545000 1.1468908727220941
21545001-21550000 2.539270326565994
21550001-21555000 2.0528325684524367
21555001-21560000 1.822868665673811
21560001-21565000 2.1704916028432675
21565001-21570000 1.8297931642424772
21570001-21575000 2.303345700014311
21575001-21580000 2.230100775056779
21580001-21585000 1.038171995969483
21585001-21590000 0.834282371983739
21590001-21595000 1.980663047919997
21595001-21600000 0.733588624075845
21600001-21605000 0.4272439618988162
21605001-21610000 0.4837988189256835
21610001-21615000 1.079282613245439
21615001-21620000 2.9191103434339207
21620001-21625000 0.8316825160420296
21625001-21630000 0.9706637907756384
21630001-21635000 1.05634495357279
21635001-21640000 0.9582167670320265
21640001-21645000 0.705069102442912
21645001-21650000 0.6818842361714652
21650001-21655000 1.1379639513943067
21655001-21660000 0.6962529369110928
21660001-21665000 0.4825453481423814
21665001-21670000 0.5468787219127738
21670001-21675000 1.60270430454804
21675001-21680000 1.0633496886347855
21680001-21685000 0.53632363494653
21685001-21690000 1.3454251128728825
21690001-21695000 0.7412880778422617
21695001-21700000 0.5558652920596073
21700001-21705000 0.5138725301831789
21705001-21710000 0.3627287914241973
21710001-21715000 1.5943932823714007
21715001-21720000 0.7428739774449591
21720001-21725000 0.5395585105821792
21725001-21730000 0.5419812341053015
21730001-21735000 0.5023053298880892
21735001-21740000 0.3379757654446839
21740001-21745000 0.17253462471323
21745001-21750000 0.46266254281627706
21750001-21755000 0.6297393834185364
21755001-21760000 0.36787646720507333
21760001-21765000 1.6303592338621404
21765001-21770000 2.4198637283636137
21770001-21775000 0.6437982996121036
21775001-21780000 0.7632555310087793
21780001-21785000 0.5623039584232298
21785001-21790000 0.4241117120536415
21790001-21795000 0.7923642136559431
21795001-21800000 1.4839124151276426
21800001-21805000 0.28650413080543147
21805001-21810000 0.30136156614899506
21810001-21815000 0.22600397787718424
21815001-21820000 0.25099143063370793
21820001-21825000 1.20025910915864
21825001-21830000 0.9346086109100852
21830001-21835000 1.3163907014540457
21835001-21840000 1.0899866708464871
21840001-21845000 0.6387344717357323
21845001-21850000 0.6750600543578451
21850001-21855000 0.9021788015033788
21855001-21860000 1.3112141597975624
21860001-21865000 0.6030766423634744
21865001-21870000 0.47315176424310584
21870001-21875000 0.8085720668884978
21875001-21880000 1.346013574613592
21880001-21885000 1.4484219108936038
21885001-21890000 1.009414849916739
21890001-21895000 0.5789077096048124
21895001-21900000 0.49304407648392107
21900001-21905000 0.7110692778330208
21905001-21910000 0.8113480959118634
21910001-21915000 0.7095926792765508
21915001-21920000 1.7488547731723671
21920001-21925000 0.7771257604121895
21925001-21930000 0.37805091034231875
21930001-21935000 0.6626848681768002
21935001-21940000 2.531494843426935
21940001-21945000 0.3782547861201102
21945001-21950000 0.28528407308984494
21950001-21955000 0.7397085010274833
21955001-21960000 0.579347127044426
21960001-21965000 0.23426485525088597
21965001-21970000 0.2145039505791328
21970001-21975000 0.5291936361132065
21975001-21980000 1.736012277031381
21980001-21985000 1.7736026984840778
21985001-21990000 1.1072868403741887
21990001-21995000 1.4171382596552382
21995001-22000000 1.9272554879469512
22000001-22005000 0.7688247459861101
22005001-22010000 0.4266452447196618
22010001-22015000 0.49468404086455187
22015001-22020000 0.7405151211455338
22020001-22025000 0.4794449593818142
22025001-22030000 0.4947303603900664
22030001-22035000 0.7009183300972905
22035001-22040000 0.7162367608508907
22040001-22045000 0.5689590301924747
22045001-22050000 0.5523644823116958
22050001-22055000 0.4369940092536297
22055001-22060000 0.6654262551797895
22060001-22065000 0.6784807628872889
22065001-22070000 0.17129127659970256
22070001-22075000 0.2810251331542877
22075001-22080000 0.4056658707133297
22080001-22085000 0.4737904440598318
22085001-22090000 0.6447387873809821
22090001-22095000 0.21518887320349395
22095001-22100000 0.4058247317312653
22100001-22105000 0.4143572535354689
22105001-22110000 0.3198760254129389
22110001-22115000 0.6761882658969723
22115001-22120000 0.6007198926732648
22120001-22125000 0.29858492121101154
22125001-22130000 0.7420775331322704
22130001-22135000 0.9847413464798882
22135001-22140000 0.182309566006327
22140001-22145000 0.40318593540326403
22145001-22150000 1.4682841120037216
22150001-22155000 1.6044238058886395
22155001-22160000 0.5559123275401326
22160001-22165000 0.5079239898744872
22165001-22170000 0.7419666633226196
22170001-22175000 0.5847517379637203
22175001-22180000 1.2945689475912232
22180001-22185000 0.3933163672888063
22185001-22190000 0.17312442729169442
22190001-22195000 0.7052558077440204
22195001-22200000 1.4631622714289054
22200001-22205000 0.8181899942087252
22205001-22210000 1.5590931934302563
22210001-22215000 1.556788455220191
22215001-22220000 0.8758498745799181
22220001-22225000 0.53372370094125
22225001-22230000 0.3404282912822838
22230001-22235000 0.6819706362770506
22235001-22240000 0.9256325169594015
22240001-22245000 0.624905201103953
22245001-22250000 1.8070296340316816
22250001-22255000 0.9774976453781031
22255001-22260000 0.7972286669620987
22260001-22265000 0.6104869007389819
22265001-22270000 0.3863886731624785
22270001-22275000 0.8714458229586225
22275001-22280000 1.4052366407776582
22280001-22285000 0.8145142263768709
22285001-22290000 1.6758276967738348
22290001-22295000 1.432790636955197
22295001-22300000 1.2562612040073569
22300001-22305000 1.6823970594959587
22305001-22310000 1.118899994020313
22310001-22315000 0.7164421303091066
22315001-22320000 0.5580643819934457
22320001-22325000 0.8813191747410989
22325001-22330000 1.1823573567305687
22330001-22335000 1.0931780458121934
22335001-22340000 1.033455280828539
22340001-22345000 0.5525522226980066
22345001-22350000 0.2457587153397042
22350001-22355000 0.1861887707530189
22355001-22360000 0.4779280773240784
22360001-22365000 1.5627365530444768
22365001-22370000 0.5476474909358813
22370001-22375000 0.3342565216197503
22375001-22380000 0.5313285660454296
22380001-22385000 0.42450828002770147
22385001-22390000 0.4014961622664589
22390001-22395000 0.9213519640749983
22395001-22400000 0.44481460389094074
22400001-22405000 0.5704539880194979
22405001-22410000 0.43202017706644963
22410001-22415000 0.39323905853402924
22415001-22420000 0.9699371930714141
22420001-22425000 0.8572332701818981
22425001-22430000 0.338257859677935
22430001-22435000 0.6216100080798251
22435001-22440000 0.6280348653151402
22440001-22445000 0.2719986395266662
22445001-22450000 0.3226015551956228
22450001-22455000 0.7686026559566643
22455001-22460000 0.7502801250687339
22460001-22465000 0.47961494971022195
22465001-22470000 0.5325561440110637
22470001-22475000 0.5437618783664191
22475001-22480000 0.5297585123009201
22480001-22485000 0.3475528100847218
22485001-22490000 0.5033302272946325
22490001-22495000 0.4146211102314727
22495001-22500000 0.5445752947779819
22500001-22505000 0.6081856633252152
22505001-22510000 0.20030498817536635
22510001-22515000 0.25150818773989436
22515001-22520000 0.6142506900744013
22520001-22525000 1.2537659674498853
22525001-22530000 0.5637747250867309
22530001-22535000 0.38707712064350347
22535001-22540000 1.8492511762223862
22540001-22545000 0.3883860219162373
22545001-22550000 0.10945398553961594
22550001-22555000 0.660724113138992
22555001-22560000 0.22476596415196315
22560001-22565000 0.09492688665397538
22565001-22570000 0.2848011627244632
22570001-22575000 0.319274329959228
22575001-22580000 0.2614648089408034
22580001-22585000 0.47207773557400107
22585001-22590000 0.49221201202852494
22590001-22595000 0.49207533287484073
22595001-22600000 0.7221335755174042
22600001-22605000 0.24882335453732973
22605001-22610000 0.6088864410657742
22610001-22615000 0.26504091702428667
22615001-22620000 0.1900615471062226
22620001-22625000 0.4695723332840494
22625001-22630000 0.09395439004146983
22630001-22635000 0.14795145660645104
22635001-22640000 0.7636785202485339
22640001-22645000 1.3272481193017036
22645001-22650000 0.31914155074076017
22650001-22655000 0.2604198059342829
22655001-22660000 0.519845002509262
22660001-22665000 0.52587234730385
22665001-22670000 0.2929626032014574
22670001-22675000 0.45159568469014394
22675001-22680000 0.2626754861814217
22680001-22685000 0.14762596051432175
22685001-22690000 0.23628046275180903
22690001-22695000 0.27871617184149944
22695001-22700000 0.15465935752121188
22700001-22705000 0.3344831488785074
22705001-22710000 0.19306714299869251
22710001-22715000 0.3705012268612409
22715001-22720000 1.1600999057259134
22720001-22725000 0.33034891051053433
22725001-22730000 0.276185031484317
22730001-22735000 0.18788113087107325
22735001-22740000 0.19785850444821448
22740001-22745000 0.11138119851176588
22745001-22750000 0.12161124944693051
22750001-22755000 0.2673289216834562
22755001-22760000 0.17182550702768534
22760001-22765000 0.2964138996475787
22765001-22770000 1.6572197963257147
22770001-22775000 0.7544110535757582
22775001-22780000 0.5032320973870179
22780001-22785000 0.5583779013082705
22785001-22790000 2.1509777381789026
22790001-22795000 1.8054369548354152
22795001-22800000 0.8066765528658666
22800001-22805000 2.0557261841209784
22805001-22810000 1.9786451732604193
22810001-22815000 1.271196224045055
22815001-22820000 1.5490792040554728
22820001-22825000 1.7748071341153002
22825001-22830000 1.8043672139239073
22830001-22835000 1.6589748333789034
22835001-22840000 1.6582714017473166
22840001-22845000 1.533823142024706
22845001-22850000 1.5110640420561736
22850001-22855000 1.4186576067670644
22855001-22860000 3.3322367853057853
22860001-22865000 1.9715380562413678
22865001-22870000 0.7965926356549292
22870001-22875000 1.4429250141547365
22875001-22880000 1.5916309430219029
22880001-22885000 1.358624206071793
22885001-22890000 1.4615749755837246
22890001-22895000 0.8302594306397076
22895001-22900000 0.7252724898674311
22900001-22905000 0.8009667731495391
22905001-22910000 0.8348280200253727
22910001-22915000 2.527654308973554
22915001-22920000 0.6931514971681224
22920001-22925000 0.523997162152141
22925001-22930000 1.0835293456744057
22930001-22935000 0.9461170615189348
22935001-22940000 1.3041526334530633
22940001-22945000 1.5058806686150885
22945001-22950000 1.2266438890358096
22950001-22955000 0.7809096611127789
22955001-22960000 0.8775331207174367
22960001-22965000 1.2743700747494422
22965001-22970000 1.0433095309245086
22970001-22975000 1.882210190068065
22975001-22980000 1.9370763728942284
22980001-22985000 0.7327396449810547
22985001-22990000 0.7556572238172
22990001-22995000 1.9875832965824334
22995001-23000000 1.7534181159803772
23000001-23005000 0.6251064392010085
23005001-23010000 0.3091008578055267
23010001-23015000 0.2956358566647035
23015001-23020000 1.438170637971367
23020001-23025000 1.572021137044314
23025001-23030000 0.578417766967387
23030001-23035000 0.47298012986706267
23035001-23040000 0.5489706855175969
23040001-23045000 0.6959227266686135
23045001-23050000 0.7142355336067728
23050001-23055000 0.20693948204046678
23055001-23060000 0.17543033467180233
23060001-23065000 0.3751596156030257
23065001-23070000 0.2940391075384899
23070001-23075000 0.979031009362382
23075001-23080000 0.920787119144888
23080001-23085000 0.45258952872238434
23085001-23090000 0.6482130916786822
23090001-23095000 0.5403843865791518
23095001-23100000 0.33754996365820417
23100001-23105000 0.36630124519720847
23105001-23110000 1.3322539263038777
23110001-23115000 0.762516698873382
23115001-23120000 0.36431235718803107
23120001-23125000 0.7743746044855259
23125001-23130000 1.663094032424731
23130001-23135000 0.5909048407631077
23135001-23140000 0.3558222013037569
23140001-23145000 0.4554657828351928
23145001-23150000 0.7760359477100037
23150001-23155000 0.6594013599228424
23155001-23160000 0.5547141780033216
23160001-23165000 0.6027438331789786
23165001-23170000 0.8183793465121559
23170001-23175000 0.5299490607416917
23175001-23180000 0.47201418470427514
23180001-23185000 0.9235191790230101
23185001-23190000 0.7936618003111686
23190001-23195000 0.9575951672122288
23195001-23200000 1.4793528059620882
23200001-23205000 0.5590166416542008
23205001-23210000 0.7925962456410117
23210001-23215000 0.8790277015306676
23215001-23220000 0.8856516743961931
23220001-23225000 1.5453499392081493
23225001-23230000 1.3421459676437002
23230001-23235000 1.1659160266190474
23235001-23240000 1.0930154700949661
23240001-23245000 0.7915575535817557
23245001-23250000 0.5235885556883614
23250001-23255000 0.8152249162171425
23255001-23260000 1.3678963423212522
23260001-23265000 0.8896300586728203
23265001-23270000 0.6947147885817411
23270001-23275000 1.0258840457802767
23275001-23280000 1.5419812204139467
23280001-23285000 0.8165648224654541
23285001-23290000 0.8617391977518619
23290001-23295000 1.177039548594424
23295001-23300000 1.3378470564247584
23300001-23305000 1.156653270490414
23305001-23310000 1.3988626808135671
23310001-23315000 0.62155683632284
23315001-23320000 0.3615029609402847
23320001-23325000 0.48903492608133875
23325001-23330000 0.7313228015436555
23330001-23335000 0.8804151186884502
23335001-23340000 1.3882781229883712
23340001-23345000 3.207658880313385
23345001-23350000 1.217212862513513
23350001-23355000 1.7379797573097313
23355001-23360000 2.3722343106994064
23360001-23365000 1.8289326408461781
23365001-23370000 2.283915881448224
23370001-23375000 1.98559958838181
23375001-23380000 2.1120456610394065
23380001-23385000 1.2961828016500598
23385001-23390000 0.51175876893774
23390001-23395000 0.6319171887754076
23395001-23400000 2.022977498298007
23400001-23405000 1.6285608679754104
23405001-23410000 2.0540830843669693
23410001-23415000 0.7472311560334576
23415001-23420000 0.27431477205021615
23420001-23425000 0.4753779789792806
23425001-23430000 0.3615127853879092
23430001-23435000 0.2609990788834359
23435001-23440000 0.3909556419761304
23440001-23445000 1.071320908096289
23445001-23450000 2.4478936149293333
23450001-23455000 0.8515029655905668
23455001-23460000 0.28485955021138415
23460001-23465000 0.5733187362769129
23465001-23470000 0.8333005921688972
23470001-23475000 0.3339036504983021
23475001-23480000 0.6520934497551475
23480001-23485000 1.2306710059859407
23485001-23490000 1.871621769427013
23490001-23495000 0.4733909046956694
23495001-23500000 0.539020914680903
23500001-23505000 0.8408821706379102
23505001-23510000 0.5165984301047977
23510001-23515000 0.48734970694403185
23515001-23520000 0.8660334236165683
23520001-23525000 0.5452516583693089
23525001-23530000 0.3229407511229322
23530001-23535000 0.668037307832754
23535001-23540000 1.1573655111568704
23540001-23545000 1.2123202251943144
23545001-23550000 0.4767234410178212
23550001-23555000 0.32046286110412653
23555001-23560000 0.42886039598484627
23560001-23565000 0.4694107430037641
23565001-23570000 0.7608264788079889
23570001-23575000 1.025685641395414
23575001-23580000 0.31941662397243403
23580001-23585000 0.27447668522792457
23585001-23590000 0.8116979986114176
23590001-23595000 0.45206843504952604
23595001-23600000 0.32718764156282737
23600001-23605000 0.5710916859913371
23605001-23610000 0.6243803830541771
23610001-23615000 0.8774774238598498
23615001-23620000 0.5565246358823603
23620001-23625000 0.3789121678281431
23625001-23630000 0.6321989260493248
23630001-23635000 1.8959033253040851
23635001-23640000 0.7419035327364731
23640001-23645000 1.110832892164822
23645001-23650000 1.3736135736490795
23650001-23655000 0.8844206277729032
23655001-23660000 1.8615018940208274
23660001-23665000 1.627974253171802
23665001-23670000 1.1555734294147662
23670001-23675000 1.005729969657802
23675001-23680000 1.2283182268117425
23680001-23685000 0.5284139264719472
23685001-23690000 0.38719836063560054
23690001-23695000 0.6110530853898187
23695001-23700000 2.6502771611864095
23700001-23705000 2.6035896918065116
23705001-23710000 1.3423376085326573
23710001-23715000 4.036001163026836
23715001-23720000 0.6703549309996866
23720001-23725000 0.20882279072357682
23725001-23730000 0.29886567598228253
23730001-23735000 0.732621084283861
23735001-23740000 0.9019371701466112
23740001-23745000 0.45018774987393884
23745001-23750000 0.6745845170292321
23750001-23755000 2.233955698457399
23755001-23760000 1.2579719350866778
23760001-23765000 1.1714615840554685
23765001-23770000 1.1301110067629065
23770001-23775000 1.186198855349938
23775001-23780000 1.0901390773598034
23780001-23785000 0.5909083163178775
23785001-23790000 0.8171091592111217
23790001-23795000 0.3969093480403338
23795001-23800000 0.3457642245752205
23800001-23805000 0.9063001927113652
23805001-23810000 1.312203412012336
23810001-23815000 0.5349019362817482
23815001-23820000 0.39320926748649543
23820001-23825000 0.35885939247583193
23825001-23830000 0.21584855905912675
23830001-23835000 0.39106512753192496
23835001-23840000 2.9854162929660553
23840001-23845000 0.7024183866924515
23845001-23850000 0.6196852356432875
23850001-23855000 1.0486087946461793
23855001-23860000 0.885459278554861
23860001-23865000 0.5868793741291923
23865001-23870000 0.5278563594723832
23870001-23875000 0.566195148603737
23875001-23880000 0.5281802527193526
23880001-23885000 0.6101071125775428
23885001-23890000 0.6465994724134364
23890001-23895000 0.9361691666276086
23895001-23900000 1.6490488947687982
23900001-23905000 1.227299600010998
23905001-23910000 0.5719583811396779
23910001-23915000 0.3232983458013689
23915001-23920000 0.42466140454108325
23920001-23925000 0.5386434624010221
23925001-23930000 0.37069683227808364
23930001-23935000 0.34422502002733946
23935001-23940000 0.6371537043385165
23940001-23945000 0.8649756826724624
23945001-23950000 0.5517300095459567
23950001-23955000 1.1555314300606108
23955001-23960000 0.4403059624560354
23960001-23965000 0.22901236093524405
23965001-23970000 0.24089181564354792
23970001-23975000 0.18286567439451604
23975001-23980000 0.41223855443369656
23980001-23985000 0.48921719198476366
23985001-23990000 0.4400294541480085
23990001-23995000 0.9727663177570571
23995001-24000000 0.8725667623509097
24000001-24005000 0.45573545379669866
24005001-24010000 0.21374166550300405
24010001-24015000 0.4230011192903264
24015001-24020000 1.6358418617096249
24020001-24025000 2.024957199358912
24025001-24030000 1.1704159726493655
24030001-24035000 0.6352487860116521
24035001-24040000 0.4746844005922224
24040001-24045000 0.6898224855633566
24045001-24050000 0.7510200323879452
24050001-24055000 0.34799214002159584
24055001-24060000 1.063990299854748
24060001-24065000 3.055473733043158
24065001-24070000 0.40083709419283675
24070001-24075000 0.40265732673292287
24075001-24080000 4.8047460989784865
24080001-24085000 0.8194718404036895
24085001-24090000 0.19002672854733954
24090001-24095000 1.00109980414203
24095001-24100000 1.8119453454529362
24100001-24105000 0.4773034501049606
24105001-24110000 0.5499707907378873
24110001-24115000 0.8064827795165446
24115001-24120000 0.6932173570486453
24120001-24125000 0.9332717109339569
24125001-24130000 2.5563653906302
24130001-24135000 0.5627171185923387
24135001-24140000 0.4666942953434154
24140001-24145000 0.3627790962662493
24145001-24150000 0.3952790479076781
24150001-24155000 0.47331510974877106
24155001-24160000 0.7294244105960458
24160001-24165000 0.8937009913599431
24165001-24170000 0.21089955072056238
24170001-24175000 0.3758968943227764
24175001-24180000 1.060907089382168
24180001-24185000 0.423873301049634
24185001-24190000 0.5362264574170374
24190001-24195000 0.5838932242900936
24195001-24200000 0.43538656422858507
24200001-24205000 1.1256277005987472
24205001-24210000 2.562982152630653
24210001-24215000 0.7892994424955924
24215001-24220000 0.597690710240904
24220001-24225000 0.7217282372194584
24225001-24230000 0.9095428274516617
24230001-24235000 1.2746359979627804
24235001-24240000 0.8741166245555744
24240001-24245000 0.7877784145575348
24245001-24250000 1.1083871959395395
24250001-24255000 1.9453606048221095
24255001-24260000 4.1368362350418115
24260001-24265000 1.9616610635217313
24265001-24270000 1.1054159178042013
24270001-24275000 0.7618986336608272
24275001-24280000 2.8439598479880095
24280001-24285000 3.3664258088964085
24285001-24290000 1.0077289390844826
24290001-24295000 1.20901480145069
24295001-24300000 1.0574723485415871
24300001-24305000 0.9036622414862456
24305001-24310000 1.6982345912470478
24310001-24315000 1.103463452503131
24315001-24320000 0.6072099459107795
24320001-24325000 2.0837491112444417
24325001-24330000 3.028120635153549
24330001-24335000 1.0115249414609808
24335001-24340000 0.9902975714127652
24340001-24345000 0.7926719282654301
24345001-24350000 0.5758496644088192
24350001-24355000 0.7386962190419195
24355001-24360000 1.32129927753737
24360001-24365000 0.9605299036433129
24365001-24370000 0.7319672142946834
24370001-24375000 0.6460257972177289
24375001-24380000 0.7805353207384146
24380001-24385000 1.0364166834331205
24385001-24390000 0.7892593121572749
24390001-24395000 0.9243924897072983
24395001-24400000 0.8942966295281736
24400001-24405000 1.2150343545210307
24405001-24410000 2.2767670190725466
24410001-24415000 0.716111275159576
24415001-24420000 0.5476436078128729
24420001-24425000 0.7220786228919867
24425001-24430000 3.563712372024439
24430001-24435000 1.1313790956729113
24435001-24440000 0.30663568405552566
24440001-24445000 0.3968639909301313
24445001-24450000 0.9113981726145785
24450001-24455000 0.8751065978676831
24455001-24460000 0.5922714049503364
24460001-24465000 0.8566125648685043
24465001-24470000 1.2242233089510308
24470001-24475000 1.2308457309388048
24475001-24480000 1.6694876060364723
24480001-24485000 1.6460633434266236
24485001-24490000 2.206185187029033
24490001-24495000 6.0034688632042
24495001-24500000 4.412100568836327
24500001-24505000 2.4621591593472956
24505001-24510000 1.7613407784622215
24510001-24515000 1.9907049844131826
24515001-24520000 1.3344417419672983
24520001-24525000 0.890389058661875
24525001-24530000 1.2740090455418367
24530001-24535000 1.7229648107287543
24535001-24540000 1.9380188778754905
24540001-24545000 1.330588659973738
24545001-24550000 1.4084216453222704
24550001-24555000 1.2534988213530394
24555001-24560000 1.3121108409067972
24560001-24565000 2.613851349451793
24565001-24570000 1.6249506872492325
24570001-24575000 1.0037349358624497
24575001-24580000 0.6078940132082298
24580001-24585000 1.946507730607359
24585001-24590000 1.2366074179174227
24590001-24595000 0.5156841012306238
24595001-24600000 2.391436601629633
24600001-24605000 4.330921419193874
24605001-24610000 1.1364992678758272
24610001-24615000 0.8768770518299469
24615001-24620000 1.1639703444311433
24620001-24625000 1.397207364506707
24625001-24630000 8.777175104408585
24630001-24635000 5.07135914497377
24635001-24640000 1.5769908183000796
24640001-24645000 2.6795702857952866
24645001-24650000 2.0829809053062065
24650001-24655000 3.23275759950709
24655001-24660000 2.4632981111329757
24660001-24665000 1.4296625685007747
24665001-24670000 1.1688802713718238
24670001-24675000 1.1294353716980448
24675001-24680000 2.5154889372930915
24680001-24685000 1.3319272063168826
24685001-24690000 0.8166243156906774
24690001-24695000 7.541846259297312
24695001-24700000 2.2118564607648437
24700001-24705000 0.5898066697948463
24705001-24710000 1.1988211592399347
24710001-24715000 2.681688248074702
24715001-24720000 3.9639044187409334
24720001-24725000 2.6795709346544148
24725001-24730000 1.1332416116425421
24730001-24735000 0.5383815088770276
24735001-24740000 0.7181917146353296
24740001-24745000 1.7037505187981976
24745001-24750000 0.6011801457138208
24750001-24755000 0.43348005788272453
24755001-24760000 2.564968758593249
24760001-24765000 1.1767747908888533
24765001-24770000 0.45588065124855515
24770001-24775000 1.5035552025804455
24775001-24780000 1.621608616543156
24780001-24785000 1.34175068665527
24785001-24790000 2.6779341450272676
24790001-24795000 1.9921229006453327
24795001-24800000 1.1815807969281498
24800001-24805000 1.136985293842467
24805001-24810000 1.7259045564448894
24810001-24815000 2.594977061885456
24815001-24820000 3.800897655625839
24820001-24825000 2.02691746089939
24825001-24830000 1.6964655204397807
24830001-24835000 2.8355587776724427
24835001-24840000 2.0023838952328825
24840001-24845000 1.9760680931096266
24845001-24850000 2.905655865322023
24850001-24855000 6.230994320494371
24855001-24860000 5.164748804278027
24860001-24865000 1.726739573914569
24865001-24870000 1.0983975448824812
24870001-24875000 1.457761951646929
24875001-24880000 0.903188317012262
24880001-24885000 0.9584035633778724
24885001-24890000 0.8758956900709187
24890001-24895000 0.3393408463990279
24895001-24900000 0.8562563710251673
24900001-24905000 0.949870767204324
24905001-24910000 0.4425679383351357
24910001-24915000 1.3241127289308152
24915001-24920000 0.9908454120173851
24920001-24925000 0.6889867520686048
24925001-24930000 0.7623603380713592
24930001-24935000 0.5967801306738746
24935001-24940000 0.8205944320296725
24940001-24945000 0.6063946765600328
24945001-24950000 0.8876151122563819
24950001-24955000 0.9679288031215518
24955001-24960000 0.519378986813347
24960001-24965000 0.6857652733139527
24965001-24970000 0.563194349576713
24970001-24975000 0.45380336587798453
24975001-24980000 0.8366530010703132
24980001-24985000 0.9781068567143035
24985001-24990000 0.3049435146868858
24990001-24995000 0.3641367118389696
24995001-25000000 0.9670089686305959
25000001-25005000 0.8858428367216306
25005001-25010000 1.2963478053996649
25010001-25015000 1.6825955514466675
25015001-25020000 0.5632041646026001
25020001-25025000 0.8623345519566303
25025001-25030000 3.459642823430597
25030001-25035000 3.121432850648745
25035001-25040000 2.0311925441726575
25040001-25045000 1.3503272007055411
25045001-25050000 0.8236230367773109
25050001-25055000 1.8172155214268226
25055001-25060000 1.3395739760603484
25060001-25065000 0.4879536165323039
25065001-25070000 0.5351050429728511
25070001-25075000 0.7739230657118542
25075001-25080000 1.938932890555513
25080001-25085000 1.341369395788908
25085001-25090000 0.9619963908584083
25090001-25095000 1.3014677978416327
25095001-25100000 1.3275978100446928
25100001-25105000 0.5636561634292275
25105001-25110000 0.5086135053568057
25110001-25115000 2.152710206082124
25115001-25120000 1.290975257171982
25120001-25125000 1.0208091700818362
25125001-25130000 0.8281418129609216
25130001-25135000 0.8657568077202566
25135001-25140000 1.7290485365933104
25140001-25145000 0.5053414896088877
25145001-25150000 0.44519423751091336
25150001-25155000 0.9722482103940168
25155001-25160000 1.0432468914065773
25160001-25165000 0.8156656273730771
25165001-25170000 0.6031628580510481
25170001-25175000 0.6333208764005225
25175001-25180000 6.136866084213498
25180001-25185000 3.7216980895488163
25185001-25190000 0.7255915964039923
25190001-25195000 1.0644307833836264
25195001-25200000 1.4004317146038852
25200001-25205000 0.7738511799165294
25205001-25210000 0.7719927920648576
25210001-25215000 1.0131025353354721
25215001-25220000 1.25003684209366
25220001-25225000 3.2671861911350715
25225001-25230000 4.580653914723218
25230001-25235000 1.2198684680482348
25235001-25240000 1.6210569943473976
25240001-25245000 1.2991363692334077
25245001-25250000 1.2254868137711312
25250001-25255000 0.6850358771055047
25255001-25260000 0.5227401672736463
25260001-25265000 1.2239356322878114
25265001-25270000 0.630961117948014
25270001-25275000 0.7846628503664425
25275001-25280000 0.8330943485522401
25280001-25285000 0.46554248076719773
25285001-25290000 0.7877872368889445
25290001-25295000 0.49824847331382127
25295001-25300000 0.22161388705585383
25300001-25305000 0.3320110357214316
25305001-25310000 1.4015321917795165
25310001-25315000 0.5102334906074122
25315001-25320000 0.4756689026099357
25320001-25325000 0.6237176871993529
25325001-25330000 0.5939965378448995
25330001-25335000 0.3506882578793267
25335001-25340000 0.6888973720927537
25340001-25345000 1.89639097460582
25345001-25350000 0.625697730089121
25350001-25355000 0.6780189459724171
25355001-25360000 0.4343914504380427
25360001-25365000 0.8168505703299427
25365001-25370000 0.7656738553613085
25370001-25375000 0.1977321007519083
25375001-25380000 0.2702819832756722
25380001-25385000 0.719017612495133
25385001-25390000 2.602777380640658
25390001-25395000 0.6135277382212221
25395001-25400000 0.46404086100053776
25400001-25405000 0.9849790196852346
25405001-25410000 0.9175591287920792
25410001-25415000 0.8050903076325733
25415001-25420000 2.4609041112982317
25420001-25425000 1.5450717401670448
25425001-25430000 1.7796146646564788
25430001-25435000 1.3471532223890332
25435001-25440000 0.655173256988151
25440001-25445000 0.3318797048740214
25445001-25450000 0.37481240116431397
25450001-25455000 0.3862827518405701
25455001-25460000 0.0965835293813328
25460001-25465000 0.630919759646154
25465001-25470000 1.085918138196129
25470001-25475000 0.2218681512987353
25475001-25480000 0.34950953861735595
25480001-25485000 0.8250202467142062
25485001-25490000 0.5197417180444874
25490001-25495000 0.9142635565676267
25495001-25500000 0.5775619359370118
25500001-25505000 0.3367951364310481
25505001-25510000 0.7665578698298896
25510001-25515000 0.38923055368967824
25515001-25520000 0.7477266608072162
25520001-25525000 0.48577078476846586
25525001-25530000 0.5720226492339412
25530001-25535000 0.447781858437776
25535001-25540000 0.05293718250945088
25540001-25545000 0.2086506169232578
25545001-25550000 0.6110549766199281
25550001-25555000 0.23023507223479864
25555001-25560000 0.7072135884837389
25560001-25565000 0.5865505617415541
25565001-25570000 0.2648698358761342
25570001-25575000 0.26169744276654355
25575001-25580000 1.811784241844099
25580001-25585000 7.518333643779062
25585001-25590000 1.2101661139612687
25590001-25595000 1.5925696361934678
25595001-25600000 1.56975228706519
25600001-25605000 1.6606604628798773
25605001-25610000 0.7068802876499138
25610001-25615000 0.464481635248733
25615001-25620000 0.5204894934071043
25620001-25625000 1.023406275409884
25625001-25630000 2.057639286938115
25630001-25635000 1.1271761061461139
25635001-25640000 1.3479830202260807
25640001-25645000 0.6361330144932446
25645001-25650000 0.4166345531643562
25650001-25655000 0.5417225699553813
25655001-25660000 0.6212934739047397
25660001-25665000 0.4359824537618205
25665001-25670000 0.514586466292219
25670001-25675000 1.2961273187366236
25675001-25680000 1.0116146935029193
25680001-25685000 0.5363001535365167
25685001-25690000 0.8363149822647653
25690001-25695000 1.0537442735969667
25695001-25700000 0.3874575872768007
25700001-25705000 0.666882316033608
25705001-25710000 1.4349028418635887
25710001-25715000 0.7759472662860522
25715001-25720000 0.8953320651892971
25720001-25725000 1.293913483246777
25725001-25730000 1.8785168039978748
25730001-25735000 2.2535044568158686
25735001-25740000 3.6857797725809873
25740001-25745000 3.329536768143611
25745001-25750000 0.8552407463108427
25750001-25755000 0.5223499372355311
25755001-25760000 0.5308865099089505
25760001-25765000 0.755484558883546
25765001-25770000 2.221870034014667
25770001-25775000 1.1276978404936424
25775001-25780000 1.0312582729749808
25780001-25785000 2.291277247441665
25785001-25790000 2.3572674554624244
25790001-25795000 0.7191253171372074
25795001-25800000 0.34573832876772703
25800001-25805000 0.24507464511593963
25805001-25810000 0.5194430499041489
25810001-25815000 0.9435872438454561
25815001-25820000 0.8075551974716233
25820001-25825000 2.4606784224350386
25825001-25830000 1.5974529129822848
25830001-25835000 1.1699622955019775
25835001-25840000 1.2852228164294814
25840001-25845000 1.0583680654300192
25845001-25850000 0.922387821458976
25850001-25855000 0.6278272640148849
25855001-25860000 0.6401984763957401
25860001-25865000 1.1689723549510478
25865001-25870000 1.914193298597712
25870001-25875000 1.6680603476940963
25875001-25880000 0.7780101951174407
25880001-25885000 1.0319325199236618
25885001-25890000 1.2010162899497372
25890001-25895000 0.5428362578154408
25895001-25900000 0.646118229441485
25900001-25905000 0.44029477374774645
25905001-25910000 0.23315230332844367
25910001-25915000 1.4252795866253858
25915001-25920000 4.27648279824868
25920001-25925000 0.8477174689384915
25925001-25930000 0.7993177544628143
25930001-25935000 0.5095874037130756
25935001-25940000 0.6549650179753915
25940001-25945000 0.9490644961539298
25945001-25950000 0.516918052148324
25950001-25955000 0.42522759195371523
25955001-25960000 0.38365634733512294
25960001-25965000 0.5240174602453055
25965001-25970000 0.5805620437714022
25970001-25975000 0.8616711385206877
25975001-25980000 0.9078516277939443
25980001-25985000 1.2028539303581967
25985001-25990000 7.492601652125676
25990001-25995000 3.6432171354764185
25995001-26000000 3.686037243940211
26000001-26005000 2.8314718597513964
26005001-26010000 2.3032321435341623
26010001-26015000 2.2745367761694095
26015001-26020000 1.4474901947347438
26020001-26025000 9.090130448417726
26025001-26030000 13.346997113114904
26030001-26035000 1.6115875224378902
26035001-26040000 2.5563027732287376
26040001-26045000 3.6493308724342763
26045001-26050000 1.3181107929336902
26050001-26055000 0.9266815380220215
26055001-26060000 1.4528279574741003
26060001-26065000 0.5933904156103379
26065001-26070000 0.2335243631421951
26070001-26075000 0.14455313436327447
26075001-26080000 0.6705613104972563
26080001-26085000 2.7736836817565487
26085001-26090000 0.6328286489956579
26090001-26095000 0.8811708545163054
26095001-26100000 1.7665049073664445
26100001-26105000 1.4705348279904586
26105001-26110000 1.018316436556671
26110001-26115000 0.8363518931781552
26115001-26120000 0.6955146983919317
26120001-26125000 1.0965318683880403
26125001-26130000 0.3738019169152803
26130001-26135000 0.3133193488598415
26135001-26140000 0.8737267278707251
26140001-26145000 0.46458196167406085
26145001-26150000 0.5831190837832153
26150001-26155000 0.9104354843098116
26155001-26160000 13.005785517672146
26160001-26165000 4.5628137094941765
26165001-26170000 1.0608735814623886
26170001-26175000 1.2553403090142963
26175001-26180000 2.4918747404809487
26180001-26185000 5.152518115285779
26185001-26190000 0.9224884250731288
26190001-26195000 1.1615265611811443
26195001-26200000 1.1822004318892598
26200001-26205000 0.4112022391736903
26205001-26210000 0.5162764722560621
26210001-26215000 0.5564302336267746
26215001-26220000 0.24710834278620242
26220001-26225000 0.4502139900079918
26225001-26230000 0.4658369772023063
26230001-26235000 0.22665324731590872
26235001-26240000 0.8383067137601014
26240001-26245000 0.49954541887590764
26245001-26250000 0.211129078419488
26250001-26255000 0.466742174530316
26255001-26260000 0.3880876647128195
26260001-26265000 0.31303935885939904
26265001-26270000 0.23774616574298732
26270001-26275000 0.15779015030667967
26275001-26280000 0.512723103455231
26280001-26285000 0.22881331270047087
26285001-26290000 0.1356206093572028
26290001-26295000 0.9735917824631826
26295001-26300000 0.8248688865619741
26300001-26305000 0.37481937384840314
26305001-26310000 0.8363698303283992
26310001-26315000 1.9517736090405584
26315001-26320000 0.7858036639198659
26320001-26325000 0.7135939020213885
26325001-26330000 1.071974140913898
26330001-26335000 1.5570441136456756
26335001-26340000 2.2619650275670358
26340001-26345000 3.0582714692350295
26345001-26350000 5.18888375232417
26350001-26355000 3.888525768854915
26355001-26360000 6.717164698665928
26360001-26365000 7.088038074345158
26365001-26370000 0.4298740586533286
26370001-26375000 0.4510205270417141
26375001-26380000 1.0206403518840816
26380001-26385000 0.5950138727722745
26385001-26390000 0.3632041181969629
26390001-26395000 0.323089575963949
26395001-26400000 0.8127431591828486
26400001-26405000 0.7610164622077873
26405001-26410000 0.3507946974747755
26410001-26415000 0.5631742338287485
26415001-26420000 0.33722505228737104
26420001-26425000 0.36860810380097087
26425001-26430000 1.469336829552166
26430001-26435000 0.6661922631085003
26435001-26440000 0.4717815496743381
26440001-26445000 0.5080468724716444
26445001-26450000 0.753960983571196
26450001-26455000 0.9206735361570461
26455001-26460000 0.7634360318182545
26460001-26465000 0.9460442250943458
26465001-26470000 2.8043213741554074
26470001-26475000 0.7693855654563043
26475001-26480000 0.4074209368767418
26480001-26485000 0.35268872125569595
26485001-26490000 1.0351208242977974
26490001-26495000 1.274430579895124
26495001-26500000 0.25587166648902737
26500001-26505000 0.3629536744221417
26505001-26510000 0.644632882247503
26510001-26515000 0.3967200101039127
26515001-26520000 0.2466446447188637
26520001-26525000 0.7007540126725175
26525001-26530000 0.4230240003018918
26530001-26535000 0.2539681799426939
26535001-26540000 0.39028058621192613
26540001-26545000 1.328741061850969
26545001-26550000 1.5450105580189222
26550001-26555000 0.2756748493120133
26555001-26560000 0.35628888288009514
26560001-26565000 0.29249198018104705
26565001-26570000 0.6298125116837335
26570001-26575000 0.6149289514719556
26575001-26580000 0.17317161169507955
26580001-26585000 0.16240234154820876
26585001-26590000 0.2819146204175837
26590001-26595000 1.123225210481057
26595001-26600000 2.1096248332336174
26600001-26605000 2.7801422437920817
26605001-26610000 1.5541060466470664
26610001-26615000 0.3899518843817274
26615001-26620000 0.45119428776080006
26620001-26625000 1.0970723060445595
26625001-26630000 1.2524112454209901
26630001-26635000 4.164999182715969
26635001-26640000 1.8348648789852358
26640001-26645000 1.1178715447865202
26645001-26650000 1.2521141661498376
26650001-26655000 0.8963537149494557
26655001-26660000 0.7550765699220929
26660001-26665000 0.6428987763717646
26665001-26670000 1.0566587756177244
26670001-26675000 3.778651304518776
26675001-26680000 2.265053947650807
26680001-26685000 1.415795963774273
26685001-26690000 1.507511797465469
26690001-26695000 1.0835927810770833
26695001-26700000 0.8522551508544897
26700001-26705000 0.9620098215437781
26705001-26710000 1.7779581117800947
26710001-26715000 3.1565537155207704
26715001-26720000 1.1040024878292607
26720001-26725000 1.1394703926076513
26725001-26730000 2.3504466826016284
26730001-26735000 2.929036860871923
26735001-26740000 1.8356032244744704
26740001-26745000 1.875251649371426
26745001-26750000 2.4831052108304084
26750001-26755000 1.1456906528615118
26755001-26760000 2.0840077257393417
26760001-26765000 4.467026914509778
26765001-26770000 0.4926095767986273
26770001-26775000 0.35993358434338146
26775001-26780000 0.314677772207184
26780001-26785000 1.7384670271015712
26785001-26790000 2.421168276247761
26790001-26795000 0.7005673383132116
26795001-26800000 1.788018122619238
26800001-26805000 5.8334415765057015
26805001-26810000 1.6311532331016347
26810001-26815000 1.551824213308628
26815001-26820000 1.6691414256138777
26820001-26825000 1.4622887764536157
26825001-26830000 1.0013954681072197
26830001-26835000 0.9036610706368179
26835001-26840000 0.9463911726487578
26840001-26845000 0.5471705058831077
26845001-26850000 1.458916766774836
26850001-26855000 5.747111860460202
26855001-26860000 1.2266454367198185
26860001-26865000 1.163145267109597
26865001-26870000 1.3557793537859335
26870001-26875000 1.6112467900919665
26875001-26880000 2.10376064460018
26880001-26885000 5.552883731899323
26885001-26890000 4.714527467049738
26890001-26895000 1.0653773642842674
26895001-26900000 0.7069889836877306
26900001-26905000 1.0930330366702015
26905001-26910000 2.431241391953603
26910001-26915000 1.2149662803360926
26915001-26920000 0.8677220414783894
26920001-26925000 1.5182289180952795
26925001-26930000 1.701613969180575
26930001-26935000 0.8022576376050241
26935001-26940000 0.4849372418496754
26940001-26945000 0.47397862024195
26945001-26950000 0.7613843550218351
26950001-26955000 1.371579697790464
26955001-26960000 2.228814109249129
26960001-26965000 3.373184017847141
26965001-26970000 1.8695352788903947
26970001-26975000 0.9463473495255951
26975001-26980000 1.7907129112876823
26980001-26985000 2.2794700667532886
26985001-26990000 2.2594606447788967
26990001-26995000 4.182532343057342
26995001-27000000 2.2079418960292614
27000001-27005000 2.030059924901234
27005001-27010000 1.551484841728386
27010001-27015000 1.0745849640081253
27015001-27020000 1.4905117633414278
27020001-27025000 1.985156896863974
27025001-27030000 2.1060008132759114
27030001-27035000 2.102415814540986
27035001-27040000 0.6312345780558919
27040001-27045000 0.4635509304711596
27045001-27050000 1.4141180125217292
27050001-27055000 0.7786024880214116
27055001-27060000 1.1928875744145118
27060001-27065000 2.652442844009628
27065001-27070000 0.4655589257699478
27070001-27075000 0.4787649197926191
27075001-27080000 0.35882771099564525
27080001-27085000 0.24214373774579873
27085001-27090000 0.3895910532273212
27090001-27095000 0.20473145119029337
27095001-27100000 0.09931483271751806
27100001-27105000 0.39816592568971
27105001-27110000 0.6912885525088915
27110001-27115000 0.3638690255803119
27115001-27120000 0.8186367692067754
27120001-27125000 2.333111620063384
27125001-27130000 4.5608747505704565
27130001-27135000 1.6533274548472026
27135001-27140000 1.4310653782178453
27140001-27145000 1.2919309986458787
27145001-27150000 1.0395263435177198
27150001-27155000 4.569137368620432
27155001-27160000 2.2347838678239382
27160001-27165000 0.7395384894288377
27165001-27170000 0.9969262059661866
27170001-27175000 1.009055742677391
27175001-27180000 0.6833853358663534
27180001-27185000 0.8487858053525991
27185001-27190000 0.5517299759272056
27190001-27195000 0.377280475389588
27195001-27200000 0.36643904138632144
27200001-27205000 2.1895045650816756
27205001-27210000 3.2436632410475745
27210001-27215000 0.4740708898741633
27215001-27220000 1.0034639448311005
27220001-27225000 5.303455988850724
27225001-27230000 1.48823058631376
27230001-27235000 0.6014157394057494
27235001-27240000 0.9591867486028309
27240001-27245000 1.0716453791190474
27245001-27250000 0.47112387003663114
27250001-27255000 0.5653832526805854
27255001-27260000 1.846551306170415
27260001-27265000 1.947829591236545
27265001-27270000 0.7602945293493516
27270001-27275000 0.3364457655779409
27275001-27280000 0.22897142679603183
27280001-27285000 0.6094607366734701
27285001-27290000 0.7938911285766939
27290001-27295000 0.2724104622374915
27295001-27300000 0.3171922641597983
27300001-27305000 0.421645745140601
27305001-27310000 0.19593124822167507
27310001-27315000 0.2305331801962283
27315001-27320000 0.21601044119031754
27320001-27325000 0.24514433559323012
27325001-27330000 0.3210899743344603
27330001-27335000 0.8738777340257665
27335001-27340000 1.3988893636970243
27340001-27345000 0.14819517372729052
27345001-27350000 0.18821905787367524
27350001-27355000 0.31841715776246193
27355001-27360000 1.036233957515831
27360001-27365000 1.203258796919379
27365001-27370000 1.1045328717241922
27370001-27375000 2.2245364245232215
27375001-27380000 0.579146885410371
27380001-27385000 0.48105584965950615
27385001-27390000 0.544506920610719
27390001-27395000 0.7252343273973363
27395001-27400000 0.42096870182429635
27400001-27405000 0.23655169180003727
27405001-27410000 0.3900612000626728
27410001-27415000 0.3305483394732745
27415001-27420000 0.2696870280095161
27420001-27425000 0.3232141587951363
27425001-27430000 0.3454987886230846
27430001-27435000 0.46240147061618725
27435001-27440000 0.4675658220855093
27440001-27445000 0.33421162463488074
27445001-27450000 0.381465799870251
27450001-27455000 0.4906732188735196
27455001-27460000 0.3475788033170794
27460001-27465000 0.49914285820995097
27465001-27470000 1.1396023032179363
27470001-27475000 0.24484224474214686
27475001-27480000 0.2119763660538088
27480001-27485000 2.232943388977725
27485001-27490000 0.4510472554632609
27490001-27495000 0.26898942675091136
27495001-27500000 0.1376109088055295
27500001-27505000 0.2695355644604516
27505001-27510000 0.32092634207968956
27510001-27515000 0.23195614761351138
27515001-27520000 0.9570113658570915
27520001-27525000 1.0317133247579717
27525001-27530000 1.463567276121772
27530001-27535000 0.49448311462435696
27535001-27540000 0.24301878151257947
27540001-27545000 0.796016179851638
27545001-27550000 0.5473774821531444
27550001-27555000 0.32810509796684295
27555001-27560000 0.21565612763650663
27560001-27565000 0.12437126977824532
27565001-27570000 1.14926031899765
27570001-27575000 1.654130843180285
27575001-27580000 0.6781794746285318
27580001-27585000 0.8555117897734537
27585001-27590000 1.5972252390084767
27590001-27595000 1.4364939974124542
27595001-27600000 0.7846360991364939
27600001-27605000 3.3686119588667287
27605001-27610000 1.2896415266981358
27610001-27615000 0.49281616610843465
27615001-27620000 2.7706449051219417
27620001-27625000 2.659884706779053
27625001-27630000 0.15433297172341212
27630001-27635000 0.2843301911039847
27635001-27640000 2.6911772047320888
27640001-27645000 1.7853866212946705
27645001-27650000 0.6184233456012896
27650001-27655000 0.6651932026939271
27655001-27660000 0.7906065933011656
27660001-27665000 1.0447197522517433
27665001-27670000 2.617128781675276
27670001-27675000 2.107821959727783
27675001-27680000 1.3915033143630107
27680001-27685000 0.8617236464818633
27685001-27690000 1.0264344442628641
27690001-27695000 4.1517482518329105
27695001-27700000 0.842163873493996
27700001-27705000 0.5310988875859052
27705001-27710000 1.5917890136308055
27710001-27715000 0.7083779936659419
27715001-27720000 0.20113546385636807
27720001-27725000 0.3287668086938699
27725001-27730000 2.1007095943294494
27730001-27735000 1.1031429772042731
27735001-27740000 0.3860355484026607
27740001-27745000 0.40599688459450667
27745001-27750000 0.524133808370668
27750001-27755000 0.8334299752683452
27755001-27760000 2.1908003176132933
27760001-27765000 0.2562336475423175
27765001-27770000 0.24178368539048137
27770001-27775000 0.31069717133565433
27775001-27780000 0.2331670250217187
27780001-27785000 0.6432754088525969
27785001-27790000 1.552287558805031
27790001-27795000 0.3870967143229966
27795001-27800000 0.7728466449312641
27800001-27805000 1.1974407588916227
27805001-27810000 0.19938249519121262
27810001-27815000 0.36696093761363835
27815001-27820000 0.4379367488749635
27820001-27825000 0.24994593388833683
27825001-27830000 0.41778140485309656
27830001-27835000 1.9485252336526617
27835001-27840000 1.0946769647505368
27840001-27845000 0.9560542316551387
27845001-27850000 2.0482110787945498
27850001-27855000 0.5788587700045389
27855001-27860000 0.5947472779840588
27860001-27865000 2.491344609459266
27865001-27870000 1.4166525926967302
27870001-27875000 1.5143240340407826
27875001-27880000 0.8833400124275211
27880001-27885000 0.5550630671677499
27885001-27890000 1.0393880411005973
27890001-27895000 0.6761731613651468
27895001-27900000 1.558823861372008
27900001-27905000 4.695585486126053
27905001-27910000 0.6811685864231791
27910001-27915000 0.756012580481984
27915001-27920000 1.2233518679627908
27920001-27925000 1.2369793288134232
27925001-27930000 1.0558120856593516
27930001-27935000 0.822214342469123
27935001-27940000 0.7136621697757867
27940001-27945000 0.999681647431389
27945001-27950000 0.8212664494249954
27950001-27955000 1.2958464471511142
27955001-27960000 1.3291838176110555
27960001-27965000 1.3424596041294694
27965001-27970000 2.9317257815223625
27970001-27975000 1.147286463648775
27975001-27980000 2.0719894932268152
27980001-27985000 0.7214461860700379
27985001-27990000 0.2425160015423196
27990001-27995000 1.287303968104588
27995001-28000000 0.5784060331059833
28000001-28005000 0.09264426628903331
28005001-28010000 0.03482391572082191
28010001-28015000 0.05844931640031121
28015001-28020000 0.20191181125805024
28020001-28025000 0.13571927036239653
28025001-28030000 0.821481817049689
28030001-28035000 0.9171951044452386
28035001-28040000 0.22886103119263146
28040001-28045000 0.9170563107126332
28045001-28050000 0.34812212027129424
28050001-28055000 0.07066887526192062
28055001-28060000 0.2543745136686666
28060001-28065000 0.2678572918534988
28065001-28070000 0.21610784664510604
28070001-28075000 0.16398863471965225
28075001-28080000 0.16048907648694105
28080001-28085000 0.389928394137942
28085001-28090000 0.9674821086703643
28090001-28095000 0.5095681835796007
28095001-28100000 0.4351058479681026
28100001-28105000 0.4495796639870628
28105001-28110000 0.14697610143395157
28110001-28115000 0.13095181727528887
28115001-28120000 0.5146304723644227
28120001-28125000 1.4377339442170578
28125001-28130000 0.5572232315148213
28130001-28135000 0.7209672209622849
28135001-28140000 0.3375962710912486
28140001-28145000 0.34276315078580866
28145001-28150000 1.5780353324718919
28150001-28155000 0.7450625808627249
28155001-28160000 0.5933377963364079
28160001-28165000 0.22718289526761906
28165001-28170000 0.3426415500434776
28170001-28175000 0.8877447968025778
28175001-28180000 0.6361743726918396
28180001-28185000 1.809911261491428
28185001-28190000 1.1190175753643528
28190001-28195000 0.5532239873730983
28195001-28200000 0.7697486808281601
28200001-28205000 0.4576010941546793
28205001-28210000 0.2846676257189399
28210001-28215000 0.3905480144725717
28215001-28220000 0.44869754186671545
28220001-28225000 0.3647851970895846
28225001-28230000 0.4717843888843864
28230001-28235000 1.5302915809541726
28235001-28240000 0.6352982679719387
28240001-28245000 0.6590254597107851
28245001-28250000 1.341598909046018
28250001-28255000 1.63699594630754
28255001-28260000 2.9297221425942612
28260001-28265000 1.6958222857993726
28265001-28270000 0.5621612558805419
28270001-28275000 0.5091817667917745
28275001-28280000 0.44005559537930977
28280001-28285000 0.582982277280895
28285001-28290000 1.4770895192872566
28290001-28295000 1.163197525788707
28295001-28300000 1.2646824367699012
28300001-28305000 3.4709750159559487
28305001-28310000 2.2889631639602164
28310001-28315000 0.7810703244279276
28315001-28320000 1.1637095902812296
28320001-28325000 0.9552568685389345
28325001-28330000 0.49691275551741054
28330001-28335000 1.808524390528544
28335001-28340000 1.738138139049528
28340001-28345000 0.6532286670924066
28345001-28350000 3.321399754289035
28350001-28355000 0.9785575058908031
28355001-28360000 0.5246900365029384
28360001-28365000 0.45770988174653116
28365001-28370000 0.3263546502970903
28370001-28375000 0.6524851618221243
28375001-28380000 0.8145548511400316
28380001-28385000 1.2053339559477028
28385001-28390000 0.5839521916007478
28390001-28395000 0.25944053826893587
28395001-28400000 0.2432424629579683
28400001-28405000 0.3510984221882746
28405001-28410000 0.6208935997014785
28410001-28415000 0.8287407268948002
28415001-28420000 1.1642307911295946
28420001-28425000 1.2031843887582894
28425001-28430000 0.25620156404612177
28430001-28435000 0.18353717697886454
28435001-28440000 0.8904366268909577
28440001-28445000 1.251152796024905
28445001-28450000 0.33917668371780085
28450001-28455000 0.8624147076026911
28455001-28460000 0.7646537870345056
28460001-28465000 0.3122452032431122
28465001-28470000 0.45450783382045185
28470001-28475000 1.005976575597261
28475001-28480000 0.7046514373733884
28480001-28485000 0.22497252416027042
28485001-28490000 0.2011330012719882
28490001-28495000 0.2573827338509668
28495001-28500000 1.0539729131608822
28500001-28505000 3.495573741400145
28505001-28510000 0.2688116220795922
28510001-28515000 0.2727669448736869
28515001-28520000 1.0632141110264925
28520001-28525000 0.8631029095349628
28525001-28530000 0.22018994892905802
28530001-28535000 0.5092289105415574
28535001-28540000 1.265659958174321
28540001-28545000 0.532127773820763
28545001-28550000 1.073151091419796
28550001-28555000 2.7103518629483787
28555001-28560000 0.6376905771560385
28560001-28565000 0.6549486129730481
28565001-28570000 0.6342806498917176
28570001-28575000 0.275212393044553
28575001-28580000 0.3080589688330334
28580001-28585000 0.3818890005192629
28585001-28590000 0.27902117145070476
28590001-28595000 0.8849835806122137
28595001-28600000 2.098556123819876
28600001-28605000 1.1490718424673594
28605001-28610000 1.2550614960242823
28610001-28615000 1.0320980221169833
28615001-28620000 1.2886239110062347
28620001-28625000 2.092587079145959
28625001-28630000 1.3563783960205988
28630001-28635000 1.4963307029218897
28635001-28640000 5.294146419135232
28640001-28645000 3.2125330915583943
28645001-28650000 3.4704671675136445
28650001-28655000 4.0055987182496535
28655001-28660000 1.2683639849750656
28660001-28665000 1.8749206271842567
28665001-28670000 2.5715037239729615
28670001-28675000 1.1405796156211305
28675001-28680000 1.7722182069884642
28680001-28685000 2.2789155128484118
28685001-28690000 1.8467185655721083
28690001-28695000 2.5301544837710805
28695001-28700000 1.8339813520096642
28700001-28705000 3.9126375535332953
28705001-28710000 1.4074285420194068
28710001-28715000 0.34885540886566757
28715001-28720000 0.13670278331612654
28720001-28725000 0.15298543748459537
28725001-28730000 0.5092893962519233
28730001-28735000 3.1197102147091824
28735001-28740000 3.316614949211742
28740001-28745000 1.4050691954615206
28745001-28750000 1.3368495951443038
28750001-28755000 1.0468853141676588
28755001-28760000 3.400738652408512
28760001-28765000 1.5713496358746861
28765001-28770000 1.17108392795109
28770001-28775000 2.5677991920213694
28775001-28780000 1.7972970960518824
28780001-28785000 0.7439664229422767
28785001-28790000 1.1174264704218495
28790001-28795000 2.836664953231426
28795001-28800000 1.0112823493782428
28800001-28805000 0.6875116298516042
28805001-28810000 0.48537325870940684
28810001-28815000 0.4864532729318505
28815001-28820000 1.4717939186074016
28820001-28825000 0.7929612731280321
28825001-28830000 0.19855883136410263
28830001-28835000 0.23137197874861226
28835001-28840000 0.4287370408458839
28840001-28845000 0.6184874018413914
28845001-28850000 0.3397376124171793
28850001-28855000 0.4025819370246974
28855001-28860000 0.4687902966699939
28860001-28865000 0.2939231278106394
28865001-28870000 0.6363180854870755
28870001-28875000 1.182568457747175
28875001-28880000 0.40220944182041163
28880001-28885000 0.27909991457276684
28885001-28890000 0.2677312125320837
28890001-28895000 1.7402836365797212
28895001-28900000 0.6054945658840307
28900001-28905000 0.27238945770235073
28905001-28910000 0.9301795485746193
28910001-28915000 0.8414956191557251
28915001-28920000 0.8316396483599854
28920001-28925000 2.1143295238231468
28925001-28930000 1.6904378173007146
28930001-28935000 1.5459286240684882
28935001-28940000 1.711854750805637
28940001-28945000 1.078938644285995
28945001-28950000 0.8028979665257432
28950001-28955000 1.0047453264910238
28955001-28960000 0.6209283241633592
28960001-28965000 0.7250948538636944
28965001-28970000 1.6173645411668947
28970001-28975000 2.1450116878987124
28975001-28980000 1.4987194026510888
28980001-28985000 0.8799612352038559
28985001-28990000 0.998462324079336
28990001-28995000 1.285202223996723
28995001-29000000 4.121655698647721
29000001-29005000 1.9093471663651023
29005001-29010000 2.143703303037019
29010001-29015000 6.829292376287964
29015001-29020000 4.756225918346191
29020001-29025000 4.989192655222077
29025001-29030000 4.063108143426892
29030001-29035000 2.7229925614985877
29035001-29040000 3.579818557110793
29040001-29045000 5.266467824542635
29045001-29050000 1.2928921931156623
29050001-29055000 0.7523964260732771
29055001-29060000 1.065059506658437
29060001-29065000 1.1732925969631827
29065001-29070000 3.817127021253266
29070001-29075000 3.292399149232129
29075001-29080000 1.0726917338255963
29080001-29085000 1.5221048824369818
29085001-29090000 2.971739260652217
29090001-29095000 2.0275363288215695
29095001-29100000 1.259520542808715
29100001-29105000 1.432392591563816
29105001-29110000 1.332595522117091
29110001-29115000 3.797349593901892
29115001-29120000 2.845724836488193
29120001-29125000 0.264612316894906
29125001-29130000 0.45501813986008494
29130001-29135000 0.6770028119112347
29135001-29140000 0.9983055054542064
29140001-29145000 0.8193934548671432
29145001-29150000 0.2961547496062309
29150001-29155000 0.6450688872480365
29155001-29160000 0.849781819726593
29160001-29165000 0.4829306373213855
29165001-29170000 0.3713179016842945
29170001-29175000 0.6641654765433295
29175001-29180000 7.385846914184834
29180001-29185000 1.9895027766026383
29185001-29190000 2.473737701361023
29190001-29195000 3.5343183120831867
29195001-29200000 1.012870049974513
29200001-29205000 3.060041046352026
29205001-29210000 3.0570057555423853
29210001-29215000 0.8283879260394087
29215001-29220000 0.8059062407557022
29220001-29225000 0.7681942775481203
29225001-29230000 1.3238082138258376
29230001-29235000 1.1082643091241813
29235001-29240000 0.7743112969798416
29240001-29245000 0.9226563339163876
29245001-29250000 1.721180503051501
29250001-29255000 2.8832422432011526
29255001-29260000 1.1601005098172656
29260001-29265000 1.6149434484117937
29265001-29270000 1.464543009467277
29270001-29275000 0.9634590563734243
29275001-29280000 7.040761752431822
29280001-29285000 1.8770603961699348
29285001-29290000 1.0285421893306241
29290001-29295000 2.874395793598648
29295001-29300000 2.336842540122386
29300001-29305000 0.9636388654220654
29305001-29310000 1.1199926679858052
29310001-29315000 2.212928091431245
29315001-29320000 5.9516484073237255
29320001-29325000 5.72163709763711
29325001-29330000 1.472575210534099
29330001-29335000 1.1423314247775989
29335001-29340000 0.6553140552288242
29340001-29345000 0.7938935066566206
29345001-29350000 3.5475785272826963
29350001-29355000 3.3970979922918
29355001-29360000 1.1785868542366085
29360001-29365000 0.8278431717379573
29365001-29370000 1.508862912892899
29370001-29375000 2.66737610861605
29375001-29380000 1.779713185566005
29380001-29385000 1.184946903175712
29385001-29390000 1.3459061539673385
29390001-29395000 1.4215560834038674
29395001-29400000 2.658520458578366
29400001-29405000 2.9846500036812964
29405001-29410000 1.637558970215432
29410001-29415000 1.5062488818628093
29415001-29420000 1.1547399987361386
29420001-29425000 1.0406481259887352
29425001-29430000 1.6908212430219558
29430001-29435000 2.4359489776908827
29435001-29440000 1.7591136483095937
29440001-29445000 1.564859984861501
29445001-29450000 3.67397779336806
29450001-29455000 2.4329741443673023
29455001-29460000 1.4141616912191644
29460001-29465000 3.3843946985790434
29465001-29470000 0.945714625121645
29470001-29475000 1.1964736916860155
29475001-29480000 2.921235188224673
29480001-29485000 0.5144249671765144
29485001-29490000 1.2391493039882993
29490001-29495000 7.709442883363783
29495001-29500000 0.6579516901197398
29500001-29505000 0.8237715332543177
29505001-29510000 2.7642610865981103
29510001-29515000 1.1065154470929506
29515001-29520000 1.2259462816667592
29520001-29525000 1.9947671929735113
29525001-29530000 1.9421429940089212
29530001-29535000 3.186559170547572
29535001-29540000 2.7553874631009747
29540001-29545000 2.4099032888044665
29545001-29550000 1.6423442260960395
29550001-29555000 2.310178071079372
29555001-29560000 1.5225679625688673
29560001-29565000 1.7648291633643403
29565001-29570000 2.3614330064150284
29570001-29575000 1.076359840070419
29575001-29580000 6.28679518593319
29580001-29585000 10.875946284730627
29585001-29590000 1.3454070720165954
29590001-29595000 1.999698071394021
29595001-29600000 2.3473597097502528
29600001-29605000 1.1757214871089112
29605001-29610000 3.3591124544360427
29610001-29615000 3.638047415784723
29615001-29620000 1.183190883878338
29620001-29625000 1.036001232816205
29625001-29630000 0.8925586186959044
29630001-29635000 1.5677463876098068
29635001-29640000 0.8636189744904246
29640001-29645000 0.49289305557963237
29645001-29650000 1.749186391720276
29650001-29655000 1.2602698401116421
29655001-29660000 0.5944854478088315
29660001-29665000 0.7621447741969417
29665001-29670000 0.7387574081218673
29670001-29675000 7.86445358446312
29675001-29680000 2.0635256412894925
29680001-29685000 0.5229464913987675
29685001-29690000 1.1457641412045292
29690001-29695000 0.4498756804685387
29695001-29700000 0.6783116312381371
29700001-29705000 0.7782145433011656
29705001-29710000 0.2712411165480229
29710001-29715000 0.30129782726588095
29715001-29720000 1.083142706789666
29720001-29725000 2.542758123649922
29725001-29730000 0.5047305980765796
29730001-29735000 0.5871602374275443
29735001-29740000 0.5879808505189539
29740001-29745000 0.567315061740794
29745001-29750000 0.6803781647199709
29750001-29755000 0.5933639970166801
29755001-29760000 0.89494293275472
29760001-29765000 1.6126877259781016
29765001-29770000 1.1207267560769882
29770001-29775000 0.6999094441040672
29775001-29780000 0.8815752398625344
29780001-29785000 3.6243844851908085
29785001-29790000 0.9864868135015094
29790001-29795000 1.0346371475670042
29795001-29800000 1.7133452554421604
29800001-29805000 1.2220130077726408
29805001-29810000 1.762915028951217
29810001-29815000 1.3160659745452474
29815001-29820000 1.3053016568560498
29820001-29825000 2.2203762721921296
29825001-29830000 1.3949750783477555
29830001-29835000 1.4651511220949216
29835001-29840000 2.56870340886061
29840001-29845000 2.5003761117107786
29845001-29850000 1.4250904446131238
29850001-29855000 1.8064195407356094
29855001-29860000 1.252946625741643
29860001-29865000 0.6966075408757679
29865001-29870000 1.2195151619582774
29870001-29875000 2.316831338104425
29875001-29880000 1.8652162116931479
29880001-29885000 1.5168685760002836
29885001-29890000 1.3797723016022316
29890001-29895000 2.4132067532754813
29895001-29900000 7.617584884594652
29900001-29905000 1.5782339506709275
29905001-29910000 0.45143525902877263
29910001-29915000 0.39142492987759075
29915001-29920000 0.8205808478206171
29920001-29925000 0.8019571225443943
29925001-29930000 0.7111262633235341
29930001-29935000 1.2910486846462619
29935001-29940000 0.9967600361829122
29940001-29945000 0.5704583991915559
29945001-29950000 1.6807135514254146
29950001-29955000 2.09395792879184
29955001-29960000 0.6615461966664289
29960001-29965000 1.926419795013132
29965001-29970000 2.5853252928758907
29970001-29975000 0.6706502553605803
29975001-29980000 0.38857084399990893
29980001-29985000 0.49460992649907065
29985001-29990000 1.4019213075193326
29990001-29995000 1.5405648363918976
29995001-30000000 2.459189208281896
30000001-30005000 7.213630325769395
30005001-30010000 9.366535983195266
30010001-30015000 1.7676792512574062
30015001-30020000 1.4657918160591183
30020001-30025000 1.101310614242475
30025001-30030000 1.3510688998673062
30030001-30035000 1.2634128774719133
30035001-30040000 0.2746169323349388
30040001-30045000 0.3555376442465842
30045001-30050000 0.7663393651088645
30050001-30055000 0.5045878729072991
30055001-30060000 0.7016723452824933
30060001-30065000 4.821137390746552
30065001-30070000 2.656638088969532
30070001-30075000 1.6085402166419498
30075001-30080000 1.9143391294753451
30080001-30085000 1.6788091141885966
30085001-30090000 1.1324046111695811
30090001-30095000 1.4923583011494332
30095001-30100000 7.634417962210146
30100001-30105000 3.317713647082107
30105001-30110000 0.8822775049743161
30110001-30115000 0.821056492462086
30115001-30120000 1.0354306482356221
30120001-30125000 1.1770936822870175
30125001-30130000 1.8455562881065968
30130001-30135000 0.6639115075769353
30135001-30140000 0.47159600641749266
30140001-30145000 0.5075448022496157
30145001-30150000 0.6805190660952879
30150001-30155000 1.065006283829191
30155001-30160000 1.1840064472682605
30160001-30165000 1.8255637791705466
30165001-30170000 1.6178953734721715
30170001-30175000 3.648017364624607
30175001-30180000 4.827627726894708
30180001-30185000 0.4835191075869045
30185001-30190000 0.8088229562249903
30190001-30195000 3.296998909552416
30195001-30200000 4.532733239946312
30200001-30205000 2.746188798775505
30205001-30210000 3.8024168739567235
30210001-30215000 1.6895997540340335
30215001-30220000 1.4702192438116746
30220001-30225000 2.2956252971149214
30225001-30230000 2.418434037839901
30230001-30235000 9.250996965283536
30235001-30240000 3.452648969099074
30240001-30245000 2.504705611231693
30245001-30250000 1.2014995385555869
30250001-30255000 0.3650490423789308
30255001-30260000 0.3056075293462713
30260001-30265000 0.8580379403382604
30265001-30270000 2.5736059519148613
30270001-30275000 0.786035730829409
30275001-30280000 0.5796187216557929
30280001-30285000 3.1807401323708713
30285001-30290000 6.959560277478777
30290001-30295000 1.6474429178289602
30295001-30300000 1.8485460952627053
30300001-30305000 2.8295111211181987
30305001-30310000 1.2707507144523815
30310001-30315000 1.025293130285743
30315001-30320000 2.7002713418823436
30320001-30325000 0.9393202911299501
30325001-30330000 0.5003680377193104
30330001-30335000 1.8465172076212089
30335001-30340000 3.8416995024705627
30340001-30345000 0.4246540919456535
30345001-30350000 0.44795108259745364
30350001-30355000 0.5373697986006842
30355001-30360000 0.6303213719643512
30360001-30365000 0.8125833119637816
30365001-30370000 1.010191023720786
30370001-30375000 1.1786417197979857
30375001-30380000 1.1646278619908164
30380001-30385000 1.4939959284190527
30385001-30390000 0.9257683942538795
30390001-30395000 0.6577825782295823
30395001-30400000 1.0057929718278722
30400001-30405000 0.8228092972584862
30405001-30410000 0.5367170112670898
30410001-30415000 0.5164210715925569
30415001-30420000 0.4551897062485191
30420001-30425000 0.8739411115818362
30425001-30430000 0.4825622102718468
30430001-30435000 0.3702047681458787
30435001-30440000 0.5574407956184907
30440001-30445000 0.5310612007064303
30445001-30450000 1.3389320597852732
30450001-30455000 1.0019215396384014
30455001-30460000 0.6443222235832441
30460001-30465000 0.7412819949219235
30465001-30470000 1.0719218502865961
30470001-30475000 2.5763068872774464
30475001-30480000 1.624512507227698
30480001-30485000 0.796670955041784
30485001-30490000 0.5234346381727758
30490001-30495000 0.4454295022552683
30495001-30500000 0.5871812950596623
30500001-30505000 0.6452560838958162
30505001-30510000 1.1493579349449252
30510001-30515000 1.6717354734740448
30515001-30520000 1.5124763607227951
30520001-30525000 1.4423034761449007
30525001-30530000 0.753559076627215
30530001-30535000 1.29567003914496
30535001-30540000 0.9535526987999313
30540001-30545000 0.14733775387134843
30545001-30550000 0.09524887073208224
30550001-30555000 0.6045591920279174
30555001-30560000 1.106339305606415
30560001-30565000 0.7283109185899487
30565001-30570000 3.8442000130402367
30570001-30575000 2.5626612213235513
30575001-30580000 0.7870444532609567
30580001-30585000 0.8870975682286083
30585001-30590000 1.8972529043077115
30590001-30595000 1.2848068602039195
30595001-30600000 0.5064717417007206
30600001-30605000 0.3427245938901617
30605001-30610000 1.051300845036356
30610001-30615000 1.7089994137449456
30615001-30620000 0.8183855222484812
30620001-30625000 0.8284366632049506
30625001-30630000 0.8939683533821318
30630001-30635000 1.061294525124234
30635001-30640000 1.0310491692239974
30640001-30645000 1.4734682464513695
30645001-30650000 2.310062564610084
30650001-30655000 4.992728412970713
30655001-30660000 4.099713483183264
30660001-30665000 2.6104245529646155
30665001-30670000 1.3035809862245331
30670001-30675000 1.187377156471619
30675001-30680000 2.2177845734635806
30680001-30685000 2.935401199863726
30685001-30690000 11.80818874504484
30690001-30695000 2.5570841055173403
30695001-30700000 1.174388083217202
30700001-30705000 1.12163018316985
30705001-30710000 1.4941189499619163
30710001-30715000 1.1022225172759095
30715001-30720000 0.7040637583224546
30720001-30725000 1.111952715053487
30725001-30730000 1.947236650837039
30730001-30735000 1.6745876244645732
30735001-30740000 1.097109480748102
30740001-30745000 0.6137024206151371
30745001-30750000 0.6864588166135642
30750001-30755000 0.6042226268896388
30755001-30760000 0.5098842685029977
30760001-30765000 1.392623074080926
30765001-30770000 0.5556212961068131
30770001-30775000 0.41602692296209864
30775001-30780000 0.8691407616132806
30780001-30785000 2.4312136856772617
30785001-30790000 2.540615956491051
30790001-30795000 1.090310668067034
30795001-30800000 0.8314924752705469
30800001-30805000 1.3492774281387996
30805001-30810000 2.3342871972666286
30810001-30815000 2.0388891699349116
30815001-30820000 2.5495363430479423
30820001-30825000 1.6726113474033086
30825001-30830000 2.5679643283052047
30830001-30835000 3.1672279635782394
30835001-30840000 2.0706636638301057
30840001-30845000 1.6461743793663302
30845001-30850000 3.5117719314826257
30850001-30855000 4.476768300786142
30855001-30860000 0.4169047074539481
30860001-30865000 0.6268536517673163
30865001-30870000 2.126241399006368
30870001-30875000 1.8342254414310397
30875001-30880000 1.2457494405491916
30880001-30885000 10.432991180058705
30885001-30890000 2.724083077894182
30890001-30895000 0.6227061456100712
30895001-30900000 1.2023057188079993
30900001-30905000 3.089620398418763
30905001-30910000 1.15625553757604
30910001-30915000 1.979580892080513
30915001-30920000 8.066538117786955
30920001-30925000 0.348258535901816
30925001-30930000 0.2963887010092599
30930001-30935000 1.6451145885446101
30935001-30940000 0.8817584618570533
30940001-30945000 0.4479031153348922
30945001-30950000 1.4037180395592155
30950001-30955000 2.3506081743098877
30955001-30960000 0.9364203092804484
30960001-30965000 1.3230356696189076
30965001-30970000 1.964341560693057
30970001-30975000 1.599325586374485
30975001-30980000 2.708056030379521
30980001-30985000 1.9374259946904022
30985001-30990000 1.3099939220648469
30990001-30995000 1.6911867613801905
30995001-31000000 1.5013099212814411
31000001-31005000 0.9504188199969599
31005001-31010000 0.6457629389658098
31010001-31015000 0.6098602796448584
31015001-31020000 0.6463635670449807
31020001-31025000 0.5277837680236473
31025001-31030000 1.6432390599718305
31030001-31035000 1.7096617223710047
31035001-31040000 1.3524447336400358
31040001-31045000 3.8843332167167066
31045001-31050000 1.318192261026863
31050001-31055000 1.349348131538348
31055001-31060000 0.8913311581021366
31060001-31065000 0.7751386067858023
31065001-31070000 3.4969684241294106
31070001-31075000 0.7251958097148793
31075001-31080000 1.115892671436747
31080001-31085000 1.1795678836219476
31085001-31090000 0.7707146418373161
31090001-31095000 3.259379509590311
31095001-31100000 0.814656731803325
31100001-31105000 0.46305043654349876
31105001-31110000 1.5122525903957191
31110001-31115000 1.8807650977487878
31115001-31120000 0.37923594382585246
31120001-31125000 0.47879195315110995
31125001-31130000 0.92093523730989
31130001-31135000 3.2923455760674107
31135001-31140000 1.653083707503688
31140001-31145000 1.0525662509620033
31145001-31150000 0.7393833170918371
31150001-31155000 0.5429306102919587
31155001-31160000 0.7754461842156162
31160001-31165000 1.4251975410887188
31165001-31170000 0.7668091687449964
31170001-31175000 0.7138241478110798
31175001-31180000 0.7364266837438405
31180001-31185000 0.3048971645280042
31185001-31190000 0.3950984179725674
31190001-31195000 0.9466042912582681
31195001-31200000 0.7293772846239357
31200001-31205000 0.5833401933124833
31205001-31210000 0.5104364161407174
31210001-31215000 0.8459344172238155
31215001-31220000 2.6446509774337685
31220001-31225000 0.5015040724183183
31225001-31230000 0.48432408384437864
31230001-31235000 0.5555037812711588
31235001-31240000 1.0725825765591543
31240001-31245000 0.7398044210827593
31245001-31250000 0.3768727080102422
31250001-31255000 0.604896103526029
31255001-31260000 0.6119366641019629
31260001-31265000 0.5915283620583307
31265001-31270000 0.37948610627515994
31270001-31275000 0.3803077057015886
31275001-31280000 0.5143782855244052
31280001-31285000 0.7019098011935861
31285001-31290000 1.3242488428671622
31290001-31295000 2.5801857294440658
31295001-31300000 1.764400345226684
31300001-31305000 2.2787255295174
31305001-31310000 0.4587540959924104
31310001-31315000 0.1349042188507437
31315001-31320000 0.45590589741812776
31320001-31325000 1.2927348831183065
31325001-31330000 0.23998081174841113
31330001-31335000 0.26828118487312375
31335001-31340000 2.0341521192770866
31340001-31345000 1.0449807692596251
31345001-31350000 0.5296552049224931
31350001-31355000 0.20968446688830525
31355001-31360000 0.45821963536141236
31360001-31365000 0.8822005165915492
31365001-31370000 0.3685988337056914
31370001-31375000 0.9753943729861461
31375001-31380000 0.6615733963840773
31380001-31385000 0.41716089125078654
31385001-31390000 1.1255435172724522
31390001-31395000 0.885935948268557
31395001-31400000 0.9240149135861148
31400001-31405000 1.3979966103009456
31405001-31410000 1.032314742292473
31410001-31415000 1.1200383862297283
31415001-31420000 0.8593949060772169
31420001-31425000 1.2513036393226578
31425001-31430000 1.0691967655142265
31430001-31435000 1.0775962220353756
31435001-31440000 0.9870365841612632
31440001-31445000 0.6273352882915119
31445001-31450000 0.9069607473864041
31450001-31455000 1.3848206209365335
31455001-31460000 0.9663385656298296
31460001-31465000 0.4867644391271303
31465001-31470000 0.3633722901737242
31470001-31475000 0.42783863383848475
31475001-31480000 2.408261634119439
31480001-31485000 0.8154590101282799
31485001-31490000 0.02110771182315769
31490001-31495000 0.12487870870731604
31495001-31500000 0.37813791936272484
31500001-31505000 0.0982816561041638
31505001-31510000 0.08204038398327286
31510001-31515000 0.058792888765170914
31515001-31520000 0.20490756443065172
31520001-31525000 0.36615325028670204
31525001-31530000 0.18764187931319443
31530001-31535000 0.5284868364630598
31535001-31540000 0.9685772415708361
31540001-31545000 0.789341185019646
31545001-31550000 0.2103890406749495
31550001-31555000 0.1866154976602685
31555001-31560000 0.47239102494804786
31560001-31565000 0.056215747021143916
31565001-31570000 0.07304103963821762
31570001-31575000 0.49678760519587256
31575001-31580000 0.9070930945747695
31580001-31585000 0.8921090181747192
31585001-31590000 1.3192394076190856
31590001-31595000 0.46166222590350325
31595001-31600000 0.450908324256964
31600001-31605000 0.24610086753635804
31605001-31610000 0.15712546214164108
31610001-31615000 0.20471301109134027
31615001-31620000 0.126212053216533
31620001-31625000 0.06010107179410384
31625001-31630000 0.3358186022022131
31630001-31635000 0.40563350438661144
31635001-31640000 0.086887531389451
31640001-31645000 0.15582937368215505
31645001-31650000 0.2599697309382672
31650001-31655000 0.2980605004818422
31655001-31660000 1.379732036589479
31660001-31665000 0.48996971999097505
31665001-31670000 0.09182785259515133
31670001-31675000 0.18918485841198712
31675001-31680000 0.9447444357658703
31680001-31685000 0.49313093208071423
31685001-31690000 0.43695052107587684
31690001-31695000 0.3985632768727787
31695001-31700000 0.24842324331376628
31700001-31705000 0.12785568243216375
31705001-31710000 0.07157118643351547
31710001-31715000 0.47375970399198064
31715001-31720000 0.5351865158967859
31720001-31725000 0.03513328599019769
31725001-31730000 0.10533774367039599
31730001-31735000 0.1848930212362287
31735001-31740000 0.07917161321009383
31740001-31745000 0.14146783459383835
31745001-31750000 0.27042099016036564
31750001-31755000 0.29977541227713095
31755001-31760000 1.035248259521598
31760001-31765000 0.37970542096140425
31765001-31770000 0.20519036724044432
31770001-31775000 0.24769531370537604
31775001-31780000 0.20704711481478538
31780001-31785000 0.46833728710383865
31785001-31790000 0.15346982767833148
31790001-31795000 0.36772921300568634
31795001-31800000 0.5112502627987353
31800001-31805000 0.12097639519938393
31805001-31810000 0.17449451694576676
31810001-31815000 0.2335232717472849
31815001-31820000 1.0736853450845356
31820001-31825000 0.7340679047423077
31825001-31830000 0.11021611537118331
31830001-31835000 0.24223409639912521
31835001-31840000 0.1829840008807701
31840001-31845000 0.16483880779887797
31845001-31850000 0.2740555817331431
31850001-31855000 0.21219347780984552
31855001-31860000 0.5793131873380043
31860001-31865000 0.32616088742771376
31865001-31870000 0.6378625930499134
31870001-31875000 3.250103774153015
31875001-31880000 0.7650049810331443
31880001-31885000 1.212165023212303
31885001-31890000 1.392822258678424
31890001-31895000 1.0961487236399723
31895001-31900000 1.4490454079837622
31900001-31905000 1.1581087461848407
31905001-31910000 4.107127726587948
31910001-31915000 2.1493425400185875
31915001-31920000 0.9429801126263047
31920001-31925000 1.2041419906127724
31925001-31930000 0.7987662743753847
31930001-31935000 0.5242495352883448
31935001-31940000 0.5968547589662756
31940001-31945000 0.8066343399748559
31945001-31950000 0.6936068075690048
31950001-31955000 0.7361229614541492
31955001-31960000 0.6745402067099066
31960001-31965000 0.6852419621932412
31965001-31970000 0.5016936057472637
31970001-31975000 0.9650458389295132
31975001-31980000 2.4515450465878845
31980001-31985000 1.858382383079103
31985001-31990000 1.6350226584797463
31990001-31995000 1.2438866364866923
31995001-32000000 2.450657830426308
32000001-32005000 1.3644362694743182
32005001-32010000 0.7444392005308093
32010001-32015000 0.9744572709975569
32015001-32020000 0.4674963530004086
32020001-32025000 0.602747216558553
32025001-32030000 0.6175265743622231
32030001-32035000 0.486106116398831
32035001-32040000 2.071278090759441
32040001-32045000 1.4325713365662016
32045001-32050000 0.983784499182387
32050001-32055000 3.3666273349616604
32055001-32060000 0.7053952553561537
32060001-32065000 0.3745303390987302
32065001-32070000 1.351958152676074
32070001-32075000 2.0966126287700684
32075001-32080000 1.4436276056152664
32080001-32085000 1.3577639351804225
32085001-32090000 1.57335362036054
32090001-32095000 1.5668236485070055
32095001-32100000 0.30328443087552237
32100001-32105000 0.19032970549222622
32105001-32110000 0.4145012937952824
32110001-32115000 0.31705236416892696
32115001-32120000 0.3536247959179372
32120001-32125000 1.0584003768985515
32125001-32130000 0.5102704239055356
32130001-32135000 0.17711754009257916
32135001-32140000 0.6271785755068995
32140001-32145000 1.138606586640076
32145001-32150000 0.24283096921231778
32150001-32155000 0.5986535183562827
32155001-32160000 0.8267769878603242
32160001-32165000 0.5178579636849063
32165001-32170000 0.9357901567261442
32170001-32175000 0.31012758692364056
32175001-32180000 0.04877678716306911
32180001-32185000 0.16354098302874198
32185001-32190000 0.32991444520956564
32190001-32195000 0.12568522629223702
32195001-32200000 0.44638839056856244
32200001-32205000 0.7099338367474691
32205001-32210000 0.582656231212739
32210001-32215000 0.4479404114903886
32215001-32220000 0.5201380757845109
32220001-32225000 0.4115728515573484
32225001-32230000 0.1593636128571143
32230001-32235000 0.3061366718775208
32235001-32240000 0.3865090442726788
32240001-32245000 0.23223580219017145
32245001-32250000 0.4822541488055246
32250001-32255000 0.8377462268141727
32255001-32260000 0.3902119866444074
32260001-32265000 0.5463980081158676
32265001-32270000 2.5506875302995184
32270001-32275000 0.8103604063317907
32275001-32280000 0.5831829634091749
32280001-32285000 0.7248416863064985
32285001-32290000 1.307507518822694
32290001-32295000 0.7705132841849933
32295001-32300000 0.4561595450197202
32300001-32305000 0.5466632193047414
32305001-32310000 0.6259518525537813
32310001-32315000 0.4320775037815619
32315001-32320000 0.3278752582697065
32320001-32325000 0.5910509808403415
32325001-32330000 0.21927643496971577
32330001-32335000 0.15156037114328666
32335001-32340000 0.6892640091862549
32340001-32345000 0.870392386851746
32345001-32350000 0.3309128544310777
32350001-32355000 1.3057729318329783
32355001-32360000 1.8263936261896572
32360001-32365000 0.7957792008372739
32365001-32370000 1.0946593871823003
32370001-32375000 0.8144779535030888
32375001-32380000 1.027129643734066
32380001-32385000 0.8228288645123889
32385001-32390000 0.5294560963333066
32390001-32395000 0.9806518333280203
32395001-32400000 1.1477079943448487
32400001-32405000 0.8747200198241102
32405001-32410000 1.4344995881633995
32410001-32415000 1.6302390092884294
32415001-32420000 3.0537031341634098
32420001-32425000 3.558809923730179
32425001-32430000 0.912050993659466
32430001-32435000 1.0382147454488841
32435001-32440000 1.7048415549365608
32440001-32445000 0.8230316855574923
32445001-32450000 0.7926285011610198
32450001-32455000 8.042268731208807
32455001-32460000 3.4798112939050885
32460001-32465000 1.3042895086219222
32465001-32470000 2.319160029566664
32470001-32475000 1.4162483466497553
32475001-32480000 0.5176538370125264
32480001-32485000 0.5070341413200518
32485001-32490000 1.9248067054252136
32490001-32495000 1.579546965182281
32495001-32500000 1.6135685015819505
32500001-32505000 1.8986949923162895
32505001-32510000 0.7113367639706853
32510001-32515000 0.72162613745543
32515001-32520000 0.8415291307045293
32520001-32525000 2.5505638334323333
32525001-32530000 1.0980501438495907
32530001-32535000 0.5844297400124587
32535001-32540000 1.0656814274257365
32540001-32545000 1.032498376055477
32545001-32550000 2.206575474907909
32550001-32555000 4.1678347329744385
32555001-32560000 0.5097253984732766
32560001-32565000 0.38973201111280636
32565001-32570000 0.7025019224788213
32570001-32575000 0.5360995898515701
32575001-32580000 0.36576261663205867
32580001-32585000 0.2904717805529111
32585001-32590000 0.8313281035682746
32590001-32595000 1.004502771445321
32595001-32600000 0.32350439792193425
32600001-32605000 0.3100028785337392
32605001-32610000 0.31203169678869414
32610001-32615000 1.3862509176528184
32615001-32620000 1.1763638593098116
32620001-32625000 0.3082087245619445
32625001-32630000 0.2774572379921754
32630001-32635000 0.28645424620104665
32635001-32640000 0.4758482755603229
32640001-32645000 0.6559269614025528
32645001-32650000 1.0878887216729345
32650001-32655000 3.40848651931264
32655001-32660000 0.8654299643762211
32660001-32665000 0.6592653896277738
32665001-32670000 0.7572789944803073
32670001-32675000 1.5651460336421825
32675001-32680000 3.71196827828251
32680001-32685000 0.8938496144395396
32685001-32690000 1.021220100188175
32690001-32695000 1.2870751393841389
32695001-32700000 0.7855986804851427
32700001-32705000 1.6640824306657915
32705001-32710000 1.8358258977964785
32710001-32715000 0.7533075743460363
32715001-32720000 0.7320864790185135
32720001-32725000 0.31390808845615614
32725001-32730000 0.18907492096783307
32730001-32735000 0.3058818404162923
32735001-32740000 1.1293941329767105
32740001-32745000 0.8829039419370012
32745001-32750000 0.45211602126144157
32750001-32755000 0.4543453857863506
32755001-32760000 0.7360416743614379
32760001-32765000 0.6566978364323987
32765001-32770000 0.3216627233707167
32770001-32775000 0.44722835868357896
32775001-32780000 1.045170502949479
32780001-32785000 1.060317549328031
32785001-32790000 0.9029874667617485
32790001-32795000 0.6319903277461904
32795001-32800000 0.6051723795422412
32800001-32805000 0.48608667775774944
32805001-32810000 0.5602608838024804
32810001-32815000 0.7989011939325934
32815001-32820000 0.5499911968417006
32820001-32825000 0.4183188506263195
32825001-32830000 0.30145753203665443
32830001-32835000 0.49604847358703785
32835001-32840000 0.4607029553447004
32840001-32845000 0.439186630416559
32845001-32850000 0.7611947861210566
32850001-32855000 0.716098678580638
32855001-32860000 1.2761510450475444
32860001-32865000 0.9849152948238623
32865001-32870000 0.7442999355322699
32870001-32875000 0.7250085847175871
32875001-32880000 0.45108059992200833
32880001-32885000 0.36935777135292086
32885001-32890000 0.40255994215910396
32890001-32895000 0.5991987121754495
32895001-32900000 0.8925802250485501
32900001-32905000 0.6052651003033124
32905001-32910000 0.48026079058542676
32910001-32915000 0.3096938787601946
32915001-32920000 0.523831343271671
32920001-32925000 0.6966249763336622
32925001-32930000 0.5572383228752005
32930001-32935000 0.6629785131118834
32935001-32940000 0.5588983715493375
32940001-32945000 0.5900878424890443
32945001-32950000 0.3795919020363601
32950001-32955000 0.4739997551786822
32955001-32960000 1.193649080811211
32960001-32965000 1.4171048450451436
32965001-32970000 0.4927979639913689
32970001-32975000 0.3510111056841252
32975001-32980000 0.3320903310225994
32980001-32985000 0.35756267795625346
32985001-32990000 0.46821992803967116
32990001-32995000 0.5074822928731153
32995001-33000000 0.7967461876009361
33000001-33005000 0.9121092231184462
33005001-33010000 0.805223669549219
33010001-33015000 0.8526695255312666
33015001-33020000 0.8351143216170891
33020001-33025000 0.6937935251668331
33025001-33030000 0.6055058971914078
33030001-33035000 0.5370619420718439
33035001-33040000 0.46316300156340534
33040001-33045000 0.7005626115352467
33045001-33050000 0.7614603201610981
33050001-33055000 0.5000408905044754
33055001-33060000 0.9372773610813895
33060001-33065000 3.3214931065984272
33065001-33070000 1.1961630419104239
33070001-33075000 1.0766935031978584
33075001-33080000 0.43850155903333493
33080001-33085000 0.4989176762597881
33085001-33090000 0.7594476752662599
33090001-33095000 0.30834710237607915
33095001-33100000 0.4698122406778333
33100001-33105000 0.8422054528612134
33105001-33110000 0.3840420388199819
33110001-33115000 0.25520072570973706
33115001-33120000 0.5395351849127081
33120001-33125000 0.9447950750130897
33125001-33130000 0.1646729007526171
33130001-33135000 0.13139681608418954
33135001-33140000 0.22624590476342096
33140001-33145000 0.3002971259295111
33145001-33150000 0.3793661906989783
33150001-33155000 0.5797076832294171
33155001-33160000 0.7092174702385415
33160001-33165000 0.3806240595819675
33165001-33170000 0.42134362276182047
33170001-33175000 0.6737755534001542
33175001-33180000 1.0315391921438655
33180001-33185000 1.6585011568664616
33185001-33190000 0.7312933517649134
33190001-33195000 0.5163577691173092
33195001-33200000 0.4348353986922335
33200001-33205000 0.42904085516320883
33205001-33210000 0.6430199189816876
33210001-33215000 0.7996350593757594
33215001-33220000 0.961646403287752
33220001-33225000 0.6651568876313093
33225001-33230000 0.8722709625965729
33230001-33235000 3.036435299406171
33235001-33240000 0.8196569137479328
33240001-33245000 0.7303057462040826
33245001-33250000 1.5680453196814428
33250001-33255000 1.3530153983777198
33255001-33260000 1.2889925771140747
33260001-33265000 1.114443487170229
33265001-33270000 2.5249106150778644
33270001-33275000 1.1607877095281036
33275001-33280000 0.25211613757721896
33280001-33285000 0.7433376453195161
33285001-33290000 1.0222413898399965
33290001-33295000 0.46633648663641986
33295001-33300000 0.5606950623711614
33300001-33305000 1.5016576828904984
33305001-33310000 0.9583210285255103
33310001-33315000 0.12419996715560022
33315001-33320000 0.11895925658473828
33320001-33325000 0.8007229613216162
33325001-33330000 0.34567823697593775
33330001-33335000 0.797968149464709
33335001-33340000 3.163680049938394
33340001-33345000 0.7527245604554258
33345001-33350000 1.3148460663047625
33350001-33355000 2.0377449614035075
33355001-33360000 1.0075005271487856
33360001-33365000 0.7679578148310413
33365001-33370000 0.6686920140218288
33370001-33375000 0.7250905422861305
33375001-33380000 0.9482905603452338
33380001-33385000 1.6547939845779853
33385001-33390000 2.4175069281801935
33390001-33395000 1.5830607920482556
33395001-33400000 0.7680947905863265
33400001-33405000 0.6963046796526554
33405001-33410000 1.5297194769065285
33410001-33415000 1.7098995784357478
33415001-33420000 1.4220442746321584
33420001-33425000 1.3463311769413369
33425001-33430000 0.9759612727727677
33430001-33435000 0.6883990609507196
33435001-33440000 0.3988210633175494
33440001-33445000 0.5873863751812164
33445001-33450000 1.8154980176029918
33450001-33455000 2.2690440870630537
33455001-33460000 1.5190634469135442
33460001-33465000 1.756545577534707
33465001-33470000 2.0473111340402217
33470001-33475000 0.8873615254896264
33475001-33480000 0.6214517568999488
33480001-33485000 0.8959742762799551
33485001-33490000 2.3125544145772277
33490001-33495000 2.106344206369307
33495001-33500000 1.209525646183903
33500001-33505000 0.9741654427102368
33505001-33510000 0.928806140466881
33510001-33515000 0.9415552130352571
33515001-33520000 0.9965802076152157
33520001-33525000 1.4346655494291005
33525001-33530000 1.9758168721400846
33530001-33535000 2.0410777176775645
33535001-33540000 1.5186748392867613
33540001-33545000 2.334878132988835
33545001-33550000 1.6473448240657975
33550001-33555000 0.8004132757495543
33555001-33560000 1.9575610018266656
33560001-33565000 5.032121260849038
33565001-33570000 0.8790621858603199
33570001-33575000 0.5594331643901977
33575001-33580000 1.424975458698697
33580001-33585000 2.2362760269653945
33585001-33590000 0.5471007553959815
33590001-33595000 0.46396849769154536
33595001-33600000 0.7954212311832275
33600001-33605000 0.9786629691987476
33605001-33610000 0.807300546038526
33610001-33615000 1.7778627882207139
33615001-33620000 1.0062139006655841
33620001-33625000 0.5165999337124703
33625001-33630000 0.3392015987492157
33630001-33635000 0.4352071717192976
33635001-33640000 0.7097547115884668
33640001-33645000 0.7707056603106159
33645001-33650000 0.9795052150789126
33650001-33655000 1.3465623410689012
33655001-33660000 3.9872411431229913
33660001-33665000 1.816852112145546
33665001-33670000 0.774744331368534
33670001-33675000 0.943580069008843
33675001-33680000 1.2986091484774536
33680001-33685000 1.0179121130116269
33685001-33690000 2.2482574425108925
33690001-33695000 2.01691405381771
33695001-33700000 0.952226456991627
33700001-33705000 1.15980981606689
33705001-33710000 4.818229077335262
33710001-33715000 2.348320745216679
33715001-33720000 0.8088026607884994
33720001-33725000 0.9971849654048581
33725001-33730000 1.3398951835832738
33730001-33735000 1.7369165393898862
33735001-33740000 1.728436823474532
33740001-33745000 0.7101166216550181
33745001-33750000 0.6440322863598309
33750001-33755000 0.28417672416628065
33755001-33760000 0.22063064459931658
33760001-33765000 0.4239854706126878
33765001-33770000 0.5128089606720602
33770001-33775000 1.1365570596299734
33775001-33780000 1.1641334752628303
33780001-33785000 0.6834254058022963
33785001-33790000 0.7853887996910967
33790001-33795000 3.655681361625716
33795001-33800000 3.6968503375875925
33800001-33805000 0.8783333628169333
33805001-33810000 1.166674906035602
33810001-33815000 0.698566119071486
33815001-33820000 0.2560427673630255
33820001-33825000 0.25310273637957015
33825001-33830000 1.0230629012618586
33830001-33835000 0.4646730077163931
33835001-33840000 0.5138863734678846
33840001-33845000 2.1853340458470907
33845001-33850000 2.034582307798564
33850001-33855000 2.444978132446386
33855001-33860000 4.365740053823478
33860001-33865000 2.168419701223669
33865001-33870000 1.3475237471840595
33870001-33875000 2.113477605755774
33875001-33880000 0.6438787646703453
33880001-33885000 0.2514428700499621
33885001-33890000 1.3518575073833954
33890001-33895000 1.0464932296060785
33895001-33900000 0.5859217298784375
33900001-33905000 1.202601326112398
33905001-33910000 3.0742251316368727
33910001-33915000 1.8006531407273507
33915001-33920000 1.4345428348427356
33920001-33925000 2.615589874860741
33925001-33930000 1.8442845695122725
33930001-33935000 1.6473399578643104
33935001-33940000 0.9870714909958951
33940001-33945000 0.7519349873906106
33945001-33950000 1.5037676457426317
33950001-33955000 1.0814441967356434
33955001-33960000 0.7554255061994695
33960001-33965000 0.5250512428539433
33965001-33970000 0.3620374412399854
33970001-33975000 0.6104636047778613
33975001-33980000 0.45652346591395937
33980001-33985000 0.3067380405859814
33985001-33990000 0.39073308895616043
33990001-33995000 0.14110695041764848
33995001-34000000 0.14285525532515062
34000001-34005000 0.8357294342933581
34005001-34010000 0.22944588625277015
34010001-34015000 0.27784415202552937
34015001-34020000 1.4923088423938264
34020001-34025000 3.16259773875425
34025001-34030000 1.53567766726847
34030001-34035000 1.3041520153339268
34035001-34040000 1.1180500497860861
34040001-34045000 0.923526211353287
34045001-34050000 0.646583641847279
34050001-34055000 1.0071707788508695
34055001-34060000 1.4925925038571928
34060001-34065000 1.0615498557325629
34065001-34070000 0.9579038122325757
34070001-34075000 0.7511305645280444
34075001-34080000 1.1145654555188587
34080001-34085000 0.4369014465337371
34085001-34090000 0.29458131812679156
34090001-34095000 0.5024413614590988
34095001-34100000 1.1142808977138738
34100001-34105000 2.2488522835230698
34105001-34110000 0.6533015850372641
34110001-34115000 0.31120743566164855
34115001-34120000 0.33411669151092604
34120001-34125000 0.878797758629821
34125001-34130000 0.7736983030676817
34130001-34135000 0.5928577825790207
34135001-34140000 1.4433629032375126
34140001-34145000 1.6413192226546878
34145001-34150000 1.0634449515574247
34150001-34155000 1.3302771216104818
34155001-34160000 2.6209752500086165
34160001-34165000 4.042475967272704
34165001-34170000 3.4386421847255253
34170001-34175000 2.060583252574194
34175001-34180000 2.3887422495248516
34180001-34185000 2.8376169716749797
34185001-34190000 0.9108780265597365
34190001-34195000 0.8420637433032847
34195001-34200000 1.6135908694822552
34200001-34205000 9.922813119031286
34205001-34210000 2.070379442675833
34210001-34215000 1.4965436732504498
34215001-34220000 2.203801245688651
34220001-34225000 2.544871872004052
34225001-34230000 1.4472741787198313
34230001-34235000 0.8676077939956452
34235001-34240000 6.343604622426273
34240001-34245000 2.0466913554593447
34245001-34250000 0.9607179230848043
34250001-34255000 2.1458234688434197
34255001-34260000 1.6825754254663052
34260001-34265000 2.630496272960763
34265001-34270000 1.0356103498999847
34270001-34275000 0.6231019039849225
34275001-34280000 0.8141084077429322
34280001-34285000 0.9681385361876437
34285001-34290000 2.3025430360069055
34290001-34295000 1.6767760798987377
34295001-34300000 0.3192078636861194
34300001-34305000 0.07248196843568544
34305001-34310000 0.06276472810257792
34310001-34315000 1.287722441520914
34315001-34320000 2.896092763671241
34320001-34325000 0.6025336239159769
34325001-34330000 0.4210151194934033
34330001-34335000 0.20718886276468146
34335001-34340000 0.3731172049647111
34340001-34345000 0.6029327933281664
34345001-34350000 0.22441992199236172
34350001-34355000 0.36032522941287115
34355001-34360000 0.31067827770704215
34360001-34365000 0.3876429295386148
34365001-34370000 0.9406887667137191
34370001-34375000 0.9253454369186868
34375001-34380000 1.0843836389354748
34380001-34385000 0.6145013394102291
34385001-34390000 0.5105695518533697
34390001-34395000 0.5301324310766982
34395001-34400000 0.7213948542684869
34400001-34405000 1.7663435613203375
34405001-34410000 0.6752818617464422
34410001-34415000 0.5313833383325571
34415001-34420000 1.7740442544237398
34420001-34425000 1.6430334479929227
34425001-34430000 1.059009503919781
34430001-34435000 1.6071995965346644
34435001-34440000 1.7786515251273736
34440001-34445000 2.5306684838856546
34445001-34450000 0.9303111863178163
34450001-34455000 0.5339652449530357
34455001-34460000 0.8201546217853598
34460001-34465000 1.3931221209691167
34465001-34470000 2.24108158269952
34470001-34475000 2.398121897217936
34475001-34480000 1.8961143324351761
34480001-34485000 2.093269616792403
34485001-34490000 1.215431957342378
34490001-34495000 1.2593217455020937
34495001-34500000 1.5796985920063238
34500001-34505000 0.8375590247105458
34505001-34510000 1.955638260603921
34510001-34515000 1.6717355901828528
34515001-34520000 0.6084972502253015
34520001-34525000 0.853555146804608
34525001-34530000 3.0540736598546867
34530001-34535000 3.837987537317522
34535001-34540000 0.7027408430628846
34540001-34545000 0.5583903316982753
34545001-34550000 0.5514340743446983
34550001-34555000 0.573528039192913
34555001-34560000 0.8899274152113502
34560001-34565000 0.7548868491438019
34565001-34570000 1.0277126246469541
34570001-34575000 0.8990000384603013
34575001-34580000 0.7008134489978024
34580001-34585000 0.8387183578017499
34585001-34590000 0.4974188591331194
34590001-34595000 0.7106743425440387
34595001-34600000 0.9605995540880943
34600001-34605000 0.2690065888953696
34605001-34610000 0.21563079452357956
34610001-34615000 0.3034795978190525
34615001-34620000 0.2829443763457632
34620001-34625000 0.6682674098255498
34625001-34630000 0.8399134747370173
34630001-34635000 0.24984300216885286
34635001-34640000 1.1069552881777212
34640001-34645000 1.2946540627253544
34645001-34650000 0.30594681373210786
34650001-34655000 0.6514101777441283
34655001-34660000 1.3214270580918965
34660001-34665000 2.2730831074346365
34665001-34670000 1.5448738820071617
34670001-34675000 0.6438425919049344
34675001-34680000 0.5200205350342304
34680001-34685000 0.5455504066513195
34685001-34690000 0.7957238008676132
34690001-34695000 0.761973351938011
34695001-34700000 0.8551978509202978
34700001-34705000 3.8674699965063573
34705001-34710000 1.4928461419482744
34710001-34715000 0.44930801303980666
34715001-34720000 0.5889161937791717
34720001-34725000 0.5268026135836188
34725001-34730000 0.47258934138945674
34730001-34735000 1.3459657073973892
34735001-34740000 0.7392145211175634
34740001-34745000 0.5628688071963637
34745001-34750000 0.37879963814767403
34750001-34755000 0.43671467025370375
34755001-34760000 0.43386816201271494
34760001-34765000 0.21565379430104284
34765001-34770000 0.5177845978504207
34770001-34775000 0.7562838823240106
34775001-34780000 0.2843315027570804
34780001-34785000 0.26999607300132317
34785001-34790000 0.3174156016708556
34790001-34795000 0.4389149981865132
34795001-34800000 0.6520831635169744
34800001-34805000 0.9780648880730252
34805001-34810000 0.9949011803182586
34810001-34815000 0.2935990744629074
34815001-34820000 0.6613145237366891
34820001-34825000 0.659257681423378
34825001-34830000 0.19739467431540486
34830001-34835000 0.3621135969810313
34835001-34840000 0.7595801554643661
34840001-34845000 0.4181677599648064
34845001-34850000 0.5082292559230986
34850001-34855000 0.8702430052274228
34855001-34860000 0.46070070466607527
34860001-34865000 1.3315187231008092
34865001-34870000 0.4458421389975739
34870001-34875000 0.15907485672337082
34875001-34880000 0.441044482731803
34880001-34885000 0.6853249803235829
34885001-34890000 1.2118292346922779
34890001-34895000 1.3168513267841215
34895001-34900000 0.7986302088135312
34900001-34905000 0.37578573660026715
34905001-34910000 0.39690223207683156
34910001-34915000 0.4339742684918028
34915001-34920000 0.33238138965564884
34920001-34925000 0.55867558944599
34925001-34930000 0.9778417001372413
34930001-34935000 0.794555458154002
34935001-34940000 0.9290285913750841
34940001-34945000 0.5549179114661084
34945001-34950000 0.44035396588876236
34950001-34955000 2.1764450124787555
34955001-34960000 1.6125267088075126
34960001-34965000 0.5784351997632304
34965001-34970000 0.7885619855103692
34970001-34975000 0.798751949102109
34975001-34980000 0.6430324325250466
34980001-34985000 1.4843259418129089
34985001-34990000 0.42201440231489257
34990001-34995000 0.5993310101497233
34995001-35000000 3.0533238847672104
35000001-35005000 0.3608956008987315
35005001-35010000 0.5425997509782792
35010001-35015000 0.7781132786727947
35015001-35020000 0.5104932846011775
35020001-35025000 1.4436249860259949
35025001-35030000 1.0294384753097017
35030001-35035000 0.7353877575894872
35035001-35040000 0.6466688888184766
35040001-35045000 0.3485850279394167
35045001-35050000 0.5149447797279966
35050001-35055000 0.6130024680925463
35055001-35060000 0.6780575003453524
35060001-35065000 0.8245574120848932
35065001-35070000 0.44788785471987563
35070001-35075000 0.48576787054168236
35075001-35080000 0.7650007250233742
35080001-35085000 1.0498686488219866
35085001-35090000 1.4885572647650342
35090001-35095000 1.1556016863924798
35095001-35100000 1.5970606338605104
35100001-35105000 1.1950467518680155
35105001-35110000 1.1985032795120143
35110001-35115000 1.321344277663194
35115001-35120000 0.6914263256341885
35120001-35125000 1.565480866092235
35125001-35130000 2.166876930317492
35130001-35135000 1.1765969318626741
35135001-35140000 1.5538043554299346
35140001-35145000 1.2179724867619073
35145001-35150000 1.0841262757607113
35150001-35155000 2.9537148878520108
35155001-35160000 0.8575356787558588
35160001-35165000 0.8646971416051935
35165001-35170000 1.9444614205890172
35170001-35175000 0.7271685164144823
35175001-35180000 1.1516758328479162
35180001-35185000 5.292875455147918
35185001-35190000 0.7676894031784515
35190001-35195000 0.9378781510403106
35195001-35200000 2.291682073613975
35200001-35205000 0.7091343784184051
35205001-35210000 1.167633878358946
35210001-35215000 1.0179707426220388
35215001-35220000 0.5791334371813984
35220001-35225000 1.777189821929365
35225001-35230000 1.0697631026021301
35230001-35235000 0.4236788873738266
35235001-35240000 0.4309492938296229
35240001-35245000 1.9097092058862621
35245001-35250000 4.7134695780971425
35250001-35255000 2.1089626192465944
35255001-35260000 0.9830980808235682
35260001-35265000 0.8316645091958048
35265001-35270000 1.824156288728905
35270001-35275000 0.7872321301630754
35275001-35280000 0.5944807755390361
35280001-35285000 0.6654237218556456
35285001-35290000 0.6102127948182586
35290001-35295000 0.3704504807260955
35295001-35300000 0.6233093394050635
35300001-35305000 0.4694058332441834
35305001-35310000 0.2904559966166763
35310001-35315000 1.4983846988515808
35315001-35320000 0.42505580971384627
35320001-35325000 0.3993066040306717
35325001-35330000 0.793654414027331
35330001-35335000 0.5796308319687123
35335001-35340000 0.40157260093102265
35340001-35345000 0.3419819106285063
35345001-35350000 0.4640736669538867
35350001-35355000 0.3351712319131972
35355001-35360000 0.5902287405326617
35360001-35365000 2.1411912793038965
35365001-35370000 0.48548491216885076
35370001-35375000 0.24947875159742822
35375001-35380000 0.29039260543403095
35380001-35385000 0.7501915741170467
35385001-35390000 0.5771692860499007
35390001-35395000 0.5075763908142595
35395001-35400000 0.9297045335375795
35400001-35405000 0.5465209971869641
35405001-35410000 0.42161337328195986
35410001-35415000 0.8674503627542839
35415001-35420000 0.6947853840271193
35420001-35425000 0.4564282299312873
35425001-35430000 0.47072923330079514
35430001-35435000 0.35679585862633634
35435001-35440000 0.2614160198822101
35440001-35445000 0.43774965583144143
35445001-35450000 1.2333282265008787
35450001-35455000 1.0041072705753962
35455001-35460000 0.8113591453579848
35460001-35465000 0.8634036823801058
35465001-35470000 0.4229471872555774
35470001-35475000 1.5294464112425976
35475001-35480000 1.98205943302829
35480001-35485000 0.3109990911885371
35485001-35490000 0.4082749407633575
35490001-35495000 0.5664048071005042
35495001-35500000 2.4976184235981185
35500001-35505000 0.5881495503584401
35505001-35510000 0.335805034150352
35510001-35515000 1.5637551559487828
35515001-35520000 1.7794531600729575
35520001-35525000 1.0413418904792233
35525001-35530000 0.8451258756928326
35530001-35535000 0.6727504136155542
35535001-35540000 0.8900205250894215
35540001-35545000 1.2847440587653305
35545001-35550000 1.6296646005890725
35550001-35555000 3.339415825554897
35555001-35560000 1.9872744381517238
35560001-35565000 0.6576021671848683
35565001-35570000 0.5514518007012034
35570001-35575000 0.4652031320115209
35575001-35580000 0.36595995805015047
35580001-35585000 0.6827366872297431
35585001-35590000 0.50207461199479
35590001-35595000 0.39931715043662225
35595001-35600000 0.6066548093025523
35600001-35605000 0.8587997021027229
35605001-35610000 0.5901418633922639
35610001-35615000 0.34767263521716585
35615001-35620000 0.6119909683508716
35620001-35625000 0.4619086611858759
35625001-35630000 0.38034515454398143
35630001-35635000 0.4569439075833309
35635001-35640000 0.2656069305088598
35640001-35645000 0.10020018455975531
35645001-35650000 0.1179485730011813
35650001-35655000 0.34349442242680345
35655001-35660000 0.42352905509839783
35660001-35665000 1.0184883803690252
35665001-35670000 0.569257446382661
35670001-35675000 0.3227686822387447
35675001-35680000 0.40764964279801763
35680001-35685000 0.27379638840857784
35685001-35690000 0.21030027086657282
35690001-35695000 0.2848969245218965
35695001-35700000 0.34571751992218397
35700001-35705000 0.2993273484084063
35705001-35710000 0.16885546332432053
35710001-35715000 0.17729051092679748
35715001-35720000 1.2734366515527564
35720001-35725000 0.4178483070811969
35725001-35730000 0.2495024819618891
35730001-35735000 0.3491195974661528
35735001-35740000 0.38171540459480946
35740001-35745000 0.2711597103798983
35745001-35750000 0.2890152066062986
35750001-35755000 0.6553585774033382
35755001-35760000 0.9006103903524171
35760001-35765000 0.6462576770264142
35765001-35770000 0.6040726168948044
35770001-35775000 0.5953786141222378
35775001-35780000 0.723278721366563
35780001-35785000 1.6642131048026878
35785001-35790000 0.3829017651347347
35790001-35795000 0.251360345900495
35795001-35800000 0.5399675598791784
35800001-35805000 0.26834141330425443
35805001-35810000 0.12063304603872275
35810001-35815000 0.13319483281675085
35815001-35820000 0.29552225672375826
35820001-35825000 0.3814477281799758
35825001-35830000 0.3152802861919667
35830001-35835000 1.2609020025920468
35835001-35840000 0.6033348541427581
35840001-35845000 0.224463933783228
35845001-35850000 0.32894214659135235
35850001-35855000 0.4760665322418483
35855001-35860000 0.3759934695218584
35860001-35865000 0.33845222946473014
35865001-35870000 0.42821737019956685
35870001-35875000 2.3503022097232606
35875001-35880000 3.3768770482689616
35880001-35885000 0.9525526597917214
35885001-35890000 0.8185175700947522
35890001-35895000 1.1935175962801372
35895001-35900000 1.650905497964294
35900001-35905000 1.006199666519424
35905001-35910000 2.1465353609220337
35910001-35915000 1.63208345485808
35915001-35920000 0.7269387497389141
35920001-35925000 0.5303395178226494
35925001-35930000 0.3549414201310955
35930001-35935000 0.2673739646158782
35935001-35940000 0.45982597637125233
35940001-35945000 1.8710678262564073
35945001-35950000 0.6031304999955733
35950001-35955000 0.6377411524711405
35955001-35960000 0.7047895653173144
35960001-35965000 0.8520178376590595
35965001-35970000 0.46325320466103886
35970001-35975000 0.39996689531833485
35975001-35980000 0.37080552658685145
35980001-35985000 0.24550402340495134
35985001-35990000 0.21543627374045532
35990001-35995000 0.5231405067240081
35995001-36000000 1.4906836472617084
36000001-36005000 1.0075208040623997
36005001-36010000 4.198335236600904
36010001-36015000 1.8134936788688156
36015001-36020000 2.023334259657002
36020001-36025000 2.1685728903156716
36025001-36030000 0.7947069008178225
36030001-36035000 1.4062965138971437
36035001-36040000 2.482945900754301
36040001-36045000 1.394624726598963
36045001-36050000 1.5126005513676026
36050001-36055000 1.14551445426503
36055001-36060000 2.713041605300344
36060001-36065000 3.616706631772765
36065001-36070000 1.1838348147573958
36070001-36075000 2.085208978822425
36075001-36080000 0.9925178026951889
36080001-36085000 0.5962665773970399
36085001-36090000 1.1329078513750122
36090001-36095000 0.5472201960983597
36095001-36100000 0.2126488795928893
36100001-36105000 0.17943591727594238
36105001-36110000 0.2967929337992921
36110001-36115000 0.7497405151881602
36115001-36120000 2.9483200325111887
36120001-36125000 3.825878377443041
36125001-36130000 0.8517303934201199
36130001-36135000 0.8252992241160624
36135001-36140000 0.6469569554798649
36140001-36145000 0.26882683493210024
36145001-36150000 0.3817523805484633
36150001-36155000 0.7454741156215562
36155001-36160000 0.6207473910093975
36160001-36165000 0.3950060362367526
36165001-36170000 0.36477240508996567
36170001-36175000 1.835742934209695
36175001-36180000 1.564527823348801
36180001-36185000 1.2842296907429662
36185001-36190000 1.0333414384125514
36190001-36195000 0.7770134178075676
36195001-36200000 1.2303845653413765
36200001-36205000 3.9536632168902828
36205001-36210000 4.767824111538197
36210001-36215000 1.439461691616386
36215001-36220000 1.388120558842283
36220001-36225000 1.6624022346707772
36225001-36230000 1.4278386554707403
36230001-36235000 0.8166387282115112
36235001-36240000 1.551283093811463
36240001-36245000 8.612157768437879
36245001-36250000 0.8722211256344806
36250001-36255000 0.6913868198582028
36255001-36260000 0.6679170129532875
36260001-36265000 0.6356729996069507
36265001-36270000 0.6057044990226778
36270001-36275000 0.44277374588360524
36275001-36280000 0.4991869809648974
36280001-36285000 0.4597036031748673
36285001-36290000 0.3975548567082636
36290001-36295000 0.4930521829287553
36295001-36300000 0.3566182302847756
36300001-36305000 0.2630001591087798
36305001-36310000 0.45218848857783084
36310001-36315000 2.9568575192327646
36315001-36320000 1.2747628746447568
36320001-36325000 0.8756343139239093
36325001-36330000 1.0435728596689968
36330001-36335000 0.8132961307164122
36335001-36340000 0.8449624834890888
36340001-36345000 0.8906779244105361
36345001-36350000 1.1916606991770817
36350001-36355000 0.6537878866484509
36355001-36360000 0.5379602095089361
36360001-36365000 0.8090902854225079
36365001-36370000 0.7200893525127361
36370001-36375000 1.0206607980188183
36375001-36380000 1.1990741343793374
36380001-36385000 1.1176459257727296
36385001-36390000 0.8624104311820484
36390001-36395000 0.5902256995528561
36395001-36400000 0.3100102964694638
36400001-36405000 0.23803133115204994
36405001-36410000 0.34667161656389006
36410001-36415000 0.5967644638359465
36415001-36420000 1.4058238897621231
36420001-36425000 0.2996079954853416
36425001-36430000 0.4678510853268347
36430001-36435000 0.549744157439349
36435001-36440000 0.36139174031987603
36440001-36445000 1.167000862052384
36445001-36450000 1.2402950628508758
36450001-36455000 3.039901607216179
36455001-36460000 2.1038773041831997
36460001-36465000 0.8413484575471972
36465001-36470000 1.6695177967469548
36470001-36475000 8.682878846365552
36475001-36480000 6.390980544794499
36480001-36485000 2.441119031092519
36485001-36490000 1.3413799226455592
36490001-36495000 1.0884020420258151
36495001-36500000 0.6990609935004679
36500001-36505000 0.5289319453432735
36505001-36510000 1.0158485407325102
36510001-36515000 1.8182249038465232
36515001-36520000 2.00398968841582
36520001-36525000 1.0798264566710016
36525001-36530000 0.67192240690565
36530001-36535000 1.2301371833423378
36535001-36540000 1.433109470329119
36540001-36545000 0.4078066284121196
36545001-36550000 0.24154990948939362
36550001-36555000 0.2223132355487088
36555001-36560000 0.2272270592890223
36560001-36565000 0.20406350050180838
36565001-36570000 0.734143644900586
36570001-36575000 1.1086497026995816
36575001-36580000 0.34950229755686785
36580001-36585000 0.5806939240781315
36585001-36590000 1.6349336673885144
36590001-36595000 0.8640676196437764
36595001-36600000 0.5993376913160358
36600001-36605000 0.7191091386090465
36605001-36610000 0.5737705327928775
36610001-36615000 0.4982107671625653
36615001-36620000 0.5013658264688244
36620001-36625000 0.5678176101997511
36625001-36630000 1.4075613048950182
36630001-36635000 1.5959881371358378
36635001-36640000 1.2529280661863396
36640001-36645000 1.2245274325390423
36645001-36650000 3.375880147992455
36650001-36655000 5.287143990370672
36655001-36660000 0.561788827216791
36660001-36665000 1.1197888704403123
36665001-36670000 0.9991050667536974
36670001-36675000 0.37376976954040586
36675001-36680000 0.8746209538335817
36680001-36685000 0.841014252782811
36685001-36690000 0.411571946077437
36690001-36695000 0.7534393252812465
36695001-36700000 2.957934186099166
36700001-36705000 0.5634695669994009
36705001-36710000 0.41630285077052576
36710001-36715000 0.45778625029639386
36715001-36720000 0.6421723996999161
36720001-36725000 2.312224263407352
36725001-36730000 1.6820276024954992
36730001-36735000 2.0623653386561314
36735001-36740000 0.6774505917250391
36740001-36745000 0.23701655603486552
36745001-36750000 0.5092022260988381
36750001-36755000 0.5340079350563153
36755001-36760000 0.19250319562087356
36760001-36765000 0.2429324787910695
36765001-36770000 1.0250583784656575
36770001-36775000 0.9659950672636538
36775001-36780000 0.4021222691362187
36780001-36785000 0.4918462795898281
36785001-36790000 0.3989792721064638
36790001-36795000 0.5569042713752324
36795001-36800000 0.6108418967387617
36800001-36805000 0.43536865100430605
36805001-36810000 1.0499811046687617
36810001-36815000 1.4394939756522447
36815001-36820000 0.3897731749905453
36820001-36825000 0.44039418099267724
36825001-36830000 0.8064211316759936
36830001-36835000 1.0866535754217437
36835001-36840000 0.8339281138124769
36840001-36845000 0.5446918807688597
36845001-36850000 0.8985983722177057
36850001-36855000 1.4936633395264822
36855001-36860000 2.5364537262649516
36860001-36865000 0.9550656101791395
36865001-36870000 0.736719381059294
36870001-36875000 1.0460652926254579
36875001-36880000 0.9208306820876624
36880001-36885000 1.9126199884424355
36885001-36890000 5.515129580321472
36890001-36895000 1.8039967271247719
36895001-36900000 2.192980901503097
36900001-36905000 2.301547823528002
36905001-36910000 1.2313587292090449
36910001-36915000 1.021306530253818
36915001-36920000 1.0780677863978443
36920001-36925000 1.4192585817045524
36925001-36930000 1.9706901221531063
36930001-36935000 0.6659130772313245
36935001-36940000 1.279244169213717
36940001-36945000 6.859902474872808
36945001-36950000 0.5177323274571681
36950001-36955000 0.5896537876069613
36955001-36960000 2.3756012426231803
36960001-36965000 1.817404541614195
36965001-36970000 0.585249610167625
36970001-36975000 0.943479159487247
36975001-36980000 2.1710734382377774
36980001-36985000 1.5735227515380559
36985001-36990000 0.36532955256199323
36990001-36995000 0.17577226662064196
36995001-37000000 0.3355411402384759
37000001-37005000 0.8068312155524707
37005001-37010000 0.798981788002079
37010001-37015000 0.33693898223763963
37015001-37020000 0.5176198846066882
37020001-37025000 0.6487776490026357
37025001-37030000 0.4394165967425258
37030001-37035000 0.6656338148655131
37035001-37040000 1.3581731366737875
37040001-37045000 2.8664875779407355
37045001-37050000 1.7545118226450402
37050001-37055000 1.4445059558913411
37055001-37060000 2.2534682542674624
37060001-37065000 2.529081413326354
37065001-37070000 1.783670493237631
37070001-37075000 0.5912912030209438
37075001-37080000 0.6169307356968529
37080001-37085000 1.3008410337382748
37085001-37090000 0.9164986818939935
37090001-37095000 1.7132160349128458
37095001-37100000 1.7734643046887297
37100001-37105000 1.1501542413726453
37105001-37110000 1.8549051814199635
37110001-37115000 1.070502664105096
37115001-37120000 1.65301349733764
37120001-37125000 1.5845365742192319
37125001-37130000 0.18563717730978666
37130001-37135000 0.34464206343099724
37135001-37140000 2.3608485045161935
37140001-37145000 0.28299358102341443
37145001-37150000 0.20183764984392472
37150001-37155000 0.23228504225081612
37155001-37160000 0.27358904351095353
37160001-37165000 0.3903145226357318
37165001-37170000 1.0309147787817206
37170001-37175000 0.9373515458381948
37175001-37180000 1.5084551908325612
37180001-37185000 0.9863768968138192
37185001-37190000 0.3610714463775081
37190001-37195000 0.27312013511619576
37195001-37200000 0.26257813452813755
37200001-37205000 0.8761804567962711
37205001-37210000 0.257287204887327
37210001-37215000 0.5140665647585517
37215001-37220000 0.5882387537407876
37220001-37225000 0.28325149961408935
37225001-37230000 1.8796850745845501
37230001-37235000 2.3456194821700067
37235001-37240000 0.9077980723222429
37240001-37245000 0.3234642486996642
37245001-37250000 0.13892588796425276
37250001-37255000 0.9453115406988958
37255001-37260000 0.9130305571000364
37260001-37265000 0.4273057781225342
37265001-37270000 0.5663986038373903
37270001-37275000 0.902099120036502
37275001-37280000 1.5411621664091006
37280001-37285000 0.3170779273328873
37285001-37290000 0.2623925471458724
37290001-37295000 0.662881631104334
37295001-37300000 2.1842134024041933
37300001-37305000 2.389164108136075
37305001-37310000 0.7231883357104569
37310001-37315000 0.4421584801931289
37315001-37320000 0.35460654404314523
37320001-37325000 0.4142214983929732
37325001-37330000 0.8497682961287286
37330001-37335000 0.4622697760956118
37335001-37340000 0.33389863129694425
37340001-37345000 0.4238349106862126
37345001-37350000 0.8899278273290427
37350001-37355000 0.9492077194277265
37355001-37360000 0.7440351680060505
37360001-37365000 0.854845510806327
37365001-37370000 0.5711834186606959
37370001-37375000 1.4058284353359802
37375001-37380000 1.340947106224804
37380001-37385000 0.3208531525358245
37385001-37390000 1.2402910723449267
37390001-37395000 0.7289008793547163
37395001-37400000 0.33917158510751166
37400001-37405000 0.7694396826606367
37405001-37410000 0.8269388841986691
37410001-37415000 0.7811532369589484
37415001-37420000 0.5626049717419436
37420001-37425000 0.4856708912925239
37425001-37430000 0.5007765119806228
37430001-37435000 0.5638866856641044
37435001-37440000 1.2657960145196652
37440001-37445000 0.8341567901362632
37445001-37450000 0.6350444730925379
37450001-37455000 0.9482970223874306
37455001-37460000 0.66068961710929
37460001-37465000 0.5088661483055903
37465001-37470000 0.7115639125820776
37470001-37475000 0.3934547765883017
37475001-37480000 0.5495249901214502
37480001-37485000 1.7880462005284044
37485001-37490000 0.8930832657640391
37490001-37495000 0.5359416398260345
37495001-37500000 0.37745106190785166
37500001-37505000 0.44127155564629583
37505001-37510000 1.2312793927229495
37510001-37515000 0.2856513715801955
37515001-37520000 0.18441962641597898
37520001-37525000 0.9693468019832924
37525001-37530000 0.6250753131301746
37530001-37535000 0.7880775802313202
37535001-37540000 1.0373516366585387
37540001-37545000 0.24337485181963467
37545001-37550000 0.26812272756831473
37550001-37555000 1.233309461459465
37555001-37560000 0.8774881283961042
37560001-37565000 0.2950140256210798
37565001-37570000 0.39064528730181136
37570001-37575000 0.3684545035409435
37575001-37580000 0.2248285016507903
37580001-37585000 0.23852148451703367
37585001-37590000 0.38215214044230644
37590001-37595000 0.1758747932434973
37595001-37600000 0.11314314911341568
37600001-37605000 0.8482356962405169
37605001-37610000 0.5456371846982013
37610001-37615000 0.34464897562514873
37615001-37620000 0.3699261153653289
37620001-37625000 0.1902922827886838
37625001-37630000 0.14235588561479534
37630001-37635000 0.1600158131986038
37635001-37640000 0.3339362371422523
37640001-37645000 0.20253265542678395
37645001-37650000 0.19318829358616152
37650001-37655000 0.4928508950905521
37655001-37660000 0.4415887793169545
37660001-37665000 0.42063998863191265
37665001-37670000 0.3526195690075176
37670001-37675000 0.40507903884890695
37675001-37680000 0.5929554856149234
37680001-37685000 1.0993350372075819
37685001-37690000 4.055992053467391
37690001-37695000 0.4674106070446398
37695001-37700000 0.32363224961142395
37700001-37705000 0.7178605575320796
37705001-37710000 0.36673164554984994
37710001-37715000 0.15775410998826292
37715001-37720000 0.26866672546563836
37720001-37725000 0.4120395346141104
37725001-37730000 0.153623542869883
37730001-37735000 0.12578250189105677
37735001-37740000 0.9719722280800642
37740001-37745000 0.6268127397607535
37745001-37750000 0.13567244858396302
37750001-37755000 0.2240642919886442
37755001-37760000 0.9902392233616452
37760001-37765000 0.6402098126116315
37765001-37770000 0.41755957226340185
37770001-37775000 0.3973296971770267
37775001-37780000 0.42398771030663185
37780001-37785000 0.23588182200191166
37785001-37790000 0.23748433843940187
37790001-37795000 0.5441240943873926
37795001-37800000 0.6712499967250327
37800001-37805000 0.4868383302089623
37805001-37810000 0.38617477631113484
37810001-37815000 1.5714246207151314
37815001-37820000 1.6011912585261392
37820001-37825000 0.42376059712270353
37825001-37830000 0.5884214034107605
37830001-37835000 1.3129271778916711
37835001-37840000 0.8041913260989398
37840001-37845000 0.7993133528168486
37845001-37850000 3.290739577117483
37850001-37855000 1.0434059869580763
37855001-37860000 0.49378404903911227
37860001-37865000 0.4404463167224838
37865001-37870000 0.46812103388033655
37870001-37875000 0.5763270722682033
37875001-37880000 0.5748788869599011
37880001-37885000 0.44015858018911075
37885001-37890000 0.39102901646830157
37890001-37895000 0.424299793654783
37895001-37900000 0.5394977110326934
37900001-37905000 0.500036033784801
37905001-37910000 0.2278782534911804
37910001-37915000 0.26075591156232986
37915001-37920000 0.735517638842323
37920001-37925000 0.36668159799180067
37925001-37930000 0.26894057903977914
37930001-37935000 0.31934673705082794
37935001-37940000 0.576240999835233
37940001-37945000 1.1324264285425292
37945001-37950000 0.6710213671960504
37950001-37955000 0.6708340768898019
37955001-37960000 0.8415879221663696
37960001-37965000 0.7168802567015081
37965001-37970000 0.718288173388394
37970001-37975000 0.7845956694807583
37975001-37980000 0.4925311430106614
37980001-37985000 0.20785382903548708
37985001-37990000 0.21209034329506435
37990001-37995000 0.5829171688389801
37995001-38000000 0.3009492283750439
38000001-38005000 0.2002172793622041
38005001-38010000 0.33725104853927745
38010001-38015000 0.9058420705548186
38015001-38020000 1.0915513443582134
38020001-38025000 0.7146054522903647
38025001-38030000 0.5068629770585488
38030001-38035000 0.4753914114162987
38035001-38040000 0.37021350877160547
38040001-38045000 0.37190865386965816
38045001-38050000 0.7468065538760199
38050001-38055000 0.450038243080928
38055001-38060000 0.2520154114234881
38060001-38065000 0.2952017413457018
38065001-38070000 0.10015857324621939
38070001-38075000 0.12386455017089029
38075001-38080000 0.40533809967015905
38080001-38085000 0.2280182898429602
38085001-38090000 0.3127195615831848
38090001-38095000 0.8517575970637589
38095001-38100000 0.909311551693599
38100001-38105000 0.6114994689047312
38105001-38110000 0.824516320162741
38110001-38115000 0.6287583498766782
38115001-38120000 0.43579454360003006
38120001-38125000 0.46332895160961807
38125001-38130000 0.4540104850667036
38130001-38135000 0.2706620473058104
38135001-38140000 0.5460343665039143
38140001-38145000 0.950873050502261
38145001-38150000 0.1863780008501742
38150001-38155000 0.2790284117591953
38155001-38160000 0.6080130044178399
38160001-38165000 0.39979460183214216
38165001-38170000 0.3907337087973359
38170001-38175000 0.4092574865244984
38175001-38180000 0.3911301632584057
38180001-38185000 0.4205636770749305
38185001-38190000 0.06775141068412899
38190001-38195000 0.11698641423337362
38195001-38200000 0.5540415102669077
38200001-38205000 0.22076257498815519
38205001-38210000 0.46203348555591517
38210001-38215000 0.2554344853987124
38215001-38220000 0.1919234285767816
38220001-38225000 0.5806732530389069
38225001-38230000 0.4123732906167271
38230001-38235000 0.3583327506529201
38235001-38240000 0.1737443194064887
38240001-38245000 0.1623541514159398
38245001-38250000 0.2431030289337727
38250001-38255000 0.27586871961099846
38255001-38260000 0.2672690688446729
38260001-38265000 0.12226465661095143
38265001-38270000 0.18533460363371745
38270001-38275000 0.28278557562613527
38275001-38280000 0.38449181346316136
38280001-38285000 1.079836701606669
38285001-38290000 0.4753816814459308
38290001-38295000 0.32326919553517675
38295001-38300000 0.6017957722202038
38300001-38305000 0.4975292992677482
38305001-38310000 0.230342757565679
38310001-38315000 0.2627188019998497
38315001-38320000 0.4301422956185076
38320001-38325000 0.5052337213290301
38325001-38330000 0.28757129688742644
38330001-38335000 0.2849780654959162
38335001-38340000 0.5089209252269953
38340001-38345000 0.5315547291162657
38345001-38350000 0.5871120537832258
38350001-38355000 0.3340195111567773
38355001-38360000 0.4701097975001863
38360001-38365000 0.9488820848748661
38365001-38370000 1.1556134534925544
38370001-38375000 1.1015029175484379
38375001-38380000 0.44003446126987794
38380001-38385000 0.4293251697685611
38385001-38390000 1.6699090637038392
38390001-38395000 0.7540188961704258
38395001-38400000 0.41155352423197444
38400001-38405000 1.9949964180013635
38405001-38410000 0.5127190355213546
38410001-38415000 0.23028036257332576
38415001-38420000 0.21498751514241105
38420001-38425000 0.412272641659612
38425001-38430000 1.1695325634862668
38430001-38435000 0.3468859465669641
38435001-38440000 0.18300392563097775
38440001-38445000 0.5214120703210531
38445001-38450000 0.6570995960344717
38450001-38455000 0.29667283220391316
38455001-38460000 0.3134177947247744
38460001-38465000 0.21704937110877554
38465001-38470000 0.3158799307426041
38470001-38475000 0.4170675190902366
38475001-38480000 0.3310323829603881
38480001-38485000 0.4073053983319961
38485001-38490000 0.788788775169073
38490001-38495000 0.5795829547279987
38495001-38500000 0.3322823243566511
38500001-38505000 0.4769461086475279
38505001-38510000 0.41676168519015877
38510001-38515000 0.43220355808710553
38515001-38520000 0.38691306015784427
38520001-38525000 0.2514049940954805
38525001-38530000 0.5301382040860555
38530001-38535000 0.6107109937470181
38535001-38540000 0.5309622374242777
38540001-38545000 0.8337410400654948
38545001-38550000 2.0662785990644577
38550001-38555000 1.2554295782536466
38555001-38560000 0.280206155530352
38560001-38565000 1.8228061495608376
38565001-38570000 1.230637644690599
38570001-38575000 0.14663982199840842
38575001-38580000 1.1590555320389597
38580001-38585000 2.4036379389571256
38585001-38590000 0.7804261087437834
38590001-38595000 0.8415237355204188
38595001-38600000 2.040193728424045
38600001-38605000 1.241196108433559
38605001-38610000 1.0795616112050521
38610001-38615000 1.790310854110084
38615001-38620000 0.707407327898145
38620001-38625000 0.6721646580438226
38625001-38630000 1.0925630619695104
38630001-38635000 1.583640212976107
38635001-38640000 1.189939764960602
38640001-38645000 0.3442888055152448
38645001-38650000 0.4664446144095051
38650001-38655000 2.03672500792211
38655001-38660000 0.08989328317265062
38660001-38665000 0.621282832774817
38665001-38670000 1.8491732250215789
38670001-38675000 0.7664274306153003
38675001-38680000 2.25267987212231
38680001-38685000 1.9664205334591012
38685001-38690000 2.040487762058659
38690001-38695000 1.7768535529117173
38695001-38700000 1.815013226457185
38700001-38705000 3.8671487375359157
38705001-38710000 2.7791122518416964
38710001-38715000 3.1232099333595915
38715001-38720000 3.1232099333595915
38720001-38725000 3.2522012390810575
38725001-38730000 2.475035133715974
38730001-38735000 4.488174193353939
38735001-38740000 4.334305265397347
38740001-38745000 1.7877901592321712
38745001-38750000 1.9726208799639509
38750001-38755000 1.9734417138991465
38755001-38760000 2.004502282428819
38760001-38765000 1.79054072074947
38765001-38770000 1.3384239927497958
38770001-38775000 1.0035410251820505
38775001-38780000 1.1526562290433253
38780001-38785000 1.4498325549719833
38785001-38790000 1.0118830760357969
38790001-38795000 1.0022626612020247
38795001-38800000 1.521242603669143
38800001-38805000 1.6280554091567223
38805001-38810000 1.283444025981514
38810001-38815000 1.4238866087259345
38870001-38875000 0.14908372893775906
38875001-38880000 0.7185962031957901
38880001-38885000 0.36975429608173455
38885001-38890000 0.3728965121978224
38890001-38895000 1.33239512135171
38895001-38900000 1.0425506205099035
38900001-38905000 1.3610279473189448
38905001-38910000 2.280299293595451
38910001-38915000 2.1617250895213163
38915001-38920000 2.4680725861708708
38920001-38925000 1.447968713542741
38925001-38930000 1.5916319641177668
38930001-38935000 2.071834546837373
38935001-38940000 1.9460485627354296
38940001-38945000 9.360256333140837
38945001-38950000 3.808197633112004
38950001-38955000 1.028433088555153
38955001-38960000 1.416929723469504
38960001-38965000 0.5819376559142684
38965001-38970000 0.5341527599738483
38970001-38975000 0.9380308750038381
38975001-38980000 3.9634017143821425
38980001-38985000 4.21138726178189
38985001-38990000 0.7810316212311594
38990001-38995000 0.7085316420280994
38995001-39000000 0.925944348225346
39000001-39005000 1.9852107130872518
39005001-39010000 1.7461492626947357
39010001-39015000 0.6119502405206368
39015001-39020000 0.6340763490863456
39020001-39025000 1.6722453412542098
39025001-39030000 1.9806021154543652
39030001-39035000 1.8572793666162297
39035001-39040000 2.5571148065775535
39040001-39045000 1.596319426348545
39045001-39050000 0.8914686378235489
39050001-39055000 2.889586938578684
39055001-39060000 3.4709525536622436
39060001-39065000 1.4948047801703008
39065001-39070000 2.4114088475654274
39070001-39075000 1.7243878983099514
39075001-39080000 1.089254997126821
39080001-39085000 1.2822215934012677
39085001-39090000 1.5822510637745906
39090001-39095000 2.3305178708461805
39095001-39100000 1.9979655179940616
39100001-39105000 1.5169841463526137
39105001-39110000 2.245777589926031
39110001-39115000 1.3500738507676742
39115001-39120000 1.2633521453141874
39120001-39125000 1.496995544183903
39125001-39130000 2.005007432621787
39130001-39135000 3.22368526681915
39135001-39140000 1.6511592800168178
39140001-39145000 1.5401995367813437
39145001-39150000 2.16631900149374
42390001-42395000 0.08431358353550887
42395001-42400000 0.2339477832250306
42400001-42405000 0.42608748003725144
42405001-42410000 0.610480659783192
42410001-42415000 0.8675625990785633
42415001-42420000 0.8779854019187777
42420001-42425000 1.6693135761426525
42425001-42430000 1.331103570470008
42430001-42435000 1.0149773942934892
42435001-42440000 1.1085639848820408
42440001-42445000 1.1262078926374297
42445001-42450000 1.220875131370579
42450001-42455000 1.430339046367338
42455001-42460000 1.3205775314983232
42460001-42465000 1.2434361836177457
42465001-42470000 1.3533923143111242
42470001-42475000 1.240366394991246
42475001-42480000 0.9966977404833242
42480001-42485000 1.0341086943517948
42485001-42490000 0.9513899732239127
42490001-42495000 1.0470442580940982
42495001-42500000 1.4239885012071205
42500001-42505000 1.1406866473118906
42505001-42510000 1.365666798187036
42510001-42515000 1.8691666021618392
42515001-42520000 1.2425401679960284
42520001-42525000 0.8246359247476976
42525001-42530000 0.7269222353485514
42530001-42535000 1.007043527057882
42600001-42605000 2.5557364842674835
42605001-42610000 7.190605955859348
42610001-42615000 2.192995948528087
42615001-42620000 0.41361278383126354
42620001-42625000 0.029090008290022184
42625001-42630000 0.10346749479428465
42630001-42635000 1.1112098892926976
42635001-42640000 0.4833748656054836
42640001-42645000 0.4347498901752061
42645001-42650000 0.5121966507130228
42650001-42655000 0.43644066096431944
42655001-42660000 0.6115247004357987
42660001-42665000 0.30871303726837696
42665001-42670000 0.2121944121256441
42670001-42675000 0.5739147161998273
42675001-42680000 0.6311002965957664
42680001-42685000 1.2566844899956557
42685001-42690000 0.42809100293015045
42690001-42695000 0.015675579700886004
42695001-42700000 0.0475746113080983
42700001-42705000 0.1169056197929509
42705001-42710000 0.07971122935355049
42710001-42715000 0.08689659625015815
42715001-42720000 0.10679059220666084
42720001-42725000 0.23246172007782231
42725001-42730000 0.39287577829935766
42730001-42735000 0.3956207870929634
42735001-42740000 5.611574202789727
42740001-42745000 5.777555375085867
42745001-42750000 2.454115289151068
42750001-42755000 3.6825226513192963
42755001-42760000 3.506650254672854
42760001-42765000 3.506650254672854
42765001-42770000 3.506650254672854
42770001-42775000 3.506650254672854
42775001-42780000 2.8515028546613794
42780001-42785000 4.7925309660195445
42785001-42790000 1.5779831828409554
42790001-42795000 0.39077129241889413
42795001-42800000 0.7113315509661381
42800001-42805000 1.138611066154262
42805001-42810000 0.6658884140441572
42810001-42815000 1.015886024531997
42815001-42820000 1.1828023435579453
42820001-42825000 1.0345957219693898
42825001-42830000 0.5846062683432567
42830001-42835000 0.6009478148579107
42835001-42840000 1.7680392035814974
42840001-42845000 1.4757431811118094
42845001-42850000 1.5189105587871023
42850001-42855000 1.0368123716205209
42855001-42860000 0.3062364832071141
42860001-42865000 0.24190423971598027
42865001-42870000 1.0323260850977543
42870001-42875000 0.9599287754245043
42875001-42880000 0.7765200924181236
42880001-42885000 1.6964878080514885
42885001-42890000 0.6791304617404129
42890001-42895000 0.46337745827047916
42895001-42900000 0.2826361781270562
42900001-42905000 0.27499986062680637
42905001-42910000 0.5432648221582761
42910001-42915000 0.2095671269637163
42915001-42920000 0.17184359911388183
42920001-42925000 0.873747538760472
42925001-42930000 0.9138219809643279
42930001-42935000 0.5696190804018498
42935001-42940000 0.6470350106845549
42940001-42945000 0.8881966915919598
42945001-42950000 0.6345320824118571
42950001-42955000 0.38463498158593906
42955001-42960000 0.7144359161652242
42960001-42965000 1.570860847013202
42965001-42970000 0.7035564618057427
42970001-42975000 1.0718290362251999
42975001-42980000 2.811270187418631
42980001-42985000 0.46062784892049674
42985001-42990000 0.30283628991811506
42990001-42995000 0.360746089037624
42995001-43000000 0.7347885541715373
43000001-43005000 0.6229257977020479
43005001-43010000 0.48155138320628
43010001-43015000 0.4384418946528735
43015001-43020000 0.1734712748758774
43020001-43025000 0.14274052212528654
43025001-43030000 0.2547773424881255
43030001-43035000 0.2661341643920819
43035001-43040000 0.8119663431725259
43040001-43045000 0.9380736835338495
43045001-43050000 0.23831878286791588
43050001-43055000 0.2677202931933914
43055001-43060000 0.2709364290195466
43060001-43065000 0.3132048580359389
43065001-43070000 0.363272326305116
43070001-43075000 0.4671316114856147
43075001-43080000 1.0553017369289777
43080001-43085000 0.4107227662064028
43085001-43090000 0.5210244968872063
43090001-43095000 0.5722957373660169
43095001-43100000 0.1043786584917228
43100001-43105000 0.09956925244882864
43105001-43110000 0.13017283541649025
43110001-43115000 0.20050160344433418
43115001-43120000 0.4606288003336177
43120001-43125000 0.3134882814833071
43125001-43130000 0.4254081840352741
43130001-43135000 0.7449571451464609
43135001-43140000 0.7171391164782327
43140001-43145000 0.8108026166152452
43145001-43150000 0.4065800296678621
43150001-43155000 0.525161981064396
43155001-43160000 0.5950330791186431
43160001-43165000 0.18608720203126125
43165001-43170000 0.4868517700823126
43170001-43175000 0.9058845324841391
43175001-43180000 0.4616578942894267
43180001-43185000 0.4973264355514589
43185001-43190000 0.47356542134407803
43190001-43195000 0.5130396470300217
43195001-43200000 0.5751606921146694
43200001-43205000 0.680796404815731
43205001-43210000 0.9592187451324504
43210001-43215000 1.1044399294147258
43215001-43220000 0.7353506119402041
43220001-43225000 3.2967274587279136
43225001-43230000 2.166434903521693
43230001-43235000 0.6149292962643546
43235001-43240000 0.9565073833478484
43240001-43245000 0.7230738986547132
43245001-43250000 0.900016427301841
43250001-43255000 0.48456356141458384
43255001-43260000 0.46258581162327084
43260001-43265000 1.2828102781292938
43265001-43270000 0.6188237812224626
43270001-43275000 0.784110017248896
43275001-43280000 0.5694350473379873
43280001-43285000 0.31005005764061583
43285001-43290000 0.48509464690454274
43290001-43295000 0.35902595300992046
43295001-43300000 0.25342709818080567
43300001-43305000 0.4551982363993348
43305001-43310000 0.7599926337268004
43310001-43315000 0.9976477441857892
43315001-43320000 0.9436621848833321
43320001-43325000 0.412510177736217
43325001-43330000 0.4431000963415291
43330001-43335000 1.7878494074275295
43335001-43340000 2.12169774422256
43340001-43345000 0.7388115575875861
43345001-43350000 0.5005412253465571
43350001-43355000 0.7886589279915912
43355001-43360000 1.0922657285737045
43360001-43365000 0.9687382114863134
43365001-43370000 1.8199316402401358
43370001-43375000 0.9230594519894614
43375001-43380000 0.880994729760671
43380001-43385000 3.7874795367317584
43385001-43390000 0.645932128507346
43390001-43395000 0.3995247867764768
43395001-43400000 0.46755064240545097
43400001-43405000 0.482832915825537
43405001-43410000 0.5402612512937136
43410001-43415000 0.9335183108754291
43415001-43420000 1.3535460378276138
43420001-43425000 0.7444028939638262
43425001-43430000 1.9108420772834862
43430001-43435000 0.6571791209280017
43435001-43440000 0.4399758333021712
43440001-43445000 0.4536324691935989
43445001-43450000 0.31463299332466266
43450001-43455000 0.8022354641069042
43455001-43460000 1.2697253067531429
43460001-43465000 2.981466387509601
43465001-43470000 2.7885513005109472
43470001-43475000 1.8981222088283398
43475001-43480000 1.2695182971582
43480001-43485000 0.5026204617211479
43485001-43490000 0.8063983357385204
43490001-43495000 0.8982162088345387
43495001-43500000 0.45779180526354163
43500001-43505000 0.4969713670974791
43505001-43510000 0.36489253335600963
43510001-43515000 0.2680472897162152
43515001-43520000 0.342594391160372
43520001-43525000 0.48095512879559993
43525001-43530000 0.39799910280094764
43530001-43535000 0.7541989891830964
43535001-43540000 0.9784398068565919
43540001-43545000 1.2518706725684543
43545001-43550000 4.863215549898255
43550001-43555000 1.3188549821567859
43555001-43560000 1.0562082207925259
43560001-43565000 1.7496646271433318
43565001-43570000 1.2950851893071549
43570001-43575000 0.8412743168624729
43575001-43580000 1.4889662137764577
43580001-43585000 2.514891044842916
43585001-43590000 0.7839648894541895
43590001-43595000 0.8063714492825315
43595001-43600000 1.4593692337139437
43600001-43605000 1.1792361566054752
43605001-43610000 1.8189136026629442
43610001-43615000 1.68512164850684
43615001-43620000 1.2239339364113617
43620001-43625000 1.009452028385464
43625001-43630000 0.599264560968327
43630001-43635000 0.5495024580434522
43635001-43640000 0.21344248367627308
43640001-43645000 0.14870742416667507
43645001-43650000 0.5559166524530208
43650001-43655000 0.35139727204625304
43655001-43660000 0.2328474855410854
43660001-43665000 0.559929890188372
43665001-43670000 0.247989779319893
43670001-43675000 0.2658416242469102
43675001-43680000 0.8099379527552237
43680001-43685000 0.12978350665890256
43685001-43690000 0.16674090509379647
43690001-43695000 0.42959166867376225
43695001-43700000 0.37391362399947714
43700001-43705000 0.570838149631447
43705001-43710000 0.5434251830526614
43710001-43715000 0.48598020686822285
43715001-43720000 0.6375052757541949
43720001-43725000 0.6189134068297266
43725001-43730000 0.8048132226295479
43730001-43735000 1.3173281950890976
43735001-43740000 0.8595592441132658
43740001-43745000 0.6472410519297694
43745001-43750000 1.9834348770575752
43750001-43755000 3.6874280669716826
43755001-43760000 0.9584064537587211
43760001-43765000 0.7393671651858336
43765001-43770000 1.696019289869315
43770001-43775000 1.7198289420260926
43775001-43780000 0.566554153558771
43780001-43785000 0.4588956805202114
43785001-43790000 0.41992453142905806
43790001-43795000 1.1446312204419087
43795001-43800000 8.263729519717206
43800001-43805000 0.7001792053846956
43805001-43810000 0.354190196644708
43810001-43815000 0.5684112333166835
43815001-43820000 2.417569333514898
43820001-43825000 0.7320048060705863
43825001-43830000 0.4982906614468158
43830001-43835000 0.547559982543323
43835001-43840000 0.653982284010058
43840001-43845000 0.489805980080458
43845001-43850000 0.33193924973579997
43850001-43855000 0.3289819193369245
43855001-43860000 0.5462143946940688
43860001-43865000 0.8554959985606488
43865001-43870000 0.9352754161929681
43870001-43875000 1.281649891840172
43875001-43880000 1.0740780951539637
43880001-43885000 0.7873819793021606
43885001-43890000 0.4968840033263923
43890001-43895000 0.36719900431111996
43895001-43900000 0.38838792200292155
43900001-43905000 0.4595800992111111
43905001-43910000 0.38834173163815583
43910001-43915000 0.3388949534672113
43915001-43920000 0.46295554137297346
43920001-43925000 0.6678937313098899
43925001-43930000 0.9736749110840761
43930001-43935000 0.6875814949407081
43935001-43940000 0.5327220901127302
43940001-43945000 0.4087780613107177
43945001-43950000 0.21917332313327817
43950001-43955000 0.18838183894111818
43955001-43960000 0.21944017378425898
43960001-43965000 0.3649671420342177
43965001-43970000 0.5917371682203499
43970001-43975000 0.6084531669577291
43975001-43980000 0.5264557034737594
43980001-43985000 0.31569046816618757
43985001-43990000 0.3141614148220926
43990001-43995000 0.438549065395232
43995001-44000000 0.597519652099325
44000001-44005000 0.5649321332294827
44005001-44010000 0.3225893791099844
44010001-44015000 1.476040085279551
44015001-44020000 10.439067894642264
44020001-44025000 1.1715342999809975
44025001-44030000 1.6397648137479393
44030001-44035000 1.2167859334529085
44035001-44040000 1.1490104722967962
44040001-44045000 1.7447855767034728
44045001-44050000 0.40842658935951126
44050001-44055000 0.5183009573122017
44055001-44060000 0.9362203044013397
44060001-44065000 0.9908056843076545
44065001-44070000 1.1724585990754068
44070001-44075000 0.8665149735439666
44075001-44080000 0.7055876128498829
44080001-44085000 0.9535684098021733
44085001-44090000 2.791150243489811
44090001-44095000 0.7061068681876542
44095001-44100000 0.8589590154287342
44100001-44105000 1.1564688822190625
44105001-44110000 0.649994664562677
44110001-44115000 4.744707799964561
44115001-44120000 3.564236697398181
44120001-44125000 0.8231602238338337
44125001-44130000 1.0915809338186735
44130001-44135000 0.5693883060304303
44135001-44140000 0.3649865133782746
44140001-44145000 1.1180084917602113
44145001-44150000 1.109393852361927
44150001-44155000 0.3828802988119287
44155001-44160000 0.45894714025501215
44160001-44165000 0.4851341600029321
44165001-44170000 0.5140045919151109
44170001-44175000 0.5193109499991659
44175001-44180000 0.8457024047655698
44180001-44185000 1.4452918137643525
44185001-44190000 1.3176297172415181
44190001-44195000 3.1465528967851926
44195001-44200000 1.1025517424992632
44200001-44205000 0.9768504830511878
44205001-44210000 0.6380202129648634
44210001-44215000 0.34573151020076937
44215001-44220000 0.5392686390836146
44220001-44225000 1.132888292566437
44225001-44230000 0.7288248449027751
44230001-44235000 0.4334645184169888
44235001-44240000 0.69097176790518
44240001-44245000 0.3033289640721339
44245001-44250000 0.22520101517786933
44250001-44255000 0.6196970120275066
44255001-44260000 0.20976360115562115
44260001-44265000 0.4129358073234115
44265001-44270000 0.5225314204557518
44270001-44275000 0.2595982477173627
44275001-44280000 0.3707414023854026
44280001-44285000 0.7198254736636788
44285001-44290000 1.099455739995239
44290001-44295000 0.9119307879624374
44295001-44300000 0.7890858451726191
44300001-44305000 0.7363745998407373
44305001-44310000 3.1913103947344177
44310001-44315000 1.2809568212838927
44315001-44320000 0.9341835869665466
44320001-44325000 3.446219205595036
44325001-44330000 1.07043169016077
44330001-44335000 0.6838674665020873
44335001-44340000 0.7324353729491742
44340001-44345000 0.8927281235139872
44345001-44350000 0.6834199890096051
44350001-44355000 0.3763831449589824
44355001-44360000 0.3564545020710775
44360001-44365000 0.7960725058251327
44365001-44370000 1.1619740921482118
44370001-44375000 0.9400882494695145
44375001-44380000 0.7444802595465134
44380001-44385000 0.2430184260739185
44385001-44390000 0.29714329272775103
44390001-44395000 2.1990962856231504
44395001-44400000 1.5741666055357462
44400001-44405000 0.6597830455272907
44405001-44410000 0.405951589998192
44410001-44415000 0.4427527469523201
44415001-44420000 3.011537993759563
44420001-44425000 0.8112136099267165
44425001-44430000 0.6761539614609554
44430001-44435000 2.0376364124066066
44435001-44440000 1.124559247274076
44440001-44445000 0.5196110421471554
44445001-44450000 0.4890579678043115
44450001-44455000 0.6345523426644261
44455001-44460000 0.8540294231043933
44460001-44465000 0.44920565138168295
44465001-44470000 0.2547710800028601
44470001-44475000 1.2688383324251775
44475001-44480000 1.6314125219674545
44480001-44485000 0.7596349742642403
44485001-44490000 0.8604926232863442
44490001-44495000 0.45923290498712627
44495001-44500000 0.7256050190642458
44500001-44505000 1.4580885320474852
44505001-44510000 0.5172988152065446
44510001-44515000 0.5577525205344336
44515001-44520000 0.9202897842351501
44520001-44525000 0.6182224699534549
44525001-44530000 0.3613273010346326
44530001-44535000 0.7175958044233377
44535001-44540000 1.1786213746468885
44540001-44545000 0.3344727385289293
44545001-44550000 0.7635461529662332
44550001-44555000 1.7074261217272262
44555001-44560000 0.3620924082945838
44560001-44565000 0.9304672902941857
44565001-44570000 1.8358961861537013
44570001-44575000 0.36872077512631735
44575001-44580000 0.5151460457500434
44580001-44585000 0.8657134553788038
44585001-44590000 0.3278498564452788
44590001-44595000 0.42422369989001557
44595001-44600000 0.8006705514718244
44600001-44605000 1.0286315396160899
44605001-44610000 1.5343623433789775
44610001-44615000 0.5672223135526508
44615001-44620000 0.5297894219997374
44620001-44625000 0.4490773933394713
44625001-44630000 0.6644596730703216
44630001-44635000 1.5628677404429563
44635001-44640000 0.5919153477705977
44640001-44645000 0.7955787487980006
44645001-44650000 0.7927755990202241
44650001-44655000 0.42952748532299656
44655001-44660000 0.5452384455766156
44660001-44665000 1.0673944828337003
44665001-44670000 2.7827570414358815
44670001-44675000 0.7120865971631136
44675001-44680000 0.41686454812269297
44680001-44685000 0.6571184186779201
44685001-44690000 0.5344400819024744
44690001-44695000 0.5934259554309741
44695001-44700000 0.45121081709497035
44700001-44705000 0.41147366587576373
44705001-44710000 0.398120509894743
44710001-44715000 0.33884193415743147
44715001-44720000 0.5558680203166687
44720001-44725000 0.2822457752255048
44725001-44730000 0.21392654239571685
44730001-44735000 1.057836588711689
44735001-44740000 0.5416881108829045
44740001-44745000 0.2782902030825158
44745001-44750000 0.6675233288288862
44750001-44755000 1.169037348024111
44755001-44760000 0.6754847235350201
44760001-44765000 0.28224439524974065
44765001-44770000 0.06305558831011966
44770001-44775000 0.07445101822815112
44775001-44780000 0.2819524522910102
44780001-44785000 0.6334937831178873
44785001-44790000 0.6740017699020213
44790001-44795000 0.41670100969169144
44795001-44800000 0.30941637735314526
44800001-44805000 0.5615735674468602
44805001-44810000 0.6744907523857794
44810001-44815000 0.40037367137534874
44815001-44820000 1.4962012679441694
44820001-44825000 1.0891001356698837
44825001-44830000 0.6745983072104865
44830001-44835000 0.7769420681736394
44835001-44840000 1.0948008725458636
44840001-44845000 1.0373387887730936
44845001-44850000 0.7651661304345159
44850001-44855000 8.339394060958828
44855001-44860000 5.802767576648771
44860001-44865000 0.364699217258899
44865001-44870000 0.5292899864407102
44870001-44875000 0.7650390708647911
44875001-44880000 0.8540422862631245
44880001-44885000 1.0872935668538226
44885001-44890000 0.8869412111030364
44890001-44895000 4.365047683606629
44895001-44900000 2.0671707279232447
44900001-44905000 0.22886689072835223
44905001-44910000 0.3462027936693779
44910001-44915000 0.4951690927724332
44915001-44920000 0.38901379000294906
44920001-44925000 0.468835516748661
44925001-44930000 0.4381834202899157
44930001-44935000 0.2156425024212906
44935001-44940000 0.2535880745338663
44940001-44945000 0.8569250120313512
44945001-44950000 0.46390087707470185
44950001-44955000 0.47066245933237927
44955001-44960000 0.838348645229237
44960001-44965000 0.7664315407917978
44965001-44970000 1.0774742837185354
44970001-44975000 0.8778626955333454
44975001-44980000 0.6910993143216226
44980001-44985000 0.37570388284735945
44985001-44990000 0.44647738035502943
44990001-44995000 1.0554672214484522
44995001-45000000 0.9993471045161552
45000001-45005000 1.8308759405124482
45005001-45010000 6.558233863051098
45010001-45015000 0.9834215535073906
45015001-45020000 0.6925685600321325
45020001-45025000 0.40061890387562615
45025001-45030000 0.23936704413754822
45030001-45035000 0.4937300110970556
45035001-45040000 0.4917104914817003
45040001-45045000 0.3814112929214368
45045001-45050000 0.9394553503039728
45050001-45055000 1.0805894761707773
45055001-45060000 1.0157344441957372
45060001-45065000 5.427363527603787
45065001-45070000 0.9586900143694888
45070001-45075000 0.5773841566433088
45075001-45080000 0.9116134830990329
45080001-45085000 0.7866698605176624
45085001-45090000 0.4364295491041731
45090001-45095000 0.3821342623078873
45095001-45100000 0.6234654441199028
45100001-45105000 0.7943265010556443
45105001-45110000 0.8768530550310083
45110001-45115000 0.49787544083999846
45115001-45120000 0.4042591020891612
45120001-45125000 0.9692759353635505
45125001-45130000 0.5546017524856868
45130001-45135000 0.4027063673014917
45135001-45140000 0.6366435556842903
45140001-45145000 3.062672677513094
45145001-45150000 1.0794182623557513
45150001-45155000 0.5315177804194466
45155001-45160000 1.670484689290572
45160001-45165000 2.6445927635062816
45165001-45170000 0.6792619085306124
45170001-45175000 0.5505088562951999
45175001-45180000 0.6377587268407309
45180001-45185000 0.28938221136650805
45185001-45190000 0.21793674651106576
45190001-45195000 0.30587788791367776
45195001-45200000 0.24500763040886364
45200001-45205000 0.36325709675206513
45205001-45210000 0.35708120212854444
45210001-45215000 0.15830537153998134
45215001-45220000 0.28366456250640826
45220001-45225000 0.43864519098340027
45225001-45230000 0.36281760787632683
45230001-45235000 0.522798924166793
45235001-45240000 0.2820662600459461
45240001-45245000 0.3986133475327929
45245001-45250000 2.6683703120266618
45250001-45255000 1.4534810205219624
45255001-45260000 1.0962782641790336
45260001-45265000 1.8451243751721258
45265001-45270000 1.088400664943312
45270001-45275000 1.2109211503492265
45275001-45280000 0.7113285350674318
45280001-45285000 0.696811797028091
45285001-45290000 0.6125275615382125
45290001-45295000 0.40581789761483456
45295001-45300000 0.9856050327001258
45300001-45305000 1.0891930187158618
45305001-45310000 0.6360298633055902
45310001-45315000 0.6769171617966945
45315001-45320000 1.1134049210852657
45320001-45325000 0.9750730738385589
45325001-45330000 0.44451889134290945
45330001-45335000 0.45557762900424253
45335001-45340000 1.1157620027988053
45340001-45345000 0.8442603587556662
45345001-45350000 0.8241106944216675
45350001-45355000 1.030189664418276
45355001-45360000 0.5455394890870209
45360001-45365000 0.6137011492367399
45365001-45370000 1.8881235111075687
45370001-45375000 2.6440822024704778
45375001-45380000 0.7177020041687132
45380001-45385000 0.6025753119149267
45385001-45390000 0.9513294046643183
45390001-45395000 0.6749112242766186
45395001-45400000 0.487012148972487
45400001-45405000 1.0246238116575501
45405001-45410000 2.9002184824172343
45410001-45415000 1.0470207517168397
45415001-45420000 1.3694421709928084
45420001-45425000 1.0896852249489983
45425001-45430000 0.522934868569151
45430001-45435000 0.544155505067036
45435001-45440000 0.633262498284657
45440001-45445000 1.279903985104548
45445001-45450000 3.996510862160205
45450001-45455000 1.8368705590999244
45455001-45460000 1.4703630374427572
45460001-45465000 2.005959996826225
45465001-45470000 1.829723686089089
45470001-45475000 2.04316433875848
45475001-45480000 1.2867084970449785
45480001-45485000 0.6399202112640603
45485001-45490000 0.5657059938658602
45490001-45495000 1.1779291029965027
45495001-45500000 0.857821421445175
45500001-45505000 0.11368115513694614
45505001-45510000 0.5741984588784714
45510001-45515000 1.0894500794621536
45515001-45520000 0.06136054943616282
45520001-45525000 0.16662156751379273
45525001-45530000 1.2864828402659234
45530001-45535000 0.7659175438267395
45535001-45540000 0.6195455227283246
45540001-45545000 0.6673789240692017
45545001-45550000 0.4099139413003272
45550001-45555000 1.013546991675748
45555001-45560000 2.4282298014924697
45560001-45565000 0.40036951534002385
45565001-45570000 0.9814467473743369
45570001-45575000 0.5467388533260641
45575001-45580000 0.21455449254258002
45580001-45585000 0.5197810012857748
45585001-45590000 0.4529767653845706
45590001-45595000 0.7579703749511219
45595001-45600000 1.7295971539905666
45600001-45605000 1.5694269713935152
45605001-45610000 2.0551795483549404
45610001-45615000 0.7011163981142609
45615001-45620000 0.8408394585916995
45620001-45625000 1.286052614342264
45625001-45630000 0.7801279497425597
45630001-45635000 1.48522964882874
45635001-45640000 0.33285780903225304
45640001-45645000 0.4414146911164816
45645001-45650000 0.6890991415713507
45650001-45655000 0.10251838948585333
45655001-45660000 0.41841571281682327
45660001-45665000 0.6281749595126959
45665001-45670000 0.17492777896638737
45670001-45675000 0.2264019075233721
45675001-45680000 0.27607155565523184
45680001-45685000 0.4263661132902946
45685001-45690000 1.1013075268095447
45690001-45695000 1.7557313924897493
45695001-45700000 0.66906403206917
45700001-45705000 0.6759450368306242
45705001-45710000 0.7929486542234448
45710001-45715000 1.6796385056872605
45715001-45720000 1.6022239933680558
45720001-45725000 0.3276602439886146
45725001-45730000 0.34733085207545117
45730001-45735000 0.8484447539939178
45735001-45740000 2.8809581312295967
45740001-45745000 0.26691852947818395
45745001-45750000 0.29684036454332097
45750001-45755000 1.1432822848710744
45755001-45760000 0.5536120206486669
45760001-45765000 0.43690370773938203
45765001-45770000 0.42535748884040914
45770001-45775000 0.6494415109480479
45775001-45780000 1.0346498258958694
45780001-45785000 0.365754062547898
45785001-45790000 0.4091472785987471
45790001-45795000 0.6050219337471622
45795001-45800000 0.5105627201645722
45800001-45805000 0.4820432993029884
45805001-45810000 0.23622812785430966
45810001-45815000 0.19935927720579963
45815001-45820000 1.1089378378976178
45820001-45825000 0.7281691241926083
45825001-45830000 0.28201229074601253
45830001-45835000 0.2775914814962973
45835001-45840000 0.30184017391305745
45840001-45845000 2.752474459946206
45845001-45850000 1.8649717347169605
45850001-45855000 0.48453515879466635
45855001-45860000 0.36564778765048545
45860001-45865000 0.3903071873601146
45865001-45870000 0.7327480452759432
45870001-45875000 0.8206378873582262
45875001-45880000 0.4844500056802806
45880001-45885000 0.5743873401574082
45885001-45890000 0.4856330977258118
45890001-45895000 0.20381517708631228
45895001-45900000 0.33318260663273197
45900001-45905000 0.5625309433961551
45905001-45910000 0.821683273951795
45910001-45915000 2.827943266156326
45915001-45920000 0.9933884563490065
45920001-45925000 0.759199673618645
45925001-45930000 0.5792943064190232
45930001-45935000 0.7944479940007049
45935001-45940000 1.5894965782838268
45940001-45945000 0.4844385291473967
45945001-45950000 0.3921738004833686
45950001-45955000 0.299986760258791
45955001-45960000 0.3505196666220875
45960001-45965000 0.4544596085018439
45965001-45970000 0.2358572910781526
45970001-45975000 0.30679573976063496
45975001-45980000 0.6108229149008506
45980001-45985000 0.44564821851031416
45985001-45990000 0.5544722927612087
45990001-45995000 0.5921516899898721
45995001-46000000 0.401808574548639
46000001-46005000 0.3679998981187828
46005001-46010000 0.5348102732924179
46010001-46015000 0.7477419148957993
46015001-46020000 0.25040954208680705
46020001-46025000 0.5039327209805846
46025001-46030000 0.6183577580450104
46030001-46035000 0.13625153249357985
46035001-46040000 0.2176989804211467
46040001-46045000 0.6316625205350116
46045001-46050000 0.3346594949272417
46050001-46055000 0.18878586294119526
46055001-46060000 0.35045056214344206
46060001-46065000 0.49304394821587866
46065001-46070000 0.16111802869845648
46070001-46075000 0.3989421715561587
46075001-46080000 0.3242170499911593
46080001-46085000 0.09923209327510976
46085001-46090000 0.8780875418845049
46090001-46095000 0.9718407159006623
46095001-46100000 0.24138408347479032
46100001-46105000 0.3297742479117682
46105001-46110000 0.31401332562387424
46110001-46115000 0.28617032371658363
46115001-46120000 0.3839716606208956
46120001-46125000 0.28308452916307125
46125001-46130000 0.21225769064642286
46130001-46135000 0.723052031520133
46135001-46140000 0.45780964542055386
46140001-46145000 0.15878993448675452
46145001-46150000 0.2295948345127234
46150001-46155000 0.32846585143969614
46155001-46160000 0.3689392626991032
46160001-46165000 0.35314839859049074
46165001-46170000 0.4565801920110996
46170001-46175000 0.0830817417906992
46175001-46180000 0.25753179103293267
46180001-46185000 1.4550843423439892
46185001-46190000 0.7908850374520936
46190001-46195000 0.8260796189676242
46195001-46200000 1.245213500847298
46200001-46205000 2.435561811004217
46205001-46210000 0.9462804503630277
46210001-46215000 0.4498383056673752
46215001-46220000 0.43432355870991074
46220001-46225000 3.4426436256296915
46225001-46230000 3.2862714181297874
47110001-47115000 0.5128444731867652
47115001-47120000 1.4786639647210273
47120001-47125000 2.4662229559649886
47125001-47130000 1.774931662069242
47130001-47135000 2.0711993594174567
47135001-47140000 2.165903605928787
47140001-47145000 1.944927030652433
47145001-47150000 2.2606078524400983
47150001-47155000 4.435808048995698
47530001-47535000 0.9355809069770619
47535001-47540000 1.723528396856376
47540001-47545000 2.175040267771669
47545001-47550000 1.2535530001811592
47550001-47555000 1.6959136858900241
47555001-47560000 2.8109566359580236
47560001-47565000 1.964386360762934
47565001-47570000 2.1847583450938273
47570001-47575000 2.030925427300535
47575001-47580000 1.886648576747732
47580001-47585000 1.689930437308446
47585001-47590000 3.059130060445658
47590001-47595000 4.9395044993487565
47595001-47600000 2.6852713321072788
47600001-47605000 3.3933123657867337
47605001-47610000 4.073774557046075
47610001-47615000 3.138355748894271
47615001-47620000 6.985177462688788
47620001-47625000 6.293927698661926
47625001-47630000 2.2258488334536937
47630001-47635000 11.741307661022741
47635001-47640000 11.463788735921462
47640001-47645000 1.8844279343075971
47645001-47650000 2.984090750555617
47650001-47655000 5.506546016898518
47655001-47660000 3.5467756236570995
47660001-47665000 3.9558880624276713
47665001-47670000 8.54750621917429
47670001-47675000 5.9572902600629405
47675001-47680000 5.110196448497072
47680001-47685000 4.815931599430538
47685001-47690000 2.467699439297376
47690001-47695000 1.8088508638606162
47695001-47700000 2.272269780609347
47700001-47705000 5.3106606703285015
47705001-47710000 4.099877507278209
48295001-48300000 0.8681798300993144
48300001-48305000 1.4984796941930338
48305001-48310000 0.7034482308628456
48310001-48315000 0.426987981333893
48315001-48320000 0.5315562496763662
48320001-48325000 1.9591388309176174
48325001-48330000 1.7292064869951713
48330001-48335000 1.5934237119794497
48335001-48340000 1.445256651132586
48340001-48345000 0.5125983941569552
48345001-48350000 0.4898328518666245
48350001-48355000 1.8897476841009806
48355001-48360000 1.7015892488935953
48360001-48365000 1.0293094423419038
48365001-48370000 2.887740587475178
48370001-48375000 2.103859518060623
48375001-48380000 0.8466088210092684
48380001-48385000 0.5877801771693016
48385001-48390000 1.1312079951864202
48390001-48395000 1.2250132170351598
48395001-48400000 0.5669487564890104
48400001-48405000 0.664956037119909
48405001-48410000 2.32751738437071
48410001-48415000 3.4315364242267945
48415001-48420000 1.0523124862195645
48420001-48425000 1.0243365250353038
48425001-48430000 1.3952568260331932
48430001-48435000 1.697186693259735
48435001-48440000 1.5804114302820464
48440001-48445000 1.3187083877764025
48445001-48450000 1.6553940764955013
48450001-48455000 2.9316573625477926
48455001-48460000 1.1443170515631873
48460001-48465000 1.118698648734119
48465001-48470000 1.0037264025274155
48470001-48475000 0.48085731026281764
48475001-48480000 1.747048162246258
48480001-48485000 3.543069951587525
48485001-48490000 2.0457925304099733
48490001-48495000 2.432448168848627
48495001-48500000 1.3649453497289175
48500001-48505000 0.766811786260762
48505001-48510000 0.8593187901671635
48510001-48515000 2.655495946019163
48515001-48520000 0.5650844598635252
48520001-48525000 0.7636021294404731
48525001-48530000 2.745953532046266
48530001-48535000 1.4886361614732069
48535001-48540000 2.5962618296246918
48540001-48545000 1.2582379365142666
48545001-48550000 0.5635534566921466
48550001-48555000 3.5637511487647506
48555001-48560000 1.8460298063594602
48560001-48565000 0.33317682497393925
48565001-48570000 0.34493147350852954
48570001-48575000 0.3553356291468738
48575001-48580000 0.38300259648961166
48580001-48585000 0.5476298125430691
48585001-48590000 0.7597912920722885
48590001-48595000 0.9653308892484663
48595001-48600000 1.0784377428985579
48600001-48605000 0.9685646990381744
48605001-48610000 0.8173501619314842
48610001-48615000 0.5314406908885168
48615001-48620000 0.8401612548818036
48620001-48625000 0.9159884713101335
48625001-48630000 1.1867689229804788
48630001-48635000 1.6248363368108723
48635001-48640000 0.8753092973440928
48640001-48645000 0.9889642947637343
48645001-48650000 1.0845517919452492
48650001-48655000 1.1510916134716973
48655001-48660000 1.0123645658876912
48660001-48665000 1.452336867534516
48665001-48670000 1.9046848147166684
49385001-49390000 0.18928356295600837
49390001-49395000 0.42610092883734796
49395001-49400000 1.0006770443329298
49400001-49405000 0.6028926889987022
49405001-49410000 0.7702226543603178
49410001-49415000 0.4445569812816698
49415001-49420000 0.5693135272474563
49420001-49425000 0.7035266666147985
49425001-49430000 0.30739415155685096
49430001-49435000 0.6977374190777949
49435001-49440000 1.454647288312695
49440001-49445000 0.7261892619025929
49445001-49450000 0.7548373812346864
49450001-49455000 1.341752119617032
49455001-49460000 0.3413296391295733
49460001-49465000 0.15167576660183588
49465001-49470000 0.1900469968289039
49470001-49475000 0.14319724544132015
49475001-49480000 0.35073519126151775
49480001-49485000 1.661771088267761
49485001-49490000 0.758726059459391
49490001-49495000 1.0545174376665052
49495001-49500000 2.2216095317668167
49500001-49505000 1.0271579709537977
49505001-49510000 1.455834937343354
49510001-49515000 0.8338373094951012
49515001-49520000 0.23029968102205745
49520001-49525000 0.4314228799959395
49525001-49530000 0.625226293599145
49530001-49535000 0.3845078724379559
49535001-49540000 0.49368660364081685
49540001-49545000 0.562070151473156
49545001-49550000 0.5289092293860906
49550001-49555000 0.5395370061726065
49555001-49560000 0.4422624726294252
49560001-49565000 0.3384818497864882
49565001-49570000 0.39831421259637606
49570001-49575000 0.3648683712586746
49575001-49580000 0.40344657014015
49580001-49585000 0.5567597747441961
49585001-49590000 0.26113107738329827
49590001-49595000 0.24658295586716006
49595001-49600000 0.41448940376044235
49600001-49605000 0.2791128145116733
49605001-49610000 0.2751386587086468
49610001-49615000 0.7554187093657608
49615001-49620000 0.40432442588169565
49620001-49625000 0.3197311931400781
49625001-49630000 0.6467998713656082
49630001-49635000 0.18329434597613825
49635001-49640000 0.1798215749152812
49640001-49645000 0.273523317028182
49645001-49650000 0.3624892843844351
49650001-49655000 1.547158572705954
49655001-49660000 1.5250997920187082
49660001-49665000 1.4247286612009173
49665001-49670000 1.8000789529294794
49670001-49675000 0.7987626400582483
49675001-49680000 0.8742271599029762
49680001-49685000 3.0026787793324767
49685001-49690000 0.7638931442413254
49690001-49695000 0.2757679894239348
49695001-49700000 0.8857864463378772
49700001-49705000 3.2422213925018313
49705001-49710000 0.4106237731153172
49710001-49715000 0.6476824127788944
49715001-49720000 2.078505246688296
49720001-49725000 1.4152228460157676
49725001-49730000 1.0685631652496772
49730001-49735000 1.161076459746472
49735001-49740000 1.9102677400165424
49740001-49745000 2.826979068007486
49745001-49750000 1.0554733654767232
49750001-49755000 1.128108411806312
49755001-49760000 2.525538100566922
49760001-49765000 1.5037559349294898
49765001-49770000 1.200983442474208
49770001-49775000 1.050957295626421
49775001-49780000 1.037319637690415
49780001-49785000 2.623329239761071
49785001-49790000 1.2909430147528949
49790001-49795000 0.6550238323051943
49795001-49800000 3.7362731285552693
49800001-49805000 1.8903294566150546
49805001-49810000 0.26737402043930664
49810001-49815000 1.473961426640546
49815001-49820000 4.483043098423399
49820001-49825000 0.5287769695355176
49825001-49830000 0.34629807489651704
49830001-49835000 0.33194778280357906
49835001-49840000 0.60355886309131
49840001-49845000 0.6856282897416006
49845001-49850000 0.2891372727451679
49850001-49855000 0.2268882133987061
49855001-49860000 0.31221375974973853
49860001-49865000 4.642057567657242
49865001-49870000 1.5735414430128185
49870001-49875000 1.516924498889461
49875001-49880000 6.808839447490823
49880001-49885000 2.3622126458165207
49885001-49890000 1.821295799304411
49890001-49895000 0.5554621515644638
49895001-49900000 0.49040123058976454
49900001-49905000 3.080303922855292
49905001-49910000 1.2318225493735577
49910001-49915000 0.799998772910949
49915001-49920000 0.5545447164701116
49920001-49925000 0.49810643981821207
49925001-49930000 3.6538721176353532
49930001-49935000 7.778460874387266
49935001-49940000 0.6480782326936773
49940001-49945000 0.9277351458758208
49945001-49950000 0.8364695133444422
49950001-49955000 0.5404191566404549
49955001-49960000 0.8865921882837106
49960001-49965000 0.6710087335492444
49965001-49970000 0.7765591603695184
49970001-49975000 3.1309913296930505
49975001-49980000 3.363414427225367
49980001-49985000 1.0810632305353314
49985001-49990000 0.6761737950151558
49990001-49995000 0.6771750038000965
49995001-50000000 0.6735552569036515
50000001-50005000 0.3718976868334463
50005001-50010000 0.5372121189592787
50010001-50015000 2.5257740722792033
50015001-50020000 1.525921871402688
50020001-50025000 1.5158381735651265
50025001-50030000 1.9872155707449792
50030001-50035000 0.7504610048583024
50035001-50040000 0.5701766049695528
50040001-50045000 1.5245644134201262
50045001-50050000 1.5949861944730903
50050001-50055000 0.47826354871490273
50055001-50060000 0.44856594611447675
50060001-50065000 0.7139639028555841
50065001-50070000 0.4825350957376185
50070001-50075000 0.37233997177445494
50075001-50080000 0.8734978800033618
50080001-50085000 1.4078503937695221
50085001-50090000 0.7107321751515863
50090001-50095000 0.7720367157775712
50095001-50100000 0.8351957933604575
50100001-50105000 0.81622110067372
50105001-50110000 0.6869781391031485
50110001-50115000 0.6609255687957862
50115001-50120000 1.0128446489124265
50120001-50125000 4.754946961287201
50125001-50130000 1.920452525660387
50130001-50135000 0.4253584788148586
50135001-50140000 1.887580401752512
50140001-50145000 7.55177333345414
50145001-50150000 0.3912101690258448
50150001-50155000 0.32428484973362365
50155001-50160000 0.33902701445284933
50160001-50165000 0.3968188549715682
50165001-50170000 0.2753775231198752
50170001-50175000 0.4291565186241897
50175001-50180000 0.8051442449416333
50180001-50185000 0.7265063938799554
50185001-50190000 0.666978192998535
50190001-50195000 0.4227055256182916
50195001-50200000 0.42291373169443947
50200001-50205000 0.5526746171531994
50205001-50210000 2.1535342451975197
50210001-50215000 1.9362007631153257
50215001-50220000 0.7591563313474611
50220001-50225000 0.9048256747954984
50225001-50230000 0.6539056724459288
50230001-50235000 0.4724428245869743
50235001-50240000 0.4954847638210467
50240001-50245000 0.7983757753747963
50245001-50250000 2.1729929528424625
50250001-50255000 1.1083201294258551
50255001-50260000 0.36932732437979454
50260001-50265000 0.4093367440907003
50265001-50270000 0.8029849132762418
50270001-50275000 0.6635291125174486
50275001-50280000 0.7151548758569009
50280001-50285000 0.6109733326598025
50285001-50290000 1.0251413876048294
50290001-50295000 0.7500683694872449
50295001-50300000 0.4720403956124656
50300001-50305000 0.7996828881983665
50305001-50310000 0.5171129920070434
50310001-50315000 0.4500106710674404
50315001-50320000 1.5597444940710945
50320001-50325000 1.0460518250817812
50325001-50330000 0.4131921164147955
50330001-50335000 0.4752998104514224
50335001-50340000 0.5880857196013468
50340001-50345000 0.7381131760120248
50345001-50350000 1.0372550509643046
50350001-50355000 0.5079530388162178
50355001-50360000 0.4813128065490919
50360001-50365000 0.49645187867822715
50365001-50370000 0.8739846559792466
50370001-50375000 1.8647843881805835
50375001-50380000 1.593739969058369
50380001-50385000 3.6141128898443555
50385001-50390000 1.2635423876838607
50390001-50395000 1.7993419464646583
50395001-50400000 0.781892072012137
50400001-50405000 0.18810252815292935
50405001-50410000 1.1068126882978397
50410001-50415000 0.6872880135276168
50415001-50420000 0.7678966418982571
50420001-50425000 2.3361178378481364
50425001-50430000 0.3738580567529818
50430001-50435000 0.2097926264422165
50435001-50440000 0.21090233424033908
50440001-50445000 0.1813678544430987
50445001-50450000 0.5621847231588308
50450001-50455000 3.6082521879497116
50455001-50460000 2.331151124543164
50460001-50465000 2.3348300566986477
50465001-50470000 0.6929462112648966
50470001-50475000 0.4832748465129478
50475001-50480000 1.370504372261736
50480001-50485000 0.4402547217122162
50485001-50490000 0.4376731182737034
50490001-50495000 0.6204620219583558
50495001-50500000 0.35970649846416064
50500001-50505000 0.8484185362471833
50505001-50510000 3.830735915227878
50510001-50515000 0.6086880487827856
50515001-50520000 0.45230268655724054
50520001-50525000 0.92654873697804
50525001-50530000 2.334981752621677
50530001-50535000 0.9512140659438497
50535001-50540000 1.3618785771912045
50540001-50545000 1.067088802244717
50545001-50550000 0.3944959890387566
50550001-50555000 0.6207548745361188
50555001-50560000 1.854475138298566
50560001-50565000 1.070744458863773
50565001-50570000 0.8371159119801677
50570001-50575000 0.3564917944299853
50575001-50580000 0.20385452596435036
50580001-50585000 0.23236920158827837
50585001-50590000 0.2813711124259693
50590001-50595000 0.49437739695620697
50595001-50600000 0.7946313357573302
50600001-50605000 0.3018578795146182
50605001-50610000 0.4302618391936603
50610001-50615000 3.424837366311653
50615001-50620000 2.4497120747052024
50620001-50625000 1.071585106654783
50625001-50630000 0.9221867769991765
50630001-50635000 2.6336825370203325
50635001-50640000 3.9882165129414764
50640001-50645000 0.5307877670781483
50645001-50650000 0.44405007306858146
50650001-50655000 0.35293372851414817
50655001-50660000 0.3023319365530869
50660001-50665000 0.4164637570882339
50665001-50670000 0.5544295628818142
50670001-50675000 0.6060321910583117
50675001-50680000 0.5231181989413136
50680001-50685000 0.37760217946809416
50685001-50690000 0.33396931076745817
50690001-50695000 0.7002564692264681
50695001-50700000 0.6965820509104343
50700001-50705000 0.4556274250941172
50705001-50710000 0.6037955791875675
50710001-50715000 0.42459752941792245
50715001-50720000 0.4778162187576838
50720001-50725000 0.42869566620602806
50725001-50730000 0.32410601476248097
50730001-50735000 1.0697435076889563
50735001-50740000 0.6402009316229851
50740001-50745000 0.5637204523626868
50745001-50750000 1.3502271603307894
50750001-50755000 0.7590000062286698
50755001-50760000 0.7545048056229999
50760001-50765000 0.834641327704544
50765001-50770000 0.7315808351642757
50770001-50775000 0.49877565912613525
50775001-50780000 0.515839162978908
50780001-50785000 0.4094891446966962
50785001-50790000 0.4211041515533727
50790001-50795000 0.5684409634132247
50795001-50800000 1.4368673673291803
50800001-50805000 2.198422140320202
50805001-50810000 0.7075249014925227
50810001-50815000 1.1471390756146016
50815001-50820000 3.47676246982363
50820001-50825000 1.6447859334034887
50825001-50830000 1.554129158168004
50830001-50835000 1.8828848871096582
50835001-50840000 3.3781085540930818
50840001-50845000 4.975440598679962
50845001-50850000 0.6336355157393375
50850001-50855000 0.5348754536486161
50855001-50860000 3.561755906068236
50860001-50865000 3.2441820558255396
50865001-50870000 1.1422399946228623
50870001-50875000 1.3521489562562399
50875001-50880000 1.1153386383392914
50880001-50885000 1.7746075187801689
50885001-50890000 1.2266879656365828
50890001-50895000 0.42079285859162757
50895001-50900000 0.505216136275541
50900001-50905000 1.154653252043175
50905001-50910000 2.957618173620792
50910001-50915000 1.4551231401067326
50915001-50920000 0.9225636708935828
50920001-50925000 1.8115781925689116
50925001-50930000 0.9155026673241524
50930001-50935000 0.5640988151321391
50935001-50940000 1.2817745827191938
50940001-50945000 1.0702960655239289
50945001-50950000 1.2132992060759955
50950001-50955000 1.9426147037196553
50955001-50960000 1.3880305111860962
50960001-50965000 2.350980933401403
50965001-50970000 0.8658478729835781
50970001-50975000 0.6714314819834045
50975001-50980000 0.41779848076608844
50980001-50985000 0.17164230002960085
50985001-50990000 1.538924018002373
50990001-50995000 1.8681965083878753
50995001-51000000 0.24266859634796276
51000001-51005000 0.11684183228486213
51005001-51010000 0.08433034672085558
51010001-51015000 1.0502877063334037
51015001-51020000 1.0955237640068825
51020001-51025000 0.4628526728700435
51025001-51030000 0.6246540183388426
51030001-51035000 0.48022992592409147
51035001-51040000 0.44766207502407285
51040001-51045000 0.40112089830597764
51045001-51050000 2.0002905162198266
51050001-51055000 1.5025410857321715
51055001-51060000 0.30178425103555356
51060001-51065000 0.5207690153707146
51065001-51070000 0.4608526652101626
51070001-51075000 0.47003043795287053
51075001-51080000 0.47003043795287053
51080001-51085000 0.4770310591811402
51085001-51090000 0.4863727068907756
51090001-51095000 0.4129376985125117
51095001-51100000 0.5999537382329844
51100001-51105000 1.9050614386957816
51105001-51110000 0.11129339469032239
51110001-51115000 0.0024822859846253265
51115001-51120000 0.10467424188321547
51120001-51125000 0.8723799191921277
51125001-51130000 2.2996305127546055
51130001-51135000 0.908020500643586
51480001-51485000 2.8091870091887716
51485001-51490000 2.281968303133809
51490001-51495000 1.2611912280614745
51495001-51500000 1.7741522098433582
51500001-51505000 1.7871153020160282
51505001-51510000 0.7085835218293477
51510001-51515000 0.9307283559096193
51515001-51520000 1.4901180651686516
51520001-51525000 0.8269896618156335
51525001-51530000 0.7824019882554609
51530001-51535000 1.1622559298998958
51535001-51540000 2.1238936745363053
51540001-51545000 1.259137450550879
51545001-51550000 1.3345647700888248
51550001-51555000 2.4260774117414123
51555001-51560000 1.8781365217617763
51560001-51565000 1.8448415142064536
51565001-51570000 1.0214587654312026
51570001-51575000 0.5317256651290251
51575001-51580000 0.36473536878464
51580001-51585000 0.33091928978614316
51585001-51590000 0.4839827819675882
51590001-51595000 1.2365407824811734
51595001-51600000 1.1158181647506191
51600001-51605000 0.8164257351330982
51605001-51610000 0.9624268309707807
51610001-51615000 0.9358438346328866
51615001-51620000 0.9358438346328866
51620001-51625000 0.9358438346328866
51625001-51630000 0.9358438346328866
51630001-51635000 0.9358438346328866
51635001-51640000 0.9358438346328866
51640001-51645000 0.9358438346328866
51645001-51650000 0.9358438346328866
51650001-51655000 0.9358438346328866
51655001-51660000 0.9358438346328866
51660001-51665000 0.9358438346328866
51665001-51670000 0.9358438346328866
51670001-51675000 0.9358438346328866
51675001-51680000 0.9358438346328866
51680001-51685000 0.9358438346328866
51685001-51690000 0.9358438346328866
51690001-51695000 0.9358438346328866
51695001-51700000 0.9358438346328866
51700001-51705000 0.9358438346328866
51705001-51710000 0.9358438346328866
51710001-51715000 0.9358438346328866
51715001-51720000 0.9358438346328866
51720001-51725000 0.9358438346328866
51725001-51730000 0.9358438346328866
51730001-51735000 0.9358438346328866
51735001-51740000 0.9358438346328866
51740001-51745000 0.9358438346328866
51745001-51750000 0.9358438346328866
51750001-51755000 0.9358438346328866
51755001-51760000 0.9358438346328866
51760001-51765000 0.88794658043112
51765001-51770000 1.0753338766145148
51770001-51775000 0.6955971801668545
51775001-51780000 0.7144446348069515
51780001-51785000 2.6480290868951304
51785001-51790000 0.9215896727322666
51790001-51795000 0.9398210159400392
51795001-51800000 3.542523725035545
51800001-51805000 2.6601507079066726
51805001-51810000 1.6232615904454906
51810001-51815000 2.2247083729773607
51815001-51820000 1.5694325569698662
51820001-51825000 1.7795528325140972
51825001-51830000 1.4190298811486604
51830001-51835000 0.8121377314741807
51835001-51840000 1.0098568343593122
51840001-51845000 0.960372805602833
51845001-51850000 0.960372805602833
51850001-51855000 0.960372805602833
51855001-51860000 0.960372805602833
51860001-51865000 0.960372805602833
51865001-51870000 0.960372805602833
51870001-51875000 0.960372805602833
51875001-51880000 0.960372805602833
51880001-51885000 0.960372805602833
51885001-51890000 0.960372805602833
51890001-51895000 0.960372805602833
51895001-51900000 0.960372805602833
51900001-51905000 0.960372805602833
51905001-51910000 0.960372805602833
51910001-51915000 0.960372805602833
51915001-51920000 0.960372805602833
51920001-51925000 0.960372805602833
51925001-51930000 0.960372805602833
51930001-51935000 0.960372805602833
51935001-51940000 0.960372805602833
51940001-51945000 0.960372805602833
51945001-51950000 0.960372805602833
51950001-51955000 0.960372805602833
51955001-51960000 0.960372805602833
51960001-51965000 0.960372805602833
51965001-51970000 0.960372805602833
51970001-51975000 0.960372805602833
51975001-51980000 0.960372805602833
51980001-51985000 0.960372805602833
51985001-51990000 0.7651268930416041
51990001-51995000 1.3616458735484676
51995001-52000000 0.33429766285696444
52000001-52005000 0.3665546358537444
52005001-52010000 1.5880878776775456
52010001-52015000 0.6825083718112513
52015001-52020000 0.8679645492516121
52020001-52025000 0.5841013913291974
52025001-52030000 0.8750796363847718
52030001-52035000 4.83567903990215
52035001-52040000 0.46546959825747425
52040001-52045000 0.8909715239071149
52045001-52050000 3.1102032298292817
52050001-52055000 0.89990620010788
52055001-52060000 1.1302458958613233
52060001-52065000 1.249058440099217
52065001-52070000 1.491422419372133
52070001-52075000 1.48132423107185
52075001-52080000 0.3801384095766029
52080001-52085000 0.5915956983329425
52085001-52090000 3.238214570988678
52090001-52095000 1.3875893704980757
52095001-52100000 0.9347823961355963
52100001-52105000 1.4438197039688734
52105001-52110000 2.6420802485601387
52110001-52115000 3.0558478846340487
52115001-52120000 3.403456182095847
52120001-52125000 0.6016363018056432
52125001-52130000 0.42747171440890386
52130001-52135000 0.8768327706834457
52135001-52140000 0.4780650391991794
52140001-52145000 0.4763999102321798
52145001-52150000 0.25573783146628193
52150001-52155000 0.2708387814359829
52155001-52160000 0.7219848415389599
52160001-52165000 0.6653751172442766
52165001-52170000 0.2412241502052723
52170001-52175000 0.20457059687296264
52175001-52180000 0.32162837936361827
52180001-52185000 0.35846705359508046
52185001-52190000 1.9532549272258204
52190001-52195000 0.6728721042003459
52195001-52200000 0.37162043710880094
52200001-52205000 0.5634424856176481
52205001-52210000 0.9664097998275016
52210001-52215000 0.8618615164642264
52215001-52220000 0.26121594380557756
52220001-52225000 0.42390116175469666
52225001-52230000 0.4948860131389856
52230001-52235000 0.4186918243455917
52235001-52240000 0.44402184125493804
52240001-52245000 0.3666181445839257
52245001-52250000 0.3705390204636335
52250001-52255000 0.6836119740101914
52255001-52260000 2.177239314981878
52260001-52265000 0.6833986231979347
52265001-52270000 0.45224301490314545
52270001-52275000 0.5693627527300078
52275001-52280000 0.39913734204548035
52280001-52285000 0.9209619459863685
52285001-52290000 1.8479441445017446
52290001-52295000 0.7035041074956686
52295001-52300000 0.7393333901292621
52300001-52305000 0.5416535066180926
52305001-52310000 0.606289603225257
52310001-52315000 0.3616831628233565
52315001-52320000 0.42019748135877233
52320001-52325000 3.2596371169364553
52325001-52330000 0.4296692125471041
52330001-52335000 0.4637419471941959
52335001-52340000 0.944487878555585
52340001-52345000 0.4884528710162356
52345001-52350000 0.47351155143680435
52350001-52355000 1.3131653085382422
52355001-52360000 3.151713098474229
52360001-52365000 0.8133932101292516
52365001-52370000 0.6615430776357848
52370001-52375000 0.5394683787853006
52375001-52380000 0.5696061728569031
52380001-52385000 0.42132894194605575
52385001-52390000 0.2807152795681835
52390001-52395000 0.39083381097468445
52395001-52400000 0.5535024234605532
52400001-52405000 0.6879206568256344
52405001-52410000 0.84978066406295
52410001-52415000 0.6138914894193409
52415001-52420000 0.8240853753969215
52420001-52425000 2.4538240098609743
52425001-52430000 0.7541029955039673
52430001-52435000 0.5929284010178826
52435001-52440000 1.1424968931348045
52440001-52445000 2.4608970034690425
52445001-52450000 2.3565949078770974
52450001-52455000 2.031281349787661
52455001-52460000 0.9763222673348542
52460001-52465000 0.8122760177648224
52465001-52470000 1.6742141938148545
52470001-52475000 1.8750989417291652
52475001-52480000 1.267461036240669
52480001-52485000 1.0379024266435564
52485001-52490000 1.3226055154158118
52490001-52495000 1.8140166722821336
52495001-52500000 2.6873629382408892
52500001-52505000 1.7506676373725942
52505001-52510000 0.927673922561246
52510001-52515000 1.090131769717479
52515001-52520000 0.8900364711102172
52520001-52525000 0.6556146471106661
52525001-52530000 0.6192051572636263
52530001-52535000 0.5834424366326514
52535001-52540000 0.6411227468805483
52540001-52545000 0.3949681957352453
52545001-52550000 0.45230857835452987
52550001-52555000 0.8425493533433116
52555001-52560000 0.30230588018922094
52560001-52565000 0.39888875276156427
52565001-52570000 0.8485199774107012
52570001-52575000 0.8344334689686
52575001-52580000 2.867639577884676
52580001-52585000 0.698641699563147
52585001-52590000 0.3423215467389586
52590001-52595000 0.3170387516767452
52595001-52600000 0.4946017197415625
52600001-52605000 0.6300917139886187
52605001-52610000 0.293322129128157
52610001-52615000 0.6719125844500866
52615001-52620000 1.0625339747587126
52620001-52625000 0.46115355313039474
52625001-52630000 0.9212785318667345
52630001-52635000 1.5670726474821048
52635001-52640000 0.5662753913128983
52640001-52645000 0.5923714007274249
52645001-52650000 2.3452687876870932
52650001-52655000 0.9846139530809914
52655001-52660000 0.24823759284842642
52660001-52665000 0.11823836830344464
52665001-52670000 0.4777177423594012
52670001-52675000 0.5874200286184101
52675001-52680000 0.13022698451416256
52680001-52685000 0.251590385590008
52685001-52690000 0.204443624725841
52690001-52695000 0.25488662640326193
52695001-52700000 0.2454348693990829
52700001-52705000 0.3052222852639735
52705001-52710000 0.9854043135446187
52710001-52715000 1.2325948610797828
52715001-52720000 2.092613737152435
52720001-52725000 0.7122894687031172
52725001-52730000 0.30268395294832523
52730001-52735000 1.3967385883589607
52735001-52740000 0.6805949745585552
52740001-52745000 0.17821745019402338
52745001-52750000 0.4948656469391267
52750001-52755000 0.5170961076925341
52755001-52760000 0.3400907758256979
52760001-52765000 0.5058417319414723
52765001-52770000 0.47073785315238653
52770001-52775000 0.6392825167899581
52775001-52780000 0.7885699601645765
52780001-52785000 0.30204533014377444
52785001-52790000 0.20883578923201893
52790001-52795000 2.4359933996980256
52795001-52800000 1.005721526053472
52800001-52805000 0.41749267835024284
52805001-52810000 0.6700006115936175
52810001-52815000 0.6614112383261721
52815001-52820000 0.2969594199346724
52820001-52825000 0.36307857132610644
52825001-52830000 0.5291167407326477
52830001-52835000 0.6508870239841307
52835001-52840000 1.2190540221890536
52840001-52845000 0.22968824728862222
52845001-52850000 0.32843515349128627
52850001-52855000 0.8743006540515774
52855001-52860000 0.5471253770832906
52860001-52865000 0.6854463986559327
52865001-52870000 0.6742032779984037
52870001-52875000 0.402796825226756
52875001-52880000 0.3705378703580377
52880001-52885000 1.7815400987974628
52885001-52890000 1.1173416567882664
52890001-52895000 0.3168701518716101
52895001-52900000 4.935876385128102
52900001-52905000 3.3674786125149567
52905001-52910000 1.4952232645779326
52910001-52915000 2.082902456920939
52915001-52920000 1.004209148918511
52920001-52925000 0.45373066801997214
52925001-52930000 0.4538996134533934
52930001-52935000 0.5576650157726851
52935001-52940000 0.2890652164734036
52940001-52945000 0.21578155285485373
52945001-52950000 0.23509668856072088
52950001-52955000 0.22082159381237115
52955001-52960000 0.30902836287454427
52960001-52965000 0.2736982224943602
52965001-52970000 0.2107452327885013
52970001-52975000 0.38828832602666197
52975001-52980000 0.6852366940129775
52980001-52985000 0.8271576612227527
52985001-52990000 0.9035495197845659
52990001-52995000 1.2019759009123798
52995001-53000000 0.7917096683031748
53000001-53005000 0.7615411898721415
53005001-53010000 0.6365366688902147
53010001-53015000 0.4801153796993933
53015001-53020000 0.560480721543249
53020001-53025000 0.6454850969211869
53025001-53030000 1.5482694848285599
53030001-53035000 1.4331947341459044
53035001-53040000 0.8969548879673976
53040001-53045000 1.0924307599062553
53045001-53050000 1.2182980882232077
53050001-53055000 0.9929503545909755
53055001-53060000 0.9553059043035917
53060001-53065000 2.4066033777097244
53065001-53070000 2.907686842546289
53070001-53075000 1.607975932129662
53075001-53080000 0.9764275780272548
53080001-53085000 0.53678098325215
53085001-53090000 1.0097992122387087
53090001-53095000 1.6943579796918757
53095001-53100000 0.7424555897116656
53100001-53105000 1.0025608745591608
53105001-53110000 3.327343766383992
53110001-53115000 1.0017397534891799
53115001-53120000 0.4373254843651976
53120001-53125000 0.3727016985791539
53125001-53130000 0.3673835526318195
53130001-53135000 3.548532053319728
53135001-53140000 1.5704206618852161
53140001-53145000 1.2457631093403712
53145001-53150000 4.437562998427167
53150001-53155000 0.9960788683230262
53155001-53160000 0.7867096113380104
53160001-53165000 0.7068522880180986
53165001-53170000 0.9700659056294144
53170001-53175000 2.02875705041495
53175001-53180000 1.1213263873356225
53180001-53185000 0.5900499298714449
53185001-53190000 0.7157004253231405
53190001-53195000 0.9495105789754635
53195001-53200000 0.585046863930106
53200001-53205000 0.7976861312248613
53205001-53210000 2.0546043081048273
53210001-53215000 1.263953079316671
53215001-53220000 1.3198894852305074
53220001-53225000 8.229979711859183
53225001-53230000 2.0595106698969468
53230001-53235000 1.3013342805908146
53235001-53240000 2.200424114753725
53240001-53245000 3.9393660290288506
53245001-53250000 2.298372589680137
53250001-53255000 0.6118118646227269
53255001-53260000 0.6674040953369733
53260001-53265000 0.9105829215929887
53265001-53270000 0.5256014696719903
53270001-53275000 0.8023125851854674
53275001-53280000 1.06180260605401
53280001-53285000 1.0881743278771419
53285001-53290000 1.797903236396951
53290001-53295000 2.5044566809985436
53295001-53300000 1.8712943658066359
53300001-53305000 0.9201650713737398
53305001-53310000 1.3627128553383303
53310001-53315000 1.2774406364546298
53315001-53320000 0.7074035036130498
53320001-53325000 0.8387652941096816
53325001-53330000 0.43492535770536966
53330001-53335000 0.4491290156829925
53335001-53340000 0.2967650809389488
53340001-53345000 0.4018028983653987
53345001-53350000 0.24094024327164565
53350001-53355000 0.1477419866481042
53355001-53360000 0.3655113785026399
53360001-53365000 4.555068828073791
53365001-53370000 1.7665242983979121
53370001-53375000 0.34521470573410845
53375001-53380000 0.2780951154237464
53380001-53385000 0.8692232149682826
53385001-53390000 2.1582654258292018
53390001-53395000 0.6703595433324937
53395001-53400000 0.8719033921760763
53400001-53405000 1.086830434244486
53405001-53410000 0.6697529729637499
53410001-53415000 0.7542032619282789
53415001-53420000 0.7195141183157604
53420001-53425000 0.6639176351373831
53425001-53430000 1.1698098522087126
53430001-53435000 1.393360249271347
53435001-53440000 1.4649717892993956
53440001-53445000 1.9079997748399795
53445001-53450000 4.2780204954933545
53450001-53455000 0.9437350131449916
53455001-53460000 0.3632368536160221
53460001-53465000 0.4361530400036561
53465001-53470000 0.5463212518453207
53470001-53475000 0.7845525646989063
53475001-53480000 2.1736539747167827
53480001-53485000 1.8993370054064205
53485001-53490000 2.0881896004172575
53490001-53495000 1.0188802122989575
53495001-53500000 0.769299344708558
53500001-53505000 1.639772939717045
53505001-53510000 1.119153203628784
53510001-53515000 1.4910580400268674
53515001-53520000 2.432147412449223
53520001-53525000 1.4187793761541692
53525001-53530000 2.474825978907164
53530001-53535000 0.9494212467376651
53535001-53540000 0.8661135543566829
53540001-53545000 0.98554685610303
53545001-53550000 0.35018811646406756
53550001-53555000 0.5572998063741018
53555001-53560000 0.8359038509570685
53560001-53565000 0.867098954482164
53565001-53570000 1.0006350090268694
53570001-53575000 0.4674490797862024
53575001-53580000 0.9832761702118837
53580001-53585000 0.7388615867001553
53585001-53590000 0.320382761165148
53590001-53595000 0.6868330961422947
53595001-53600000 1.8341154934214812
53600001-53605000 2.52965486828251
53605001-53610000 2.0445331195640617
53610001-53615000 4.7500975426236876
53615001-53620000 10.932334019625346
53620001-53625000 1.6958038793145727
53625001-53630000 1.434025274921075
53630001-53635000 1.5827428857991332
53635001-53640000 1.267637567228945
53640001-53645000 1.390744783368625
53645001-53650000 1.1755372274604283
53650001-53655000 0.9228884641090994
53655001-53660000 0.5832274715523776
53660001-53665000 0.5494868612984241
53665001-53670000 1.2098846427730259
53670001-53675000 2.286314978528277
53675001-53680000 1.7240960565568764
53680001-53685000 1.1767174659445294
53685001-53690000 1.6653918415339763
53690001-53695000 4.856315432665203
53695001-53700000 0.7206484337500456
53700001-53705000 0.5169840538622549
53705001-53710000 0.8394797896624064
53710001-53715000 0.8687166300313406
53715001-53720000 1.2049425204627995
53720001-53725000 1.3257443525579689
53725001-53730000 1.7643765463762444
53730001-53735000 1.4273568782854975
53735001-53740000 0.3589602684622469
53740001-53745000 0.3370463255870039
53745001-53750000 0.5815216060672203
53750001-53755000 0.5238203890881811
53755001-53760000 0.8477861075528603
53760001-53765000 1.2903930766012897
53765001-53770000 0.6057729614558259
53770001-53775000 1.2439933381315909
53775001-53780000 0.8570312129594164
53780001-53785000 0.7800587702246199
53785001-53790000 1.9733758905743186
53790001-53795000 7.315179580976061
53795001-53800000 1.9344788455442312
53800001-53805000 0.553814255638594
53805001-53810000 1.9143151662791866
53810001-53815000 2.8743496073893953
53815001-53820000 1.171056244768902
53820001-53825000 2.4201459564533256
53825001-53830000 4.06273961471691
53830001-53835000 1.537815528601061
53835001-53840000 1.4423043036154672
53840001-53845000 3.7226701322344917
53845001-53850000 1.8977134196533878
53850001-53855000 0.585399188124393
53855001-53860000 1.1880001258537995
53860001-53865000 1.378086259150801
53865001-53870000 0.44561316074085755
53870001-53875000 0.39921498593749233
53875001-53880000 0.5413610069599053
53880001-53885000 0.6844239192035003
53885001-53890000 0.5201647335694219
53890001-53895000 0.510459602581923
53895001-53900000 2.8428528716491304
53900001-53905000 1.4400533187993851
53905001-53910000 0.6437233363270719
53910001-53915000 0.9116674252549739
53915001-53920000 3.0597322284874817
53920001-53925000 4.588581219371514
53925001-53930000 1.3653488433546124
53930001-53935000 3.039865733861372
53935001-53940000 2.4272926367648693
53940001-53945000 0.9816885410558474
53945001-53950000 1.2761175363953932
53950001-53955000 1.0234266299579535
53955001-53960000 0.952250638126872
53960001-53965000 1.9609127783512867
53965001-53970000 1.8159027227414335
53970001-53975000 0.9703020624697369
53975001-53980000 1.6926909684093379
53980001-53985000 2.5081249269522905
53985001-53990000 1.072312964819641
53990001-53995000 0.7100699924883351
53995001-54000000 0.9064268011889901
54000001-54005000 3.3736932443151804
54005001-54010000 1.7361805429742125
54010001-54015000 0.5401059445805322
54015001-54020000 0.7529694277007036
54020001-54025000 0.9646948637630187
54025001-54030000 0.1705458852923253
54030001-54035000 0.21493470695784975
54035001-54040000 0.4548700969531351
54040001-54045000 0.4593590187424623
54045001-54050000 0.8947818394659686
54050001-54055000 1.5002514292663467
54055001-54060000 2.41847213315553
54060001-54065000 6.166086271150928
54065001-54070000 2.99476156518215
54070001-54075000 1.7113074865895508
54075001-54080000 1.4438422108363913
54080001-54085000 1.0774139825977331
54085001-54090000 1.7086081835642417
54090001-54095000 1.2780666910863687
54095001-54100000 0.8356985727023232
54100001-54105000 1.062543433113126
54105001-54110000 1.0599004282728397
54110001-54115000 1.757043209404947
54115001-54120000 4.3246041167786515
54120001-54125000 0.7532163996428556
54125001-54130000 0.47716770084090454
54130001-54135000 0.8219244867435291
54135001-54140000 1.3950868162059624
54140001-54145000 2.2427784539175795
54145001-54150000 2.003345910539832
54150001-54155000 2.0126399736637675
54155001-54160000 2.457180317189949
54160001-54165000 0.8968583547014193
54165001-54170000 0.45529409722305536
54170001-54175000 0.750805265481224
54175001-54180000 0.9462817290125286
54180001-54185000 0.7031694868796824
54185001-54190000 0.9680365193787128
54190001-54195000 0.7184760392657836
54195001-54200000 0.873027534782235
54200001-54205000 0.8152476090401242
54205001-54210000 0.7128834357232714
54210001-54215000 0.5619495188678503
54215001-54220000 0.22396773411026172
54220001-54225000 0.2061323083467823
54225001-54230000 0.33024885028530054
54230001-54235000 0.4986300334193133
54235001-54240000 1.0482815730041262
54240001-54245000 0.868969300906065
54245001-54250000 0.2804947414869802
54250001-54255000 0.2509399127007122
54255001-54260000 1.094097528542978
54260001-54265000 0.46988571717312716
54265001-54270000 0.27568759339895166
54270001-54275000 0.34755387418222833
54275001-54280000 0.396761260941991
54280001-54285000 0.36616067342490866
54285001-54290000 0.6415299740192735
54290001-54295000 0.6618848939239264
54295001-54300000 0.29274161567290913
54300001-54305000 0.4262024909477049
54305001-54310000 0.6537634996924642
54310001-54315000 0.47520154651285046
54315001-54320000 0.3106821879419678
54320001-54325000 0.22406515547237477
54325001-54330000 0.1978898673155452
54330001-54335000 4.55531721098294
54335001-54340000 5.634445058148799
54340001-54345000 1.1255389317549591
54345001-54350000 1.282415365161219
54350001-54355000 1.374117677018105
54355001-54360000 1.5459868324440507
54360001-54365000 1.4710601776744312
54365001-54370000 1.7437605415102106
54370001-54375000 2.8941737034629456
54375001-54380000 2.6036657188702
54380001-54385000 1.508895671876096
54385001-54390000 1.2708613924482426
54390001-54395000 0.8755061874048519
54395001-54400000 0.6959777393189402
54400001-54405000 0.9174461694120518
54405001-54410000 1.7065660955296702
54410001-54415000 6.832106101695748
54415001-54420000 2.237045865393494
54420001-54425000 1.0994570847882685
54425001-54430000 1.0453293937046202
54430001-54435000 0.5431775712505219
54435001-54440000 0.353327803390077
54440001-54445000 5.622795592206907
54445001-54450000 3.6894601857979543
54450001-54455000 0.8408452625366184
54455001-54460000 1.335130696951596
54460001-54465000 1.2602616748805502
54465001-54470000 1.4064499480139663
54470001-54475000 1.1740837271225468
54475001-54480000 0.9733968112081408
54480001-54485000 2.164431273758844
54485001-54490000 1.7008576130840378
54490001-54495000 1.152697672548112
54495001-54500000 1.581687799420145
54500001-54505000 3.058565426613162
54505001-54510000 1.6265112346474964
54510001-54515000 0.9408588740032496
54515001-54520000 0.7262933589377147
54520001-54525000 1.3510082099324052
54525001-54530000 2.516742687166471
54530001-54535000 1.7275080295913268
54535001-54540000 2.68644122818176
54540001-54545000 2.0422531352926825
54545001-54550000 1.7843778954633605
54550001-54555000 1.8980922749665616
54555001-54560000 3.489250659766131
54560001-54565000 12.626665716950384
54565001-54570000 2.597715364397449
54570001-54575000 1.5136760897386303
54575001-54580000 0.8532381416138162
54580001-54585000 0.8147602802669184
54585001-54590000 0.7410041991061165
54590001-54595000 0.9475909792767647
54595001-54600000 1.2923026328921496
54600001-54605000 1.1281148335425293
54605001-54610000 1.380832367924699
54610001-54615000 0.5648416396830497
54615001-54620000 0.7677131966731103
54620001-54625000 0.8398734305496636
54625001-54630000 0.652762015238154
54630001-54635000 1.378666257559491
54635001-54640000 1.1260618523624983
54640001-54645000 1.4954287621802658
54645001-54650000 1.4882832028086832
54650001-54655000 0.6325511385298651
54655001-54660000 0.6833742993912012
54660001-54665000 1.0903545784468158
54665001-54670000 2.8348227370056187
54670001-54675000 4.011236792119494
54675001-54680000 1.3094706171210395
54680001-54685000 0.6323693055351535
54685001-54690000 0.4040382036651227
54690001-54695000 2.5429872641201587
54695001-54700000 5.737954835505337
54700001-54705000 0.6467724715048756
54705001-54710000 1.0377494234245002
54710001-54715000 2.1493092220053858
54715001-54720000 2.141123305571071
54720001-54725000 8.692093177254922
54725001-54730000 8.668493156562375
54730001-54735000 0.890693491270712
54735001-54740000 0.6796561361767197
54740001-54745000 1.00856537417922
54745001-54750000 1.0270550197406438
54750001-54755000 1.0359793843343585
54755001-54760000 2.2843379840298037
54760001-54765000 0.8775828033714175
54765001-54770000 0.7230129422243003
54770001-54775000 1.0840572339940722
54775001-54780000 0.8535690996527315
54780001-54785000 1.994095253865513
54785001-54790000 2.801761734077416
54790001-54795000 1.8855387241947759
54795001-54800000 2.3624228748905916
54800001-54805000 0.7237346598746904
54805001-54810000 0.2485266095025574
54810001-54815000 0.127164618436582
54815001-54820000 0.4040206784489836
54820001-54825000 1.4747777650647813
54825001-54830000 1.8370371762612594
54830001-54835000 2.1025514944102985
54835001-54840000 3.3100192234901282
54840001-54845000 3.302333553748788
54845001-54850000 1.2886435162485594
54850001-54855000 1.4452372456360238
54855001-54860000 1.4549370636038153
54860001-54865000 1.4935598236166956
54865001-54870000 1.5531149190268292
54870001-54875000 0.6137048165707429
54875001-54880000 0.4697097303919591
54880001-54885000 3.270863066042112
54885001-54890000 0.8856104950297317
54890001-54895000 0.33918658116481565
54895001-54900000 0.9671567630701121
54900001-54905000 2.2022331867441007
54905001-54910000 1.3872453253676065
54910001-54915000 3.6142328352172504
54915001-54920000 3.2168841916559052
54920001-54925000 1.6537107906320203
54925001-54930000 0.6299149153294683
54930001-54935000 0.9290312600274199
54935001-54940000 3.1200701352727167
54940001-54945000 0.8141290274601765
54945001-54950000 1.5622281633927826
54950001-54955000 1.9013456520563512
54955001-54960000 1.258688754404674
54960001-54965000 0.9581074131375652
54965001-54970000 0.8774089334522799
54970001-54975000 1.8393905962758184
54975001-54980000 1.3414969738686802
54980001-54985000 1.520114850176144
54985001-54990000 1.5205502646726636
54990001-54995000 1.4559928562871745
54995001-55000000 2.310882304367048
55000001-55005000 0.6206357683767375
55005001-55010000 0.36182936255849585
55010001-55015000 0.5475735306984745
55015001-55020000 1.008964658212936
55020001-55025000 0.711555170380508
55025001-55030000 0.6075621290135597
55030001-55035000 0.9656052993487673
55035001-55040000 1.0920687114533278
55040001-55045000 1.252038446497631
55045001-55050000 2.0249201550535503
55050001-55055000 2.241192470178509
55055001-55060000 1.9230241041157428
55060001-55065000 1.46997677944197
55065001-55070000 1.8165570388982193
55070001-55075000 1.7173785929274195
55075001-55080000 1.4022462655236705
55080001-55085000 0.8838134561354671
55085001-55090000 0.8438151476032861
55090001-55095000 1.144675646780662
55095001-55100000 1.1706060990103058
55100001-55105000 2.2728319051713957
55105001-55110000 1.4307359092652967
55110001-55115000 0.9323078349531647
55115001-55120000 1.4189075114218348
55120001-55125000 1.7416713972563522
55125001-55130000 1.3319960433545572
55130001-55135000 1.8374268387331918
55135001-55140000 2.8303152526305473
55140001-55145000 2.2397719096543516
55145001-55150000 2.279208795088725
55150001-55155000 1.3651799448075654
55155001-55160000 1.2761870719643345
55160001-55165000 1.289015143975254
55165001-55170000 1.327778086760906
55170001-55175000 2.178913409726627
55175001-55180000 1.7031964951336147
55180001-55185000 1.4683773610521638
55185001-55190000 1.3740876908875745
55190001-55195000 2.617858452863802
55195001-55200000 3.17029312777188
55200001-55205000 1.3070339167708922
55205001-55210000 0.9508508237590705
55210001-55215000 0.9262510062365643
55215001-55220000 1.7395333063565874
55220001-55225000 1.3551713309864362
55225001-55230000 1.1941840252714975
55230001-55235000 1.2329198856038557
55235001-55240000 1.3166574406114622
55240001-55245000 1.9486604372947025
55245001-55250000 3.312795051035274
55250001-55255000 2.7357877244062343
55255001-55260000 0.8811961049142388
55260001-55265000 0.5766855455316561
55265001-55270000 0.6194361413126336
55270001-55275000 0.9530842030294416
55275001-55280000 1.681013668662468
55280001-55285000 2.0945988768614567
55285001-55290000 1.629849401812422
55290001-55295000 1.6924461837460847
55295001-55300000 2.7189712368728376
55300001-55305000 3.594613083716355
55305001-55310000 1.4015577367998169
55310001-55315000 1.3955309886880758
55315001-55320000 2.7348462000533074
55320001-55325000 4.360878953621152
55325001-55330000 6.167396963221878
55330001-55335000 3.7962165750420023
55335001-55340000 2.1452542988483945
55340001-55345000 1.415740052831018
55345001-55350000 1.1097588003718217
55350001-55355000 1.1825171284196943
55355001-55360000 1.0173709606950638
55360001-55365000 1.1982760285274199
55365001-55370000 1.0547394569169952
55370001-55375000 0.6784976531945833
55375001-55380000 1.5956206868364375
55380001-55385000 0.7055387355474535
55385001-55390000 0.20069700107014976
55390001-55395000 0.6921414385439583
55395001-55400000 1.769522726978726
55400001-55405000 0.5289534483565008
55405001-55410000 1.050666649627702
55410001-55415000 1.4121029739240005
55415001-55420000 1.0873147455675505
55420001-55425000 0.8009709904443495
55425001-55430000 0.5264133082299972
55430001-55435000 1.070980937208941
55435001-55440000 1.3783190126532734
55440001-55445000 0.5707494766710502
55445001-55450000 0.5075737091800224
55450001-55455000 0.5000846781801007
55455001-55460000 1.3268292208217347
55460001-55465000 1.0440986790166018
55465001-55470000 0.6646331489275613
55470001-55475000 1.1036699601195978
55475001-55480000 1.3045585479141901
55480001-55485000 2.4045653447046944
55485001-55490000 2.56264757464872
55490001-55495000 2.0734369643211163
55495001-55500000 1.097402550472345
55500001-55505000 0.8335842632791652
55505001-55510000 0.9792429546256208
55510001-55515000 1.248419845601745
55515001-55520000 0.4123045418079952
55520001-55525000 0.5103487190320435
55525001-55530000 1.311123438530244
55530001-55535000 1.2300405621015227
55535001-55540000 2.782902434751566
55540001-55545000 1.8726344912232884
55545001-55550000 0.747531510191594
55550001-55555000 1.9789945041982648
55555001-55560000 1.956673353054226
55560001-55565000 0.7196211499156339
55565001-55570000 1.264700768150261
55570001-55575000 1.0178602851277359
55575001-55580000 0.9321634704027412
55580001-55585000 1.2985808731929598
55585001-55590000 1.8108508945140676
55590001-55595000 2.0797031835142388
55595001-55600000 1.7827715540917293
55600001-55605000 0.9275606064707637
55605001-55610000 0.5081611104187757
55610001-55615000 0.5363729292039111
55615001-55620000 0.6369526604934542
55620001-55625000 0.7056061337723061
55625001-55630000 1.6829079983016864
55630001-55635000 2.077262796981258
55635001-55640000 2.378912927437092
55640001-55645000 1.956408918718328
55645001-55650000 1.4481985623822884
55650001-55655000 2.5252567117083227
55655001-55660000 2.6685717990522235
55660001-55665000 1.650986718348454
55665001-55670000 1.4689146945539526
55670001-55675000 1.2125717912712477
55675001-55680000 1.3203080347248295
55680001-55685000 1.0526082550713718
55685001-55690000 0.5671913163249929
55690001-55695000 0.32471527286472973
55695001-55700000 0.6029209471897352
55700001-55705000 2.0319849701009915
55705001-55710000 0.6763584861160984
55710001-55715000 0.7384057278620728
55715001-55720000 0.45966295665690005
55720001-55725000 0.5858506794398358
55725001-55730000 2.580424826111212
55730001-55735000 1.7487687944985733
55735001-55740000 1.1257512222107724
55740001-55745000 0.7437691135962026
55745001-55750000 0.4946270669300297
55750001-55755000 1.2048728361472592
55755001-55760000 0.943442155860936
55760001-55765000 0.28439032159343336
55765001-55770000 0.9245471554857099
55770001-55775000 2.3060889129567403
55775001-55780000 1.4017270041981167
55780001-55785000 1.356456286334784
55785001-55790000 0.7543852239375834
55790001-55795000 0.9957181550143175
55795001-55800000 2.143115002090512
55800001-55805000 0.8296683029835464
55805001-55810000 0.7563695266927944
55810001-55815000 1.3981406834895862
55815001-55820000 2.1254124970136634
55820001-55825000 2.2353784151712897
55825001-55830000 2.6041091783830272
55830001-55835000 1.4534063503784949
55835001-55840000 1.0670775128545427
55840001-55845000 1.6741611680213249
55845001-55850000 2.2193496383951157
55850001-55855000 2.249388013500163
55855001-55860000 2.0566114717178667
55860001-55865000 2.3644824983709176
55865001-55870000 6.684165437275604
55870001-55875000 3.1277199718042037
55875001-55880000 1.4890749411807442
55880001-55885000 0.8516903926913422
55885001-55890000 2.0391919585248584
55890001-55895000 2.2292163481377893
55895001-55900000 0.16702824585250425
55900001-55905000 0.3372214553728316
55905001-55910000 0.7946534689701201
55910001-55915000 0.5746460394625474
55915001-55920000 0.8496341760774816
55920001-55925000 0.9324682383209495
55925001-55930000 0.7137602553279484
55930001-55935000 0.8564179903323729
55935001-55940000 1.3922340114237612
55940001-55945000 2.1798678906224516
55945001-55950000 2.1816686386568453
55950001-55955000 2.3483169480438564
55955001-55960000 2.4477991501723904
55960001-55965000 1.5414242413225074
55965001-55970000 1.4973116651441787
55970001-55975000 0.9254521676992514
55975001-55980000 0.6726076844426154
55980001-55985000 0.46656915067919036
55985001-55990000 0.2250526384120646
55990001-55995000 0.30692058712364134
55995001-56000000 1.3669995485558497
56000001-56005000 0.5098575422912367
56005001-56010000 0.3106439164990304
56010001-56015000 0.4205374997676678
56015001-56020000 0.8397918209536579
56020001-56025000 1.7718253824627317
56025001-56030000 2.9293450511958725
56030001-56035000 4.02065828259551
56035001-56040000 2.325797195407678
56040001-56045000 0.9986756835383099
56045001-56050000 0.5822922945140847
56050001-56055000 0.7035938302664969
56055001-56060000 0.9965223167017262
56060001-56065000 0.48758650632194445
56065001-56070000 0.49137294353307454
56070001-56075000 1.014755269954852
56075001-56080000 2.147864012167085
56080001-56085000 2.428326541877199
56085001-56090000 2.6937559092841448
56090001-56095000 1.1748430014889257
56095001-56100000 0.7595195396590171
56100001-56105000 1.3817504245889665
56105001-56110000 1.7653359663932293
56110001-56115000 1.3092492130915683
56115001-56120000 0.8582037228036192
56120001-56125000 0.7277376543569284
56125001-56130000 0.6825917376335808
56130001-56135000 0.48520689091267855
56135001-56140000 1.003427853410498
56140001-56145000 1.0411287298056242
56145001-56150000 0.8254605149913117
56150001-56155000 1.03411078075581
56155001-56160000 0.2341020636059641
56160001-56165000 0.20553093900455607
56165001-56170000 0.5990355865323568
56170001-56175000 1.5287547125058494
56175001-56180000 1.8615757621786444
56180001-56185000 1.9850820157180993
56185001-56190000 1.0510320006798275
56190001-56195000 1.2023523421503668
56195001-56200000 2.51836431815661
56200001-56205000 4.32087594130344
56205001-56210000 5.7478321030737485
56210001-56215000 1.639849221293324
56215001-56220000 1.1765812598031682
56220001-56225000 1.7869279227754902
56225001-56230000 1.3758513815087499
56230001-56235000 1.2125596172058757
56235001-56240000 1.4396856439023644
56240001-56245000 1.0732593225214964
56245001-56250000 1.2320583189459224
56250001-56255000 1.5935569046576623
56255001-56260000 1.4653867121863375
56260001-56265000 2.0801582943067
56265001-56270000 1.6887518461449813
56270001-56275000 1.6219354066941536
56275001-56280000 0.6551281587882749
56280001-56285000 0.5946625986180036
56285001-56290000 1.3692418518518032
56290001-56295000 1.4975068808383178
56295001-56300000 5.277601903987548
56300001-56305000 4.746789565035608
56305001-56310000 1.856318375850933
56310001-56315000 1.6042488832004138
56315001-56320000 1.6496529825321367
56320001-56325000 4.9274396078408325
56325001-56330000 1.3247653396263195
56330001-56335000 0.41325952957007395
56335001-56340000 1.0378670610460645
56340001-56345000 0.3521403659980587
56345001-56350000 0.3606068032696683
56350001-56355000 0.6900331275911407
56355001-56360000 0.565096578748409
56360001-56365000 1.0125128918187116
56365001-56370000 0.7556652237124935
56370001-56375000 1.2814221574906364
56375001-56380000 2.9822391609641627
56380001-56385000 1.2074381768129703
56385001-56390000 0.8553016625182256
56390001-56395000 0.5743115426484023
56395001-56400000 1.9116590227762904
56400001-56405000 4.270531561245221
56405001-56410000 0.6828195557615792
56410001-56415000 0.6312282809060056
56415001-56420000 0.6550357550295454
56420001-56425000 0.7068895054851829
56425001-56430000 1.0999034472703224
56430001-56435000 0.816383363640929
56435001-56440000 0.7411196476534767
56440001-56445000 0.7784756816638629
56445001-56450000 0.6072115625941913
56450001-56455000 1.274784030742678
56455001-56460000 1.3292062458877758
56460001-56465000 0.49868945581856555
56465001-56470000 0.44103861698060587
56470001-56475000 0.6456915813527007
56475001-56480000 0.9986545377932647
56480001-56485000 2.05616002792515
56485001-56490000 5.553708790116798
56490001-56495000 1.143708892210658
56495001-56500000 0.6506061903462522
56500001-56505000 0.62044739359243
56505001-56510000 0.7955134130992658
56510001-56515000 2.659291816429255
56515001-56520000 2.000557359904354
56520001-56525000 1.2336125276896253
56525001-56530000 1.1404064693711318
56530001-56535000 0.9608465569904542
56535001-56540000 1.6687309022476997
56540001-56545000 1.2417269560914306
56545001-56550000 0.4583161032946769
56550001-56555000 0.5461400132615665
56555001-56560000 0.35202750560896606
56560001-56565000 0.771914548209373
56565001-56570000 1.0687383971501743
56570001-56575000 0.3356656882331727
56575001-56580000 0.4658148433862536
56580001-56585000 0.5954863843172996
56585001-56590000 0.878586836996653
56590001-56595000 0.6458736220064676
56595001-56600000 0.49741252648830336
56600001-56605000 0.6782452279555338
56605001-56610000 1.2442748166254811
56610001-56615000 2.4012055747073617
56615001-56620000 1.7314135606945091
56620001-56625000 2.0835839740871394
56625001-56630000 5.572916933813952
56630001-56635000 2.4889155030089256
56635001-56640000 1.8551386328070703
56640001-56645000 0.8090849452391385
56645001-56650000 0.39055580412028384
56650001-56655000 0.5463149887097963
56655001-56660000 1.6445189687144666
56660001-56665000 0.8604606575322278
56665001-56670000 0.6428126612048425
56670001-56675000 0.7003403640285186
56675001-56680000 0.3139866608959687
56680001-56685000 0.33942925701142346
56685001-56690000 0.803482668579986
56690001-56695000 0.8216986361702417
56695001-56700000 1.066938558335978
56700001-56705000 1.2399185809781585
56705001-56710000 2.116209116637349
56710001-56715000 3.4403266937348578
56715001-56720000 0.8658735047079482
56720001-56725000 0.7592599223331605
56725001-56730000 0.8368385021047404
56730001-56735000 2.349639575750321
56735001-56740000 2.437735686832953
56740001-56745000 0.6881772722268428
56745001-56750000 0.7673362858856989
56750001-56755000 2.1735536916844214
56755001-56760000 2.9466654488089117
56760001-56765000 1.801654533022354
56765001-56770000 1.504352104095616
56770001-56775000 1.0165115832070675
56775001-56780000 0.9584543882536741
56780001-56785000 1.562635458436817
56785001-56790000 1.9466003457948358
56790001-56795000 0.9869366661218376
56795001-56800000 0.8835861352523594
56800001-56805000 0.7357714173826398
56805001-56810000 0.7650258401375482
56810001-56815000 0.8189570855833076
56815001-56820000 0.9559449351989063
56820001-56825000 1.2653480436836255
56825001-56830000 0.9462799841437829
56830001-56835000 0.5840335527624619
56835001-56840000 1.5837180314324155
56840001-56845000 1.5723361029249319
56845001-56850000 0.37161732976226086
56850001-56855000 0.5332924633363763
56855001-56860000 0.5600549110684757
56860001-56865000 0.7239043217084226
56865001-56870000 0.7516512573519089
56870001-56875000 0.37836133700082775
56875001-56880000 0.23033351538865224
56880001-56885000 1.4900058398881972
56885001-56890000 8.199934415555045
56890001-56895000 1.5096067403371998
56895001-56900000 2.664061387610033
56900001-56905000 2.7277581747859245
56905001-56910000 1.9153529704987509
56910001-56915000 2.22766583764416
56915001-56920000 5.502703532628196
56920001-56925000 4.86890578819785
56925001-56930000 1.6919655830416738
56930001-56935000 1.9572823807814772
56935001-56940000 0.8789777403853772
56940001-56945000 0.5038635579565541
56945001-56950000 1.2210880462821843
56950001-56955000 1.2210345744986535
56955001-56960000 1.1205225687924734
56960001-56965000 1.691224655738893
56965001-56970000 0.7998711317213426
56970001-56975000 1.0792264237045863
56975001-56980000 0.5200802935689646
56980001-56985000 0.3626840153863468
56985001-56990000 0.48762828524902724
56990001-56995000 0.45138196487828514
56995001-57000000 1.5583197944216907
57000001-57005000 1.9281410542435862
57005001-57010000 1.230784871980809
57010001-57015000 1.517436693447688
57015001-57020000 1.613881612754718
57020001-57025000 2.0045950072818455
57025001-57030000 1.5087571301452967
57030001-57035000 5.909415408691754
57035001-57040000 2.417580100300281
57040001-57045000 0.6980543896034977
57045001-57050000 0.799712557847986
57050001-57055000 0.51695885234502
57055001-57060000 1.3130464307685865
57060001-57065000 5.683900166827216
57065001-57070000 0.3235035128394586
57070001-57075000 0.8073875117414038
57075001-57080000 2.6081840333580044
57080001-57085000 0.5918323369201496
57085001-57090000 0.7095437129154646
57090001-57095000 0.7124050206651925
57095001-57100000 1.153770372465848
57100001-57105000 3.1288498384138514
57105001-57110000 1.4253519172739044
57110001-57115000 1.6099727460915978
57115001-57120000 2.74802223942442
57120001-57125000 1.5852649717728438
57125001-57130000 2.5803686796917593
57130001-57135000 0.9225543511508623
57135001-57140000 0.2825792925770348
57140001-57145000 0.43992265609058806
57145001-57150000 0.3053335045890913
57150001-57155000 0.3185924736442
57155001-57160000 0.2558597286633295
57160001-57165000 0.2623983067827431
57165001-57170000 0.502650503799453
57170001-57175000 0.7912632547559838
57175001-57180000 2.2534227555189497
57180001-57185000 1.944683128529179
57185001-57190000 3.6826351489983655
57190001-57195000 4.387646674551082
57195001-57200000 1.6819597680883438
57200001-57205000 1.4235886327500094
57205001-57210000 1.894354030362693
57210001-57215000 1.2268752152650977
57215001-57220000 1.1576838549978745
57220001-57225000 2.5285284485433506
57225001-57230000 0.8843486720159793
57230001-57235000 0.6117756988173948
57235001-57240000 0.4943628263475013
57240001-57245000 0.5356699683088081
57245001-57250000 0.48727920348607406
57250001-57255000 0.26988187097193866
57255001-57260000 0.23477171908905536
57260001-57265000 0.44332593332018305
57265001-57270000 0.8625938287638888
57270001-57275000 0.5253253266530852
57275001-57280000 1.0369453813542144
57280001-57285000 1.0473007504049472
57285001-57290000 0.4309566591573658
57290001-57295000 0.48282387393045956
57295001-57300000 0.8186198862729962
57300001-57305000 1.4504325520489858
57305001-57310000 0.7145509509398931
57310001-57315000 0.6262389661214269
57315001-57320000 0.5986746916870614
57320001-57325000 0.5022907182994001
57325001-57330000 0.4042481536406137
57330001-57335000 0.4161485889984631
57335001-57340000 1.3176552488370261
57340001-57345000 1.142670275764905
57345001-57350000 0.7313629679610232
57350001-57355000 1.0257174402302447
57355001-57360000 0.7854165472059222
57360001-57365000 1.4081880777113969
57365001-57370000 0.6997442844396347
57370001-57375000 0.19040678904172811
57375001-57380000 0.2612699072710423
57380001-57385000 2.032513069108714
57385001-57390000 0.43558969647231544
57390001-57395000 0.5811722345674297
57395001-57400000 1.7265097909576825
57400001-57405000 0.6383956098307597
57405001-57410000 0.5892373933490573
57410001-57415000 0.5421467031595528
57415001-57420000 0.576069767706191
57420001-57425000 0.9381165626205653
57425001-57430000 1.9241779179905982
57430001-57435000 1.3552607337926468
57435001-57440000 1.453470804011487
57440001-57445000 0.7683146394685471
57445001-57450000 0.6071881414954483
57450001-57455000 1.111641115958307
57455001-57460000 1.6911720183661652
57460001-57465000 1.965438518525051
57465001-57470000 1.7340005693637328
57470001-57475000 0.685416480905743
57475001-57480000 0.6463032610810084
57480001-57485000 1.2425672692349023
57485001-57490000 0.7888726398089415
57490001-57495000 1.1119280251362504
57495001-57500000 2.6180931181243254
57500001-57505000 2.0254800640356194
57505001-57510000 0.6869950174875752
57510001-57515000 0.559315292172691
57515001-57520000 0.9614150815808644
57520001-57525000 1.7854576221719225
57525001-57530000 3.4159711114899296
57530001-57535000 1.5272873834534717
57535001-57540000 1.0188176626796688
57540001-57545000 2.0631638645770645
57545001-57550000 1.9576700166679806
57550001-57555000 1.094200283665582
57555001-57560000 1.3014556953175052
57560001-57565000 0.7762420419705752
57565001-57570000 0.7836268621557081
57570001-57575000 0.7569961863847505
57575001-57580000 0.539469563383927
57580001-57585000 0.7074233768434851
57585001-57590000 1.1216906764744896
57590001-57595000 2.290129084432422
57595001-57600000 1.9653700950116968
57600001-57605000 1.0976015648578854
57605001-57610000 0.7825692713058994
57610001-57615000 0.8775016530376769
57615001-57620000 0.7877606724180664
57620001-57625000 0.5769204204807604
57625001-57630000 0.8903253367952464
57630001-57635000 0.733505153530824
57635001-57640000 0.7912090418963224
57640001-57645000 0.9261288113860334
57645001-57650000 0.899117900296578
57650001-57655000 1.565841098000184
57655001-57660000 0.6142547872150191
57660001-57665000 0.11750392683658877
57665001-57670000 0.1570508271452669
57670001-57675000 0.23836705136984238
57675001-57680000 0.08908789945802698
57680001-57685000 0.588258422224406
57685001-57690000 1.3375008301213318
57690001-57695000 0.4624951681102554
57695001-57700000 0.3002525955233403
57700001-57705000 0.7387631311338962
57705001-57710000 2.6322094799976923
57710001-57715000 1.6273510190568468
57715001-57720000 2.592182726505659
57720001-57725000 4.21114511885337
57725001-57730000 3.328173119725251
57730001-57735000 2.559848550212593
57735001-57740000 2.241298993952405
57740001-57745000 3.1653849524203252
57745001-57750000 3.0528387804866863
57750001-57755000 2.5691825282036507
57755001-57760000 1.4487408081150444
57760001-57765000 1.131216101090931
57765001-57770000 0.6388029469021357
57770001-57775000 0.6026435989175775
57775001-57780000 5.677092481437829
57780001-57785000 1.8211994833958205
57785001-57790000 1.3087203688163005
57790001-57795000 2.094005638838942
57795001-57800000 0.7458288673529273
57800001-57805000 1.1760589443030964
57805001-57810000 3.4786543524353135
57810001-57815000 1.7534801628415648
57815001-57820000 1.7580848926705086
57820001-57825000 1.9328479117183683
57825001-57830000 2.4532585897208685
57830001-57835000 1.2528533983439762
57835001-57840000 1.2921575612464888
57840001-57845000 2.2890776646308733
57845001-57850000 2.502022927749398
57850001-57855000 2.3699001014925543
57855001-57860000 0.4139216095966957
57860001-57865000 0.046311331670015325
57865001-57870000 0.02402539460242591
57870001-57875000 0.06979492559153228
57875001-57880000 0.16039070353924714
57880001-57885000 0.3715120147298977
57885001-57890000 1.1645393861532334
57890001-57895000 0.4309048034449633
57895001-57900000 0.5518816075468395
57900001-57905000 0.4771036043371892
57905001-57910000 0.4459625711605054
57910001-57915000 0.6972477965113474
57915001-57920000 0.5336593729833918
57920001-57925000 0.5244872697627203
57925001-57930000 0.3500602754473874
57930001-57935000 0.30939897135842515
57935001-57940000 0.8307396558003843
57940001-57945000 0.5141428342527171
57945001-57950000 0.46474852009706613
57950001-57955000 2.549954525811778
57955001-57960000 0.9877189617257885
57960001-57965000 0.6631377339152571
57965001-57970000 0.5237523822051939
57970001-57975000 0.6815031827939487
57975001-57980000 0.9072568868476241
57980001-57985000 0.2904255018479247
57985001-57990000 0.25548334845229886
57990001-57995000 0.404513843104732
57995001-58000000 0.49209716933129327
58000001-58005000 0.6434979531556806
58005001-58010000 0.7502837781529624
58010001-58015000 0.4429965378898294
58015001-58020000 0.40958696303322484
58020001-58025000 0.687887830333044
58025001-58030000 0.587066238549435
58030001-58035000 0.5037100161847264
58035001-58040000 0.4142992334407885
58040001-58045000 0.30416787938939743
58045001-58050000 0.3176687568779654
58050001-58055000 0.3052961252119748
58055001-58060000 0.1737705204396246
58060001-58065000 0.2974154733144289
58065001-58070000 0.4619727895826662
58070001-58075000 0.23062398169279022
58075001-58080000 0.7085244414403545
58080001-58085000 1.3583122613526688
58085001-58090000 0.7520001961069168
58090001-58095000 0.8604085518028274
58095001-58100000 0.41326806556123535
58100001-58105000 0.4822280935679188
58105001-58110000 0.9883451835593406
58110001-58115000 0.2669849209217479
58115001-58120000 0.22621137289599627
58120001-58125000 0.4613701072921703
58125001-58130000 1.2069531017008073
58130001-58135000 0.4914113056859522
58135001-58140000 0.3845964692530178
58140001-58145000 0.5090994005664814
58145001-58150000 0.926005385444993
58150001-58155000 0.4000821006409906
58155001-58160000 0.3979258843303744
58160001-58165000 0.7012458105954847
58165001-58170000 0.7564146804464178
58170001-58175000 1.9066452756388164
58175001-58180000 0.22091071253658243
58180001-58185000 0.18475021691485546
58185001-58190000 0.7141558319267314
58190001-58195000 0.7502019751188992
58195001-58200000 0.29438537905320755
58200001-58205000 0.63975747243861
58205001-58210000 1.047377540358671
58210001-58215000 0.20040553524266147
58215001-58220000 0.5842754634095707
58220001-58225000 0.8471680779848504
58225001-58230000 0.33780265422674116
58230001-58235000 0.4366498385290267
58235001-58240000 1.6592762201151754
58240001-58245000 5.06475345535346
58245001-58250000 1.6335663107978502
58250001-58255000 2.1317731382314475
58255001-58260000 2.162801103305078
58260001-58265000 1.415264976806524
58265001-58270000 1.3192751319073774
58270001-58275000 1.0863166022708624
58275001-58280000 0.8030073118786577
58280001-58285000 2.666687638065112
58285001-58290000 2.1697500366952607
58290001-58295000 0.795256537132317
58295001-58300000 0.5845816802570317
58300001-58305000 0.36307443041784837
58305001-58310000 0.2194941782699774
58310001-58315000 0.21456963907852097
58315001-58320000 0.48745053469151783
58320001-58325000 0.43775445091342163
58325001-58330000 0.4802558547936629
58330001-58335000 0.8020993542739279
58335001-58340000 1.367321509972506
58340001-58345000 6.118824156115319
58345001-58350000 0.9848700545934714
58350001-58355000 0.31647397102200236
58355001-58360000 0.24532885648998431
58360001-58365000 0.4789954331192125
58365001-58370000 0.25156787664637836
58370001-58375000 0.17301303655640404
58375001-58380000 0.32492733312926214
58380001-58385000 0.4830638066779794
58385001-58390000 1.5031933434580553
58390001-58395000 0.5483398525723583
58395001-58400000 0.11095044725794927
58400001-58405000 0.31996152417729773
58405001-58410000 1.0801584060695426
58410001-58415000 0.8833734307865517
58415001-58420000 2.52863773967097
58420001-58425000 0.7891579153239598
58425001-58430000 0.5964247736292896
58430001-58435000 0.42184726782403387
58435001-58440000 0.35702718660611016
58440001-58445000 1.0709591807647187
58445001-58450000 0.19655296905048736
58450001-58455000 0.18627726964970698
58455001-58460000 0.6088979983856017
58460001-58465000 0.33897008177683025
58465001-58470000 0.11424759884548118
58470001-58475000 0.22665427852496836
58475001-58480000 0.7179240775102761
58480001-58485000 0.08255214361177603
58485001-58490000 0.1491542318732419
58490001-58495000 0.26881856640137775
58495001-58500000 0.2452960200524369
58500001-58505000 0.4503976616184038
58505001-58510000 0.7272108287814052
58510001-58515000 0.6200357152420706
58515001-58520000 0.27694990248899565
58520001-58525000 0.2725971401991943
58525001-58530000 0.5704905388470249
58530001-58535000 0.5389729684418979
58535001-58540000 0.40463751757646316
58540001-58545000 0.8119371575854162
58545001-58550000 3.2481255496297297
58550001-58555000 1.5258069716995923
58555001-58560000 1.5911461734684034
58560001-58565000 1.6499848657635945
58565001-58570000 0.5625050894897302
58570001-58575000 0.4479442529746527
58575001-58580000 0.5738363478968579
58580001-58585000 0.7846449634205116
58585001-58590000 0.3701097370136316
58590001-58595000 0.23528595609463795
58595001-58600000 0.8334368320461006
58600001-58605000 0.6038050969609173
58605001-58610000 0.2969882484283488
58610001-58615000 0.29677484579409474
58615001-58620000 0.2819749861718887
58620001-58625000 0.5303104406435246
58625001-58630000 0.7408379037335984
58630001-58635000 0.4524550841128339
58635001-58640000 0.43764838228619607
58640001-58645000 1.0896976951461879
58645001-58650000 1.0025465980205457
58650001-58655000 0.3975783350466426
58655001-58660000 0.34136521002638254
58660001-58665000 0.42012024959795535
58665001-58670000 0.9551370881967088
58670001-58675000 2.560918789470211
58675001-58680000 1.4649685205750003
58680001-58685000 1.160607739815123
58685001-58690000 1.4781763235349628
58690001-58695000 2.190638258852036
58695001-58700000 3.123982238412412
58700001-58705000 0.7764706814007067
58705001-58710000 0.5932473935240262
58710001-58715000 0.9300404376196296
58715001-58720000 0.524818722459355
58720001-58725000 0.549810485112004
58725001-58730000 1.097845929346826
58730001-58735000 0.7688076794324707
58735001-58740000 0.7082428553803091
58740001-58745000 1.066684920010723
58745001-58750000 1.8228622860464858
58750001-58755000 2.304159056464842
58755001-58760000 0.8552512428195056
58760001-58765000 1.0719561272099656
58765001-58770000 0.6104674513542313
58770001-58775000 0.29139422741521476
58775001-58780000 0.5453726356581894
58780001-58785000 0.9756341472519381
58785001-58790000 0.35206192271817355
58790001-58795000 0.4197357286907155
58795001-58800000 0.5565607161279389
58800001-58805000 0.3807903559203718
58805001-58810000 3.4894376892438155
58810001-58815000 1.5897232608330756
58815001-58820000 0.6069190882162638
58820001-58825000 0.8336887137016796
58825001-58830000 0.3839853675710203
58830001-58835000 0.2641245304671605
58835001-58840000 0.3115128728934579
58840001-58845000 0.8244722885010521
58845001-58850000 3.002474706220388
58850001-58855000 1.9045874802514533
58855001-58860000 1.2855027241947337
58860001-58865000 0.9803550340299285
58865001-58870000 1.7217476612100824
58870001-58875000 1.4529512538361686
58875001-58880000 0.31241102074369864
58880001-58885000 0.3960797951005043
58885001-58890000 1.342064343577636
58890001-58895000 0.220446600707908
58895001-58900000 0.15739033590369106
58900001-58905000 0.12760189833432312
58905001-58910000 0.12875942289775572
58910001-58915000 0.18326948480526234
58915001-58920000 0.2521555688144416
58920001-58925000 0.8720208319726267
58925001-58930000 1.012641450602994
58930001-58935000 0.6539049969717756
58935001-58940000 1.7595670226453728
58940001-58945000 1.6685429723910277
58945001-58950000 0.5850567947089876
58950001-58955000 0.7164664014840396
58955001-58960000 0.7664989507382367
58960001-58965000 0.942556330195483
58965001-58970000 1.414313149191723
58970001-58975000 0.6430314384951731
58975001-58980000 0.9174975714437356
58980001-58985000 1.1905186871452416
58985001-58990000 0.3792033013966356
58990001-58995000 0.7497731956615216
58995001-59000000 2.797467906344594
59000001-59005000 2.0036459059334404
59005001-59010000 2.208129937715419
59010001-59015000 2.9947809796792053
59015001-59020000 0.8026559034089377
59020001-59025000 0.7718461140938757
59025001-59030000 1.863795191721908
59030001-59035000 0.5989131946321604
59035001-59040000 0.43770411448648483
59040001-59045000 0.14759436568246942
59045001-59050000 0.05682392283907143
59050001-59055000 0.09343759091616063
59055001-59060000 0.18510189319405068
59060001-59065000 0.3417949820441
59065001-59070000 0.542923049467224
59070001-59075000 0.301721288320437
59075001-59080000 0.46821829826523953
59080001-59085000 0.6985094701692849
59085001-59090000 0.4463107370018016
59090001-59095000 0.4195890174393849
59095001-59100000 0.6881818340013465
59100001-59105000 0.2606551844368085
59105001-59110000 0.15583515356823913
59110001-59115000 0.44232224379187607
59115001-59120000 0.05534692885190427
59120001-59125000 0.055425243377058085
59125001-59130000 0.19262835952403962
59130001-59135000 0.24098796314732468
59135001-59140000 0.3574536606474348
59140001-59145000 0.25756467625219853
59145001-59150000 0.42095520455015906
59150001-59155000 0.32513861630680546
59155001-59160000 2.505362175525322
59160001-59165000 1.5303697165874548
59165001-59170000 0.8256828863327412
59170001-59175000 1.5028981687108085
59175001-59180000 0.8236391761050643
59180001-59185000 0.4062828802869391
59185001-59190000 0.3955596594001245
59190001-59195000 0.8502440384783596
59195001-59200000 1.1108109494889151
59200001-59205000 0.7292122044857353
59205001-59210000 0.5170057970214859
59210001-59215000 0.543791635804788
59215001-59220000 0.8537405530389536
59220001-59225000 0.38327641245693517
59225001-59230000 0.8347896723930429
59230001-59235000 0.9184228831774798
59235001-59240000 0.8349848366699241
59240001-59245000 2.462417299892497
59245001-59250000 1.2228326690523819
59250001-59255000 2.446936800227984
59255001-59260000 2.1054454621555876
59260001-59265000 1.0355679829602589
59265001-59270000 1.0014338736203008
59270001-59275000 0.851650667917499
59275001-59280000 1.082395587761016
59280001-59285000 0.8601824754790391
59285001-59290000 0.8393361430424042
59290001-59295000 1.5071116669628755
59295001-59300000 1.4645469269498703
59300001-59305000 3.5276463126196234
59305001-59310000 3.332046930091054
59310001-59315000 0.7522828274571385
59315001-59320000 0.5573526698998704
59320001-59325000 0.9068759349261852
59325001-59330000 1.0874363724565943
59330001-59335000 0.4633670708935913
59335001-59340000 0.8453232024123123
59340001-59345000 1.6785016074171182
59345001-59350000 1.2714606240937762
59350001-59355000 1.9452577965698157
59355001-59360000 1.5589152467495606
59360001-59365000 1.4112275512780499
59365001-59370000 2.104725140168362
59370001-59375000 2.272214135079791
59375001-59380000 1.2391586804568548
59380001-59385000 0.8350221838941374
59385001-59390000 1.1719323394968815
59390001-59395000 0.9375575765304642
59395001-59400000 0.6414240501977991
59400001-59405000 1.0632505621806363
59405001-59410000 1.3612719105869677
59410001-59415000 0.9741992387608593
59415001-59420000 0.9776388798040617
59420001-59425000 6.4659173231434
59425001-59430000 2.3581954400160474
59430001-59435000 0.37556394965389606
59435001-59440000 0.42674854140332125
59440001-59445000 0.42599017697430125
59445001-59450000 0.7420799462889673
59450001-59455000 3.8798714146463062
59455001-59460000 2.413745948037929
59460001-59465000 1.5872130906826412
59465001-59470000 1.700652959109451
59470001-59475000 2.248173345627109
59475001-59480000 0.626799667588325
59480001-59485000 0.2665967099921437
59485001-59490000 1.0172473247345488
59490001-59495000 0.84228432809822
59495001-59500000 0.3463968441026658
59500001-59505000 0.7089308289670144
59505001-59510000 2.137636508590412
59510001-59515000 1.3232306421093851
59515001-59520000 0.7945623929834574
59520001-59525000 0.5122543233299426
59525001-59530000 0.3866459655082988
59530001-59535000 0.25439119707371527
59535001-59540000 0.2400953502163444
59540001-59545000 0.3844858436571711
59545001-59550000 0.4540974893363296
59550001-59555000 0.4100133406934571
59555001-59560000 0.8450298374829938
59560001-59565000 1.1603335013415184
59565001-59570000 0.9027540286362081
59570001-59575000 2.3299834094510308
59575001-59580000 1.6550238315842896
59580001-59585000 0.786635721845848
59585001-59590000 0.7263435059121259
59590001-59595000 1.1837968366085574
59595001-59600000 1.8098993883784331
59600001-59605000 0.6455111970006965
59605001-59610000 1.001812354711742
59610001-59615000 4.2731236579598315
59615001-59620000 1.6672129553850998
59620001-59625000 0.8124622750782945
59625001-59630000 0.559652597996257
59630001-59635000 0.7275033591995944
59635001-59640000 0.5754169969400921
59640001-59645000 0.44480331545405816
59645001-59650000 0.5620498532532847
59650001-59655000 0.7368550354652023
59655001-59660000 0.9066216158456171
59660001-59665000 0.8450768644431788
59665001-59670000 0.4880877644399968
59670001-59675000 0.5199538109972097
59675001-59680000 0.6279745029373038
59680001-59685000 0.7536600397585178
59685001-59690000 2.231368963153498
59690001-59695000 0.8872511105088683
59695001-59700000 0.39243707549917434
59700001-59705000 1.202878351991007
59705001-59710000 2.6478411147668717
59710001-59715000 0.5314335316415028
59715001-59720000 0.8731791762812718
59720001-59725000 2.0688019158863598
59725001-59730000 0.5873872773439256
59730001-59735000 0.42516983404913644
59735001-59740000 0.7719729651025388
59740001-59745000 3.6342198036107787
59745001-59750000 0.9815016511639646
59750001-59755000 0.9263261996096583
59755001-59760000 1.4258347257712751
59760001-59765000 1.2293755466237388
59765001-59770000 1.0880451247627456
59770001-59775000 0.6089129126334136
59775001-59780000 0.6725403546326092
59780001-59785000 0.5184516330524475
59785001-59790000 0.7671821317136727
59790001-59795000 0.9713485484833326
59795001-59800000 0.4600493105020429
59800001-59805000 0.9046175936088052
59805001-59810000 0.8006475218738563
59810001-59815000 0.5517205617129338
59815001-59820000 0.9633713153902105
59820001-59825000 5.545610369031603
59825001-59830000 1.2106520506596565
59830001-59835000 0.8177958314041363
59835001-59840000 0.6928785427271477
59840001-59845000 0.43899569902213154
59845001-59850000 0.25777804573588675
59850001-59855000 0.1955992936530242
59855001-59860000 0.8512219196276426
59860001-59865000 1.0688470653410083
59865001-59870000 0.5423911402294637
59870001-59875000 0.6853312940035969
59875001-59880000 0.8767584451198603
59880001-59885000 0.4465351729290157
59885001-59890000 0.33649899113232334
59890001-59895000 1.162425800487791
59895001-59900000 2.119509953188535
59900001-59905000 1.4099577988738328
59905001-59910000 1.4779793786717552
59910001-59915000 0.4179478077809839
59915001-59920000 0.22193495304541255
59920001-59925000 0.5116256212162852
59925001-59930000 1.3252439410696506
59930001-59935000 1.5673754465787562
59935001-59940000 1.314747522478764
59940001-59945000 0.47983340906178795
59945001-59950000 0.23807082754838277
59950001-59955000 0.6960982893691627
59955001-59960000 1.149111329238745
59960001-59965000 0.23121708854887818
59965001-59970000 0.30512126491969654
59970001-59975000 0.3070871897745227
59975001-59980000 0.9348382637670031
59980001-59985000 1.0434338867324
59985001-59990000 0.34275245612018845
59990001-59995000 0.3348353780654567
59995001-60000000 0.27592205463998704
60000001-60005000 2.536619569558238
60005001-60010000 0.983659339790136
60010001-60015000 0.30308072996145513
60015001-60020000 0.4644762087909001
60020001-60025000 0.3928109569434327
60025001-60030000 1.0518824463939491
60030001-60035000 0.8979545515896756
60035001-60040000 0.5443288796273589
60040001-60045000 0.6245642027873244
60045001-60050000 0.26712164383455134
60050001-60055000 0.13927060035597913
60055001-60060000 0.842133697020802
60060001-60065000 3.3876114536067554
60065001-60070000 0.27811368874193515
60070001-60075000 0.36375520748536283
60075001-60080000 0.47873121944064667
60080001-60085000 0.6228209087014849
60085001-60090000 0.5077032271424365
60090001-60095000 0.25175723730247607
60095001-60100000 0.4137588211920429
60100001-60105000 0.46528626252720606
60105001-60110000 0.30306763335100073
60110001-60115000 0.43029176600851043
60115001-60120000 0.5894245766978902
60120001-60125000 1.2361989629763463
60125001-60130000 0.9784353004345728
60130001-60135000 0.4426117427235762
60135001-60140000 0.7296122727319385
60140001-60145000 3.3071999439893682
60145001-60150000 1.213577821084601
60150001-60155000 0.3432619075767617
60155001-60160000 0.6040119801810026
60160001-60165000 1.9515393759140842
60165001-60170000 0.3062963933273661
60170001-60175000 0.6667755241967999
60175001-60180000 0.3923212340679315
60180001-60185000 0.13916937913605995
60185001-60190000 0.24927394870831235
60190001-60195000 0.5166611002624789
60195001-60200000 1.3825090505686701
60200001-60205000 2.945522238155848
60205001-60210000 1.263497540510469
60210001-60215000 0.6675695158812066
60215001-60220000 0.48311071050553606
60220001-60225000 0.6611807730224343
60225001-60230000 3.060832816912532
60230001-60235000 1.1343489061368093
60235001-60240000 0.5782150321317794
60240001-60245000 1.5508182745311057
60245001-60250000 1.0002416323446157
60250001-60255000 0.548545792235622
60255001-60260000 1.714111631251737
60260001-60265000 3.4491915502916006
60265001-60270000 1.9897934162972089
60270001-60275000 2.2280587276127215
60275001-60280000 2.2951325767382578
60280001-60285000 1.782777604132319
60285001-60290000 2.2334080518352604
60290001-60295000 2.8482225424072634
60295001-60300000 1.249687459809056
60300001-60305000 1.0206790825533472
60305001-60310000 1.4342940708207357
60310001-60315000 1.3933573852918675
60315001-60320000 0.7864814692158214
60320001-60325000 1.0227317294755314
60325001-60330000 2.3271034073659598
60330001-60335000 1.6550134942762247
60335001-60340000 1.2116076250242527
60340001-60345000 0.6084039404919362
60345001-60350000 0.6130278326659123
60350001-60355000 0.6861146527782592
60355001-60360000 0.5418253590534531
60360001-60365000 1.3754128541754178
60365001-60370000 1.0522004504716422
60370001-60375000 0.9772791638384574
60375001-60380000 5.086236158633197
60380001-60385000 0.9665013453691162
60385001-60390000 0.6217102922080435
60390001-60395000 1.3816783499438412
60395001-60400000 1.4462479572827707
60400001-60405000 0.3416843606255721
60405001-60410000 0.21743598539492082
60410001-60415000 0.11543646993780841
60415001-60420000 0.5086086413749085
60420001-60425000 2.987580280260946
60425001-60430000 0.525068773311736
60430001-60435000 0.4878592185899064
60435001-60440000 0.4348190028116471
60440001-60445000 0.45374714795484145
60445001-60450000 0.5410422262662367
60450001-60455000 0.8842033571371544
60455001-60460000 1.0318447253652379
60460001-60465000 0.5283352974854877
60465001-60470000 0.6042384248188747
60470001-60475000 0.515064122153589
60475001-60480000 0.2850854751605668
60480001-60485000 0.3408828333023956
60485001-60490000 0.812649855397783
60490001-60495000 0.3007104140539739
60495001-60500000 0.5930630989254654
60500001-60505000 2.0664337810670825
60505001-60510000 1.838323527616977
60510001-60515000 3.5650824826965355
60515001-60520000 2.958401932902629
60520001-60525000 1.0752740454616054
60525001-60530000 0.9504035714765094
60530001-60535000 1.0060166766054435
60535001-60540000 0.7905074504095263
60540001-60545000 1.0055508944673532
60545001-60550000 0.9814658506709106
60550001-60555000 2.462256023457293
60555001-60560000 5.9625186178280245
60560001-60565000 1.4319546217140686
60565001-60570000 0.765132875875042
60570001-60575000 0.8781953422941011
60575001-60580000 1.303542020210044
60580001-60585000 0.7807039167497005
60585001-60590000 0.7241131724893047
60590001-60595000 0.5580005229441842
60595001-60600000 0.8126448453329022
60600001-60605000 1.8670084944885217
60605001-60610000 1.7336609636375184
60610001-60615000 2.245729687086659
60615001-60620000 1.4172172552699922
60620001-60625000 1.6752754316276173
60625001-60630000 1.483800264643493
60630001-60635000 0.8684706060872728
60635001-60640000 0.9699037857413805
60640001-60645000 0.7188999176957329
60645001-60650000 0.5152373922485869
60650001-60655000 0.7414273449671097
60655001-60660000 1.0074801259631678
60660001-60665000 1.5071785116029852
60665001-60670000 2.3554423835261393
60670001-60675000 1.3019155125926967
60675001-60680000 1.1740825192937898
60680001-60685000 1.178539005511286
60685001-60690000 1.3277831264806546
60690001-60695000 1.2916409892955323
60695001-60700000 0.5881966243523726
60700001-60705000 0.6640307979300891
60705001-60710000 0.5119788691202308
60710001-60715000 0.3031598501551027
60715001-60720000 0.7648248740475507
60720001-60725000 2.5125158902542775
60725001-60730000 1.0114342392007651
60730001-60735000 0.9830352121962664
60735001-60740000 1.8338608877838565
60740001-60745000 0.5876348149388938
60745001-60750000 0.3430781809109764
60750001-60755000 0.31353423480812853
60755001-60760000 0.9633315534700756
60760001-60765000 2.144354086163651
60765001-60770000 0.7954449359172238
60770001-60775000 0.6400250512561658
60775001-60780000 0.34022876552592735
60780001-60785000 0.3182246008562489
60785001-60790000 1.0896804887912728
60790001-60795000 3.9034776949985392
60795001-60800000 0.6636673846022805
60800001-60805000 0.21307200852096503
60805001-60810000 0.22401330024624333
60810001-60815000 0.34103998663916985
60815001-60820000 0.1810469319443424
60820001-60825000 0.1914508346727696
60825001-60830000 0.17909473873799006
60830001-60835000 0.30875699224837094
60835001-60840000 0.36648681865243526
60840001-60845000 0.2206671955440746
60845001-60850000 0.16496648670805894
60850001-60855000 0.22781705071324712
60855001-60860000 0.8130730622036527
60860001-60865000 0.2513420575520622
60865001-60870000 0.24934671186949517
60870001-60875000 0.3436126119740514
60875001-60880000 0.31875497482874426
60880001-60885000 0.4491714363747412
60885001-60890000 0.3958303983891074
60890001-60895000 0.6607149755259719
60895001-60900000 0.4239866154699931
60900001-60905000 0.22368209016028945
60905001-60910000 0.298545794563255
60910001-60915000 0.34476645790268184
60915001-60920000 2.2655369274236703
60920001-60925000 0.4833799618906698
60925001-60930000 0.18200869839778958
60930001-60935000 0.24422848369853797
60935001-60940000 0.3112908819194467
60940001-60945000 0.5530080135546344
60945001-60950000 0.12718763471079667
60950001-60955000 0.230358115051317
60955001-60960000 0.3246373841044314
60960001-60965000 0.2011589209642993
60965001-60970000 0.45935745322375826
60970001-60975000 0.144481098862094
60975001-60980000 0.13729525727355757
60980001-60985000 0.38538868548237143
60985001-60990000 0.30341068670207344
60990001-60995000 0.30825047238809755
60995001-61000000 0.23911081643644017
61000001-61005000 0.28304770578482
61005001-61010000 0.23385399505916912
61010001-61015000 0.09022006422362976
61015001-61020000 0.2270984010423937
61020001-61025000 0.773514715717513
61025001-61030000 0.23493873509627233
61030001-61035000 0.32541589075079497
61035001-61040000 0.5509494190651201
61040001-61045000 0.31832805192132446
61045001-61050000 0.6584182942651315
61050001-61055000 3.002426077795613
61055001-61060000 1.0580808490808773
61060001-61065000 1.4402484904396582
61065001-61070000 1.7792370511097746
61070001-61075000 2.2156943207174433
61075001-61080000 1.5640550370857698
61080001-61085000 0.524227866204779
61085001-61090000 0.5578826428852101
61090001-61095000 1.7074021906092898
61095001-61100000 0.7879287978824325
61100001-61105000 0.5623684975919091
61105001-61110000 0.8636244491972634
61110001-61115000 2.1226043650086375
61115001-61120000 0.8572022542591847
61120001-61125000 0.3656703299861969
61125001-61130000 1.3787817015992931
61130001-61135000 0.5434700771341017
61135001-61140000 0.23814861149806502
61140001-61145000 0.24795233570163522
61145001-61150000 0.7882757028451174
61150001-61155000 0.5134325812153049
61155001-61160000 0.2907969107590027
61160001-61165000 0.4370865668180639
61165001-61170000 0.6520810058639803
61170001-61175000 0.697992833918077
61175001-61180000 0.47113442931013133
61180001-61185000 0.30306413562104373
61185001-61190000 0.6561149080575771
61190001-61195000 0.5160198047277805
61195001-61200000 0.315570435403715
61200001-61205000 0.8959823554695506
61205001-61210000 0.7418023091429742
61210001-61215000 0.49878701194608543
61215001-61220000 0.4558053266675446
61220001-61225000 0.5646335012105267
61225001-61230000 1.082350175424195
61230001-61235000 0.6874139549068672
61235001-61240000 0.3975715876814472
61240001-61245000 1.3022406826409567
61245001-61250000 1.3895630587676273
61250001-61255000 0.34326083392238305
61255001-61260000 0.965302156111517
61260001-61265000 0.6736553617493638
61265001-61270000 0.3587818031028987
61270001-61275000 0.7731537821444753
61275001-61280000 2.3596146668648776
61280001-61285000 2.097353565883743
61285001-61290000 0.6332059752487711
61290001-61295000 0.4756570669783089
61295001-61300000 0.21937170420914434
61300001-61305000 0.19487038955412506
61305001-61310000 0.45761431421306303
61310001-61315000 1.013052177343985
61315001-61320000 3.3810357721311806
61320001-61325000 1.4833782128656188
61325001-61330000 1.1758652414416373
61330001-61335000 0.5451421994491381
61335001-61340000 0.4227607124857671
61340001-61345000 0.6148124125169638
61345001-61350000 0.23222252233174626
61350001-61355000 0.368806326617847
61355001-61360000 0.4336845646812736
61360001-61365000 0.3323701010054471
61365001-61370000 0.7974969977517201
61370001-61375000 1.5163294549146284
61375001-61380000 1.3128395047858425
61380001-61385000 1.1236795069952896
61385001-61390000 7.100848113138869
61390001-61395000 1.627182822606286
61395001-61400000 0.18797440186625036
61400001-61405000 0.2449705253123563
61405001-61410000 0.20889570022424242
61410001-61415000 0.3804325199182146
61415001-61420000 0.6158300326091036
61420001-61425000 0.5219162236221404
61425001-61430000 0.333919739492675
61430001-61435000 0.21521419139577397
61435001-61440000 0.6136828153979481
61440001-61445000 3.29643446941159
61445001-61450000 1.1516098582363865
61450001-61455000 1.1051322227232396
61455001-61460000 1.5613939854881507
61460001-61465000 2.3284750091356132
61465001-61470000 1.993635737992944
61470001-61475000 2.42148500548404
61475001-61480000 1.736844022011563
61480001-61485000 0.42268309073438154
61485001-61490000 0.5400752298955643
61490001-61495000 0.8518411857725687
61495001-61500000 0.6068527551981168
61500001-61505000 1.2021893369597425
61505001-61510000 0.9036116332726745
61510001-61515000 0.8034418275047508
61515001-61520000 1.0033395413648334
61520001-61525000 1.32598108291187
61525001-61530000 2.9815989110223176
61530001-61535000 1.3605583592245394
61535001-61540000 0.8244018408975206
61540001-61545000 1.0716768220061923
61545001-61550000 1.9424056581283031
61550001-61555000 1.2026187575586675
61555001-61560000 0.5480755836338244
61560001-61565000 0.5101279935732919
61565001-61570000 0.63219809189241
61570001-61575000 1.5166469062987076
61575001-61580000 1.5820174235510738
61580001-61585000 0.7253776308637474
61585001-61590000 0.33171089328755093
61590001-61595000 0.2987140805574607
61595001-61600000 2.597262247228606
61600001-61605000 0.7661299533702657
61605001-61610000 0.32450446811327216
61610001-61615000 0.4277235754867262
61615001-61620000 1.5258709963667219
61620001-61625000 1.9671275598675177
61625001-61630000 1.4198685876502333
61630001-61635000 1.0062249702644182
61635001-61640000 0.3803008817107956
61640001-61645000 0.45091788254391374
61645001-61650000 0.7374926720979406
61650001-61655000 0.46608553071357106
61655001-61660000 0.28174267376838324
61660001-61665000 0.699914643777368
61665001-61670000 1.1642809336095885
61670001-61675000 0.1577631729885121
61675001-61680000 0.12918165866339068
61680001-61685000 0.21153806482458687
61685001-61690000 0.8739702241856092
61690001-61695000 0.9616647699996084
61695001-61700000 0.8593261563533866
61700001-61705000 0.800192796120938
61705001-61710000 0.7102027462016797
61710001-61715000 1.2331750484021125
61715001-61720000 1.3595471095291451
61720001-61725000 1.9759338926835852
61725001-61730000 1.0767045233078216
61730001-61735000 0.38085277248695054
61735001-61740000 0.5838322606696468
61740001-61745000 1.243411071295399
61745001-61750000 0.9973960714960836
61750001-61755000 1.3032912098629852
61755001-61760000 0.7230595848335627
61760001-61765000 0.5133208974274407
61765001-61770000 0.36167867726288744
61770001-61775000 0.4420272902676064
61775001-61780000 0.5342780924829917
61780001-61785000 0.5649828651893162
61785001-61790000 2.342726032980853
61790001-61795000 3.9774394152238344
61795001-61800000 2.062358650519824
61800001-61805000 1.6341620439134852
61805001-61810000 0.7575876705430226
61810001-61815000 1.6093923011429527
61815001-61820000 3.5100645804204436
61820001-61825000 1.4510103958035958
61825001-61830000 1.3989510007060046
61830001-61835000 1.0711747695428955
61835001-61840000 1.8418595890601916
61840001-61845000 1.52019437175776
61845001-61850000 1.7625801446194138
61850001-61855000 2.0023866686274245
61855001-61860000 1.1264463849459012
61860001-61865000 1.691118805474187
61865001-61870000 0.9158239257110369
61870001-61875000 0.980983621852434
61875001-61880000 1.8012951884550616
61880001-61885000 1.1332659472822604
61885001-61890000 2.2706709057009937
61890001-61895000 6.795390769091833
61895001-61900000 1.0883101010356742
61900001-61905000 1.192850212104931
61905001-61910000 0.6660118149755354
61910001-61915000 0.5615661612133404
61915001-61920000 0.8102675488542165
61920001-61925000 0.5596071023405447
61925001-61930000 0.4319473476574378
61930001-61935000 0.7125170878559122
61935001-61940000 2.8548960934601295
61940001-61945000 1.8635270694121622
61945001-61950000 0.5355355060621605
61950001-61955000 0.6521583381251467
61955001-61960000 2.8092267344671202
61960001-61965000 0.5983055227599765
61965001-61970000 0.37232813725268543
61970001-61975000 0.2566305251600735
61975001-61980000 0.2764309893765788
61980001-61985000 0.6675994835786628
61985001-61990000 1.2684811842672274
61990001-61995000 0.4893014453627905
61995001-62000000 0.8164041609654987
62000001-62005000 1.3948701203560245
62005001-62010000 3.108936540823507
62010001-62015000 6.724764862301686
62015001-62020000 0.559616030916758
62020001-62025000 0.7206557162258732
62025001-62030000 0.6790592962886858
62030001-62035000 0.43511152560115635
62035001-62040000 0.47834300313405304
62040001-62045000 0.48361850311338644
62045001-62050000 1.8945887913803579
62050001-62055000 1.0017071561746196
62055001-62060000 0.2596500886321519
62060001-62065000 0.525602958129332
62065001-62070000 0.8276187074421266
62070001-62075000 0.543710150781276
62075001-62080000 0.37072050908987464
62080001-62085000 0.8950136928239408
62085001-62090000 1.5815321752718172
62090001-62095000 0.6787982847303867
62095001-62100000 0.7729752106318873
62100001-62105000 1.3159449045958849
62105001-62110000 1.9955627487466203
62110001-62115000 0.608535412871047
62115001-62120000 0.6536745779852463
62120001-62125000 2.1659294436945067
62125001-62130000 0.43323724346422415
62130001-62135000 0.4814169076824442
62135001-62140000 0.5591435332078127
62140001-62145000 0.5620249484957363
62145001-62150000 0.6317788180313278
62150001-62155000 0.528334807278399
62155001-62160000 0.8899922464815099
62160001-62165000 0.6527063360798377
62165001-62170000 0.43640165198749886
62170001-62175000 0.8033051666293024
62175001-62180000 1.6780614747171996
62180001-62185000 0.6705730978102139
62185001-62190000 0.4081348637887365
62190001-62195000 0.4602896637954772
62195001-62200000 1.3693581448368315
62200001-62205000 0.9583368189385043
62205001-62210000 0.6187882057580585
62210001-62215000 0.5090345575664136
62215001-62220000 0.8127438668381483
62220001-62225000 0.9618131246683342
62225001-62230000 0.4259654381978753
62230001-62235000 0.548174464237301
62235001-62240000 0.9733851017623286
62240001-62245000 1.2016862523004774
62245001-62250000 1.5440288537629085
62250001-62255000 2.7887677549886316
62255001-62260000 0.9824019878954395
62260001-62265000 0.7158672690331761
62265001-62270000 0.5482037079009925
62270001-62275000 0.6231814195399252
62275001-62280000 1.6129928669791769
62280001-62285000 1.6606022007652776
62285001-62290000 1.4301575657917809
62290001-62295000 0.9870054475637715
62295001-62300000 0.6406382211646505
62300001-62305000 0.5549085766249666
62305001-62310000 0.9218387757438362
62310001-62315000 2.3916646066203597
62315001-62320000 1.5817702550959443
62320001-62325000 1.1379757410309912
62325001-62330000 0.9544687791754601
62330001-62335000 0.7321160979891184
62335001-62340000 0.7454216729283721
62340001-62345000 1.6886001400362354
62345001-62350000 0.913119397112637
62350001-62355000 0.9226491735925506
62355001-62360000 1.881267208493816
62360001-62365000 0.33336655985792346
62365001-62370000 0.2774918921757142
62370001-62375000 0.8311613287206864
62375001-62380000 0.984987142564072
62380001-62385000 0.6245998666315761
62385001-62390000 0.9380562993897236
62390001-62395000 1.5244791390223964
62395001-62400000 1.4491157770166698
62400001-62405000 1.5009613171642566
62405001-62410000 1.195293191450785
62410001-62415000 1.5805839659624161
62415001-62420000 2.501065406379124
62420001-62425000 0.7661528172175025
62425001-62430000 0.4845630331201864
62430001-62435000 0.35209052143526315
62435001-62440000 0.7367344499621601
62440001-62445000 0.4439417888140013
62445001-62450000 0.1954274865199495
62450001-62455000 0.3513769100530911
62455001-62460000 0.4956317769997693
62460001-62465000 0.56326278307203
62465001-62470000 0.6596378120069947
62470001-62475000 1.2081967778572544
62475001-62480000 1.0801068460505845
62480001-62485000 1.1512646974310925
62485001-62490000 1.5185597825146795
62490001-62495000 1.3107207616642165
62495001-62500000 2.0408226827901044
62500001-62505000 1.073429288785144
62505001-62510000 0.7683069668026096
62510001-62515000 0.9192237378811875
62515001-62520000 1.5437642696482963
62520001-62525000 3.6636057760670506
62525001-62530000 2.2481558076212953
62530001-62535000 1.3767100770436511
62535001-62540000 1.6551969549259142
62540001-62545000 0.8949056667621359
62545001-62550000 0.6849747158470036
62550001-62555000 1.2843418504640485
62555001-62560000 3.1829986164283874
62560001-62565000 0.8847255563874689
62565001-62570000 0.8707807516122391
62570001-62575000 1.1157739978708587
62575001-62580000 0.4145009292141808
62580001-62585000 0.34173312800344013
62585001-62590000 0.534880708686329
62590001-62595000 1.4988174107307888
62595001-62600000 2.0643678886916805
62600001-62605000 1.8069332155682638
62605001-62610000 0.8823852772034791
62610001-62615000 0.6647106879042739
62615001-62620000 1.043613634981461
62620001-62625000 2.3897144342303935
62625001-62630000 5.279534766504812
62630001-62635000 1.144482944201739
62635001-62640000 1.2766687431485866
62640001-62645000 1.6207757243065302
62645001-62650000 1.0121994521425615
62650001-62655000 0.856217467094043
62655001-62660000 3.972972246096499
62660001-62665000 7.047003506399469
62665001-62670000 0.5912173014556734
62670001-62675000 1.1592927471320482
62675001-62680000 0.6674347818736213
62680001-62685000 0.48116822662960507
62685001-62690000 0.38973450508449314
62690001-62695000 0.21726165692859017
62695001-62700000 0.22151145005850226
62700001-62705000 0.26538892643929607
62705001-62710000 0.25339886043401405
62710001-62715000 0.31231723535430755
62715001-62720000 0.42400358617539025
62720001-62725000 0.2219291591234932
62725001-62730000 0.4211868643256471
62730001-62735000 0.3969676430541708
62735001-62740000 0.2624004016534472
62740001-62745000 0.4909314351236096
62745001-62750000 1.8384986971631243
62750001-62755000 1.1092244193571592
62755001-62760000 0.4874951233661037
62760001-62765000 0.860546754974009
62765001-62770000 0.4883466348014896
62770001-62775000 0.2247988896274076
62775001-62780000 0.2484359548603051
62780001-62785000 0.33853634687662537
62785001-62790000 0.6186280314030227
62790001-62795000 0.7145214099242863
62795001-62800000 0.7159746139954929
62800001-62805000 0.6217566363242095
62805001-62810000 1.414365702436364
62810001-62815000 1.6278416966625908
62815001-62820000 0.22963936597065576
62820001-62825000 0.2609686221246851
62825001-62830000 0.5081448579259418
62830001-62835000 0.17661280940562749
62835001-62840000 0.1690209850651398
62840001-62845000 0.5364287734764712
62845001-62850000 0.2357570790940346
62850001-62855000 0.23875037520310652
62855001-62860000 0.45442366567403963
62860001-62865000 0.2167396035417226
62865001-62870000 0.1350665729829902
62870001-62875000 0.22373785701530408
62875001-62880000 0.2786226932767371
62880001-62885000 0.18009144399628907
62885001-62890000 0.36145842184378163
62890001-62895000 0.5254282233131397
62895001-62900000 0.4454924232139754
62900001-62905000 1.1320334905844065
62905001-62910000 1.4027798261558118
62910001-62915000 0.44376029414843404
62915001-62920000 0.29547111453602354
62920001-62925000 0.552296618891777
62925001-62930000 0.37388321480377174
62930001-62935000 0.19787900411418985
62935001-62940000 0.29918348803565936
62940001-62945000 0.26232395105429146
62945001-62950000 0.38516018222108866
62950001-62955000 0.8062141846384374
62955001-62960000 0.12399067294728426
62960001-62965000 0.13907375074583347
62965001-62970000 0.15094284466634356
62970001-62975000 0.0885673879929674
62975001-62980000 0.15698985502566465
62980001-62985000 0.27969667580600516
62985001-62990000 0.2863325267779163
62990001-62995000 0.30003242028479454
62995001-63000000 0.27375085588311193
63000001-63005000 0.4658523448202508
63005001-63010000 0.7822184287601861
63010001-63015000 0.6504017890076891
63015001-63020000 0.7016700881217699
63020001-63025000 0.4544475190070815
63025001-63030000 0.46334706886508115
63030001-63035000 2.5819374207262706
63035001-63040000 1.31922050799356
63040001-63045000 0.526031994063689
63045001-63050000 0.8225972049108917
63050001-63055000 0.9328177297773954
63055001-63060000 1.4387060104489922
63060001-63065000 3.3555421769526927
63065001-63070000 0.42335237499380346
63070001-63075000 0.17856924623758524
63075001-63080000 0.14656293929906977
63080001-63085000 0.39600165546423904
63085001-63090000 0.1663965277400459
63090001-63095000 0.1777311709555206
63095001-63100000 0.37031441745694793
63100001-63105000 0.2108653176901744
63105001-63110000 0.7503300093800337
63110001-63115000 0.7807000826842883
63115001-63120000 0.2594610174862435
63120001-63125000 0.7084442374454248
63125001-63130000 3.956071413950203
63130001-63135000 0.7256695140005249
63135001-63140000 0.8688906638814606
63140001-63145000 0.4555390588569411
63145001-63150000 0.4383015594879943
63150001-63155000 0.6231168739133708
63155001-63160000 0.5973978974621982
63160001-63165000 1.5072270661346605
63165001-63170000 0.4300263859711405
63170001-63175000 0.2867879459187057
63175001-63180000 0.4472632340180647
63180001-63185000 1.0423635876764064
63185001-63190000 0.31453085162270566
63190001-63195000 0.29757233141039
63195001-63200000 0.36490361609245736
63200001-63205000 0.27531218810525915
63205001-63210000 0.8231942717321756
63210001-63215000 0.7342347511100458
63215001-63220000 0.3326428340523332
63220001-63225000 0.2607328718170455
63225001-63230000 0.26301731312389964
63230001-63235000 0.8570837015094271
63235001-63240000 1.717534603316567
63240001-63245000 0.6413529402809118
63245001-63250000 1.0794786060076234
63250001-63255000 1.4075312285354922
63255001-63260000 0.2045726559957839
63260001-63265000 0.14053786273375046
63265001-63270000 0.42024235610821237
63270001-63275000 0.33846016333039136
63275001-63280000 0.25452483710908036
63280001-63285000 0.37083115053334964
63285001-63290000 0.29083019515541814
63290001-63295000 0.281478370904801
63295001-63300000 0.36890620016468445
63300001-63305000 1.0647177026239527
63305001-63310000 1.896307924085528
63310001-63315000 0.7772041254517358
63315001-63320000 0.5537558860489523
63320001-63325000 0.9661182583693045
63325001-63330000 0.8537835741094445
63330001-63335000 0.4264585565650799
63335001-63340000 0.56689940916609
63340001-63345000 1.057033074968397
63345001-63350000 1.0340431555700063
63350001-63355000 0.8840301032734981
63355001-63360000 0.8158838906700512
63360001-63365000 0.8979385732771055
63365001-63370000 0.8818414268160146
63370001-63375000 0.3493129911345991
63375001-63380000 0.7839315454900712
63380001-63385000 1.301788008764509
63385001-63390000 0.39565590906524506
63390001-63395000 0.5274743389693538
63395001-63400000 0.48036838454162734
63400001-63405000 0.596829603874032
63405001-63410000 0.5701906532336279
63410001-63415000 0.4780269045512175
63415001-63420000 0.7261344458959476
63420001-63425000 1.4406588599916166
63425001-63430000 1.7230005559671056
63430001-63435000 0.5440784279312195
63435001-63440000 1.7065696413541298
63440001-63445000 2.4249474031602514
63445001-63450000 0.32833576271914944
63450001-63455000 0.3241051852854996
63455001-63460000 0.42461450706062137
63460001-63465000 0.6525139531238298
63465001-63470000 0.42978912154480925
63470001-63475000 0.5286262493791362
63475001-63480000 1.1854349531751636
63480001-63485000 0.6869051186259193
63485001-63490000 0.6420611470022886
63490001-63495000 1.1542090346882492
63495001-63500000 0.6723801236858251
63500001-63505000 0.3881077383580738
63505001-63510000 1.00974448382389
63510001-63515000 0.4933120095284636
63515001-63520000 0.3184540453562743
63520001-63525000 1.2791555693930134
63525001-63530000 0.9457276211715436
63530001-63535000 0.8994250095996553
63535001-63540000 1.0917498363038944
63540001-63545000 0.7776394830197647
63545001-63550000 0.606801096856232
63550001-63555000 2.74915602611352
63555001-63560000 1.8657632105935138
63560001-63565000 0.25950938956785957
63565001-63570000 0.3316782097952104
63570001-63575000 0.36618049040812894
63575001-63580000 0.7762260693271269
63580001-63585000 2.2539248643111156
63585001-63590000 0.8353004094846874
63590001-63595000 0.6131563076266519
63595001-63600000 0.8703555417700135
63600001-63605000 1.3246535152478098
63605001-63610000 1.522113010856797
63610001-63615000 1.883382384202539
63615001-63620000 1.341222138181009
63620001-63625000 1.0142992113723066
63625001-63630000 1.1053828920609179
63630001-63635000 1.3237966491870912
63635001-63640000 2.6747311990696256
63640001-63645000 1.199724943671402
63645001-63650000 0.4730079152176866
63650001-63655000 0.45999542760982975
63655001-63660000 1.7345235151684486
63660001-63665000 1.488557510246925
63665001-63670000 0.49450041669193917
63670001-63675000 0.6048840970568192
63675001-63680000 1.005695669042853
63680001-63685000 2.8230209089305354
63685001-63690000 1.0598465445207386
63690001-63695000 0.8092628059336098
63695001-63700000 3.612519038168021
63700001-63705000 2.277942546333967
63705001-63710000 0.5289390159394336
63710001-63715000 0.39286306668275967
63715001-63720000 0.40052855197886983
63720001-63725000 0.8208732130834748
63725001-63730000 0.8881413432041756
63730001-63735000 0.3158460073972771
63735001-63740000 0.262092002854352
63740001-63745000 0.40219510177105283
63745001-63750000 0.34191785896411625
63750001-63755000 0.3508423136587356
63755001-63760000 1.248861863675786
63760001-63765000 0.6437970553258989
63765001-63770000 0.42191817515171964
63770001-63775000 0.2602120670581296
63775001-63780000 0.7316949541607848
63780001-63785000 1.1026355824341134
63785001-63790000 0.17108855230929698
63790001-63795000 0.15448591677427354
63795001-63800000 0.2606476081435267
63800001-63805000 1.7963336175535907
63805001-63810000 1.713996702131483
63810001-63815000 1.293698757031667
63815001-63820000 0.9654753436135453
63820001-63825000 1.0410593872699117
63825001-63830000 3.1443225413795255
63830001-63835000 1.0978540245595438
63835001-63840000 0.7649588342312377
63840001-63845000 1.8329194950472758
63845001-63850000 1.1135800288885296
63850001-63855000 0.6610677432766778
63855001-63860000 1.2826867832498423
63860001-63865000 0.858109491621429
63865001-63870000 1.1438424686562607
63870001-63875000 1.55636997984802
63875001-63880000 0.6738236934437862
63880001-63885000 0.39833585191710313
63885001-63890000 0.3315828487103299
63890001-63895000 1.8478439033790175
63895001-63900000 1.5229516303647022
63900001-63905000 0.36193259144983886
63905001-63910000 0.3537957808417853
63910001-63915000 0.35178499372634525
63915001-63920000 0.4563994454636653
63920001-63925000 1.547436868327675
63925001-63930000 0.8036236865680288
63930001-63935000 0.43034985827665667
63935001-63940000 0.841174860559656
63940001-63945000 0.8796393842841701
63945001-63950000 0.3950005619607755
63950001-63955000 0.3666721621363161
63955001-63960000 3.8782289750733128
63960001-63965000 3.9509926087415903
63965001-63970000 0.3912547968766042
63970001-63975000 0.7122143248648399
63975001-63980000 1.6845071605525512
63980001-63985000 0.8358168916087669
63985001-63990000 0.615802525319586
63990001-63995000 0.3547186227295822
63995001-64000000 0.45164992736249626
64000001-64005000 1.2021896250505337
64005001-64010000 0.5151545686161302
64010001-64015000 0.3344310229682656
64015001-64020000 0.5351972573057766
64020001-64025000 0.5771419645198769
64025001-64030000 0.8012757224322378
64030001-64035000 1.0409334366536547
64035001-64040000 0.5562533769553369
64040001-64045000 0.8694845084513759
64045001-64050000 0.6332677135803163
64050001-64055000 0.8654501705571643
64055001-64060000 1.9114274610009168
64060001-64065000 1.1458664585879035
64065001-64070000 3.6254290041849613
64070001-64075000 3.5187359179554485
64075001-64080000 0.34523983660014224
64080001-64085000 0.3017346931673074
64085001-64090000 0.42872429853617383
64090001-64095000 0.453085854294624
64095001-64100000 0.2891511109266488
64100001-64105000 0.30965581867372627
64105001-64110000 0.3296227211233365
64110001-64115000 0.2227634284325067
64115001-64120000 0.2316671991582846
64120001-64125000 0.5233136194116602
64125001-64130000 0.7532989168531304
64130001-64135000 0.6635751289773774
64135001-64140000 0.9179772610859709
64140001-64145000 1.0438988492053634
64145001-64150000 0.6830417083905279
64150001-64155000 0.6779843072306493
64155001-64160000 0.900816665382896
64160001-64165000 0.5201235853983314
64165001-64170000 0.4762305268188789
64170001-64175000 1.0589749796342625
64175001-64180000 2.262724044431046
64180001-64185000 1.2516439350840676
64185001-64190000 0.8527631536612252
64190001-64195000 1.0884830869461934
64195001-64200000 2.3213934269888306
64200001-64205000 2.432389933401022
64205001-64210000 1.9274159557699542
64210001-64215000 1.6133693850953026
64215001-64220000 0.5184578561471236
64220001-64225000 0.21074659615425587
64225001-64230000 0.8987625101103104
64230001-64235000 1.7330449742066947
64235001-64240000 0.7059518824419972
64240001-64245000 0.5965983132933221
64245001-64250000 0.4445850347817608
64250001-64255000 0.622365113899881
64255001-64260000 0.7163732375678468
64260001-64265000 2.3418320227113756
64265001-64270000 1.1061576433015892
64270001-64275000 0.2683682462165201
64275001-64280000 0.6188127433509774
64280001-64285000 0.49908836754793606
64285001-64290000 1.1966020501577597
64290001-64295000 1.944187480302241
64295001-64300000 1.6335208491219648
64300001-64305000 6.11612361731676
64305001-64310000 0.6054471514109234
64310001-64315000 0.44959421150860784
64315001-64320000 0.6764721849678889
64320001-64325000 1.3126989815148575
64325001-64330000 0.633038900976484
64330001-64335000 0.38059432502974866
64335001-64340000 0.651762911605655
64340001-64345000 2.217795400523226
64345001-64350000 2.1539499537407223
64350001-64355000 0.9508211105759488
64355001-64360000 0.31807744922734665
64360001-64365000 0.43664505688337873
64365001-64370000 0.8719769576488046
64370001-64375000 0.7414244931064511
64375001-64380000 2.710987193379217
64380001-64385000 1.5414058173808087
64385001-64390000 0.7535007068949674
64390001-64395000 1.0261819563138679
64395001-64400000 1.1502432549971144
64400001-64405000 1.0156497900685306
64405001-64410000 1.0070779601577469
64410001-64415000 0.5541585976148558
64415001-64420000 0.3798673293960915
64420001-64425000 0.572669915621446
64425001-64430000 1.9081968599308998
64430001-64435000 0.6466291088643423
64435001-64440000 0.4790900473311704
64440001-64445000 0.8000429584675354
64445001-64450000 3.518025389161378
64450001-64455000 0.6668597562358508
64455001-64460000 0.20709977272597416
64460001-64465000 0.2091844861870016
64465001-64470000 0.54252782903133
64470001-64475000 0.19969892043549828
64475001-64480000 0.14327671841745435
64480001-64485000 0.28156676777191025
64485001-64490000 0.6860053561565698
64490001-64495000 0.309047922611424
64495001-64500000 0.2281845592757506
64500001-64505000 0.4746829816386512
64505001-64510000 0.5966050211208532
64510001-64515000 0.6043133373294196
64515001-64520000 0.4656449946106407
64520001-64525000 0.8069397810132103
64525001-64530000 2.0629913552065213
64530001-64535000 0.5672597977659063
64535001-64540000 0.7828188863572101
64540001-64545000 0.5213315453432418
64545001-64550000 0.23167199048553216
64550001-64555000 0.8946645245186976
64555001-64560000 0.5909913442415965
64560001-64565000 0.6942015606510252
64565001-64570000 1.0253641231705486
64570001-64575000 0.47379352553810034
64575001-64580000 0.6928801232788351
64580001-64585000 0.5465746306941113
64585001-64590000 0.5452831693079105
64590001-64595000 3.072640631791395
64595001-64600000 0.8518017903717181
64600001-64605000 0.35905781038841095
64605001-64610000 0.6600618702387342
64610001-64615000 0.6557265266962791
64615001-64620000 0.8462513246129206
64620001-64625000 1.3366862876575925
64625001-64630000 0.43028467025459716
64630001-64635000 0.27541937443693765
64635001-64640000 1.5382484027514194
64640001-64645000 0.6507584514904035
64645001-64650000 0.49456361217415395
64650001-64655000 0.4210263076209041
64655001-64660000 0.23857956347973147
64660001-64665000 0.18413661530448389
64665001-64670000 0.1854548328911747
64670001-64675000 0.7113906714797017
64675001-64680000 0.5060145268648991
64680001-64685000 0.6721147578993687
64685001-64690000 1.6694057816506018
64690001-64695000 0.7501534313872783
64695001-64700000 0.6202584671669709
64700001-64705000 0.8291870411569722
64705001-64710000 1.3024680748311577
64710001-64715000 0.22001253842393056
64715001-64720000 0.07738823711640683
64720001-64725000 0.18855249966248103
64725001-64730000 0.2365709239437545
64730001-64735000 0.632578522005608
64735001-64740000 0.6163780484872532
64740001-64745000 0.3962772985650058
64745001-64750000 0.9890198266272212
64750001-64755000 1.1927553128429051
64755001-64760000 3.2113731333715743
64760001-64765000 3.3048664039417774
64765001-64770000 0.43604614168195094
64770001-64775000 0.7913594616664078
64775001-64780000 0.5622086301002927
64780001-64785000 0.20581454562943677
64785001-64790000 0.47214410484314856
64790001-64795000 0.9788707211552319
64795001-64800000 0.7623085222920772
64800001-64805000 1.6304120211018445
64805001-64810000 0.9663724450252541
64810001-64815000 0.5502929917280198
64815001-64820000 1.5104418333214171
64820001-64825000 1.6426066239546702
64825001-64830000 0.4481874390405138
64830001-64835000 0.6109305643885676
64835001-64840000 1.5676342693037801
64840001-64845000 3.3703791059272414
64845001-64850000 2.875525343195246
64850001-64855000 0.7533820557779968
64855001-64860000 0.46829229994331634
64860001-64865000 0.48611921532159297
64865001-64870000 0.5132422153300865
64870001-64875000 2.104673251546217
64875001-64880000 1.669952016352235
64880001-64885000 0.5231905499453423
64885001-64890000 0.5779399169155598
64890001-64895000 0.8135711813329043
64895001-64900000 0.21365442686288155
64900001-64905000 0.10754014061767324
64905001-64910000 0.15931836465228408
64910001-64915000 0.5190981192483138
64915001-64920000 1.2221532095114194
64920001-64925000 0.4424273598276921
64925001-64930000 0.4509604126310235
64930001-64935000 1.164250835681225
64935001-64940000 0.3513471164520787
64940001-64945000 0.22964261571380393
64945001-64950000 0.20031044860000546
64950001-64955000 0.31791013909502536
64955001-64960000 0.721146333470789
64960001-64965000 0.3576256716303566
64965001-64970000 0.5489787148070192
64970001-64975000 0.48201325863190203
64975001-64980000 0.4038388574091812
64980001-64985000 0.5750679538522117
64985001-64990000 0.7762569024760055
64990001-64995000 0.3596752149507598
64995001-65000000 0.27306536308475354
65000001-65005000 0.3979592391342139
65005001-65010000 0.3643716184777266
65010001-65015000 0.3859624521610812
65015001-65020000 0.28895429233455977
65020001-65025000 0.24499765274248134
65025001-65030000 0.6185357228710491
65030001-65035000 0.38426791782671404
65035001-65040000 0.271147256998444
65040001-65045000 0.3827657552873033
65045001-65050000 0.15068799934145882
65050001-65055000 0.4134387269649206
65055001-65060000 0.45782009890330216
65060001-65065000 0.06242644034873951
65065001-65070000 0.33585127219293626
65070001-65075000 0.5700800561937683
65075001-65080000 0.22364890072130036
65080001-65085000 0.24867759531017156
65085001-65090000 0.36593887138362424
65090001-65095000 0.9251400334829029
65095001-65100000 0.5012855499451158
65100001-65105000 0.39811305908015315
65105001-65110000 0.40636070003750335
65110001-65115000 0.7217568542675366
65115001-65120000 0.5621864830205353
65120001-65125000 0.4657911251221701
65125001-65130000 0.48446907935142197
65130001-65135000 0.5799371868214468
65135001-65140000 0.7819808356871653
65140001-65145000 0.3230670564719323
65145001-65150000 0.30040116459424
65150001-65155000 0.3374664979565182
65155001-65160000 0.5481562388505731
65160001-65165000 0.33865838825510314
65165001-65170000 0.23223851287257544
65170001-65175000 0.6625942520106572
65175001-65180000 0.4989905969736323
65180001-65185000 0.32402024649029765
65185001-65190000 0.4657904411385516
65190001-65195000 0.4378442225359494
65195001-65200000 0.5614216426161726
65200001-65205000 1.289002474939857
65205001-65210000 0.5118879592191325
65210001-65215000 0.4007663132533714
65215001-65220000 0.5686278865277015
65220001-65225000 0.4225580613456742
65225001-65230000 0.35933912601751
65230001-65235000 0.4794871562893356
65235001-65240000 1.0843977126254492
65240001-65245000 1.570331174398215
65245001-65250000 0.7999730284641289
65250001-65255000 1.094522314601334
65255001-65260000 0.9772084106701147
65260001-65265000 0.43105138578827074
65265001-65270000 0.6054436113249315
65270001-65275000 0.8531341961222252
65275001-65280000 0.45441177184912296
65280001-65285000 0.41643364064018396
65285001-65290000 0.3860225657083483
65290001-65295000 0.3888703569709097
65295001-65300000 0.47679246527516206
65300001-65305000 0.5958437630387396
65305001-65310000 0.35000223587152757
65310001-65315000 0.3038674923469953
65315001-65320000 0.7800990742400254
65320001-65325000 0.4701644790525639
65325001-65330000 0.432041945322806
65330001-65335000 1.3839481834401979
65335001-65340000 0.5300696413775144
65340001-65345000 0.2968663954383709
65345001-65350000 0.4236654715106487
65350001-65355000 0.525943391970226
65355001-65360000 0.40286027510777844
65360001-65365000 1.7344847754680095
65365001-65370000 1.6306354085778858
65370001-65375000 0.3418070111043827
65375001-65380000 0.6291674678704626
65380001-65385000 0.8437005080056906
65385001-65390000 0.3359369626550857
65390001-65395000 0.37061539836501767
65395001-65400000 0.6086840801740714
65400001-65405000 2.7954604089942166
65405001-65410000 3.634776712102431
65410001-65415000 0.7359596774014094
65415001-65420000 0.424630310686437
65420001-65425000 0.8018053227364246
65425001-65430000 1.147629449905544
65430001-65435000 0.7563343445759466
65435001-65440000 0.43630172699751246
65440001-65445000 0.2445774252319512
65445001-65450000 0.3665847035634688
65450001-65455000 0.6248998804386228
65455001-65460000 1.0146912201743825
65460001-65465000 0.3101278347942175
65465001-65470000 0.1526796627557304
65470001-65475000 0.4520718470170379
65475001-65480000 1.9950778463084167
65480001-65485000 0.7556793207883745
65485001-65490000 0.6010522745971741
65490001-65495000 1.1491439353522284
65495001-65500000 2.850878203659788
65500001-65505000 1.442203916450269
65505001-65510000 1.2160291163875472
65510001-65515000 1.599692291464671
65515001-65520000 2.696700073792547
65520001-65525000 0.8664660338572735
65525001-65530000 0.5598735045058557
65530001-65535000 0.5099984587971962
65535001-65540000 0.3647834103545108
65540001-65545000 0.47617356841781866
65545001-65550000 0.12892209460992657
65550001-65555000 0.05428861738670436
65555001-65560000 2.251916230716977
65560001-65565000 1.0320369724392622
65565001-65570000 0.32266592148948464
65570001-65575000 0.4585605602552788
65575001-65580000 0.589733916533409
65580001-65585000 1.5611970954087218
65585001-65590000 1.2702334799761708
65590001-65595000 0.5146039981191555
65595001-65600000 1.8929549976424662
65600001-65605000 1.3120208531323128
65605001-65610000 0.19478722250395103
65610001-65615000 0.2446681801075646
65615001-65620000 0.7403903743176871
65620001-65625000 0.8325299340805618
65625001-65630000 0.5749174754564144
65630001-65635000 0.993810894487319
65635001-65640000 0.8560586130462255
65640001-65645000 1.3986960294852526
65645001-65650000 0.78369902289422
65650001-65655000 0.35172829776658593
65655001-65660000 0.5290934903756028
65660001-65665000 0.8897510000256819
65665001-65670000 1.1025186184982851
65670001-65675000 3.5116050179892158
65675001-65680000 3.4794998422062293
65680001-65685000 1.0275797988572777
65685001-65690000 0.5681153979435091
65690001-65695000 0.4032832074182103
65695001-65700000 0.6869106634779447
65700001-65705000 1.4297540143212142
65705001-65710000 0.8666069557217979
65710001-65715000 0.39492932184875024
65715001-65720000 0.34156815657797895
65720001-65725000 0.7577126876688274
65725001-65730000 1.3075104315507515
65730001-65735000 2.6730186371559284
65735001-65740000 4.229059974637987
65740001-65745000 0.32793013342042476
65745001-65750000 0.12836573757866493
65750001-65755000 0.21021538174210833
65755001-65760000 0.5359166918224862
65760001-65765000 0.17382366826706627
65765001-65770000 0.032749851048428945
65770001-65775000 0.013987178334159514
65775001-65780000 0.4164489371490861
65780001-65785000 0.7601255422997428
65785001-65790000 0.24855134321770986
65790001-65795000 1.9286275479779933
65795001-65800000 2.301512189855004
65800001-65805000 1.0343585309417964
65805001-65810000 0.5935581210972123
65810001-65815000 0.26588661318215423
65815001-65820000 0.4121777504811266
65820001-65825000 0.5619142250249938
65825001-65830000 0.32284843860391693
65830001-65835000 0.612671349763531
65835001-65840000 1.7421249241193968
65840001-65845000 0.2321539687455002
65845001-65850000 0.1404232447840782
65850001-65855000 0.29880884212998826
65855001-65860000 0.5524685863198041
65860001-65865000 0.2723257660362649
65865001-65870000 0.5258497644243539
65870001-65875000 0.3583288939260645
65875001-65880000 0.10875843834515367
65880001-65885000 0.3894455870061415
65885001-65890000 2.4840485150949494
65890001-65895000 0.60299451725331
65895001-65900000 0.25400041809680796
65900001-65905000 0.26044921438309504
65905001-65910000 0.21051738998647063
65910001-65915000 0.2855559565056842
65915001-65920000 0.12607383338123945
65920001-65925000 0.096387192249642
65925001-65930000 0.33863833042131597
65930001-65935000 0.2173389361878808
65935001-65940000 0.2648481985217123
65940001-65945000 1.4808275795735055
65945001-65950000 0.6887775122795021
65950001-65955000 0.3018333566164582
65955001-65960000 0.4686920619715978
65960001-65965000 0.199690266612058
65965001-65970000 0.1896949446846519
65970001-65975000 0.5010396197600357
65975001-65980000 0.18368042417180086
65980001-65985000 0.28995925543450723
65985001-65990000 0.40824958831525876
65990001-65995000 0.1002514481724787
65995001-66000000 0.1412321018600773
66000001-66005000 0.22821191764931473
66005001-66010000 0.14798198694706285
66010001-66015000 0.2762027384376257
66015001-66020000 0.3751903634470021
66020001-66025000 0.23083101322070124
66025001-66030000 0.5968664347666665
66030001-66035000 0.47879736428784314
66035001-66040000 0.5019707719777012
66040001-66045000 0.376393010014038
66045001-66050000 0.14008362513386624
66050001-66055000 0.10884389483794368
66055001-66060000 0.16478344890303775
66060001-66065000 0.39491846613325066
66065001-66070000 0.47613858907867124
66070001-66075000 1.4165546572465206
66075001-66080000 1.5229965260488507
66080001-66085000 0.14367480000821198
66085001-66090000 0.2994352195261899
66090001-66095000 0.1522961177737432
66095001-66100000 0.2550534105909903
66100001-66105000 0.2629027218579319
66105001-66110000 0.11062932124818273
66110001-66115000 0.06376805643926556
66115001-66120000 0.02503334222157156
66120001-66125000 0.2470349845671948
66125001-66130000 0.18832898001271173
66130001-66135000 0.025599354948615462
66135001-66140000 0.07474191055012193
66140001-66145000 0.2869106012648584
66145001-66150000 0.248315893431698
66150001-66155000 0.2478187902823388
66155001-66160000 0.20323299784862983
66160001-66165000 0.2882493861398473
66165001-66170000 0.5311432001680908
66170001-66175000 0.39689757674366893
66175001-66180000 0.3804636742152647
66180001-66185000 0.44106259232178346
66185001-66190000 0.3077154823285601
66190001-66195000 0.3335765455323758
66195001-66200000 0.21371512604752116
66200001-66205000 0.10631734345956774
66205001-66210000 0.09713520698647785
66210001-66215000 0.11035988430850373
66215001-66220000 1.110732930386929
66220001-66225000 0.5121728838326927
66225001-66230000 0.1499586203343629
66230001-66235000 0.2521707789858878
66235001-66240000 0.27822097845599947
66240001-66245000 0.3195466617487012
66245001-66250000 0.3853985826911834
66250001-66255000 0.46700338131000646
66255001-66260000 0.7012624417561912
66260001-66265000 1.0646882271904785
66265001-66270000 0.8960589149969345
66270001-66275000 0.8271271941018317
66275001-66280000 1.6951324202001492
66280001-66285000 1.4333099811524925
66285001-66290000 1.4594854209125727
66290001-66295000 2.3449322845515903
66295001-66300000 2.10858644032545
66300001-66305000 0.8130595553415015
66305001-66310000 0.5221126736254937
66310001-66315000 2.3887379927103596
66315001-66320000 1.8192030153723047
66320001-66325000 0.6080496828569538
66325001-66330000 1.0655821138616939
66330001-66335000 1.0403270632779842
66335001-66340000 1.0665072181093938
66340001-66345000 0.4881890638703801
66345001-66350000 0.27055101006625487
66350001-66355000 0.5244813088465041
66355001-66360000 0.9914627382834991
66360001-66365000 1.8408701969641565
66365001-66370000 1.4753881943765217
66370001-66375000 0.921315024792111
66375001-66380000 1.5430164614667963
66380001-66385000 2.173158088956808
66385001-66390000 1.8113559879097443
66390001-66395000 1.1463811875552186
66395001-66400000 1.3237969324363197
66400001-66405000 1.5612660733959645
66405001-66410000 1.2670309399619186
66410001-66415000 1.2743468543063967
66415001-66420000 0.5572732546807654
66420001-66425000 0.19242540078173992
66425001-66430000 0.18973017641667275
66430001-66435000 0.27269778484363977
66435001-66440000 0.29181248455942527
66440001-66445000 0.8681748219564208
66445001-66450000 0.32171152214895904
66450001-66455000 0.3015028510337646
66455001-66460000 1.5341151594583007
66460001-66465000 0.7742653428205069
66465001-66470000 0.5323808556014209
66470001-66475000 0.5761360963476388
66475001-66480000 0.6769820971052358
66480001-66485000 5.741483963840498
66485001-66490000 2.5301354797158724
66490001-66495000 1.9209219804837094
66495001-66500000 1.5115043979775276
66500001-66505000 0.6004989248088526
66505001-66510000 2.3157658732587785
66510001-66515000 4.316818266010018
66515001-66520000 0.6991007299156677
66520001-66525000 0.7418604611410073
66525001-66530000 0.8337815293815982
66530001-66535000 0.5193655615575327
66535001-66540000 0.5174632202775098
66540001-66545000 0.7839399436766181
66545001-66550000 0.2328810436185118
66550001-66555000 0.5988137045595565
66555001-66560000 1.0557331343602456
66560001-66565000 0.15764469929458313
66565001-66570000 0.5717107370167521
66570001-66575000 2.668174955116141
66575001-66580000 1.3390821985520684
66580001-66585000 1.3539517125148828
66585001-66590000 1.4245519206295458
66590001-66595000 2.141699593855127
66595001-66600000 0.8826752565291558
66600001-66605000 0.44192298278899267
66605001-66610000 0.5775453297847628
66610001-66615000 0.7103961136918905
66615001-66620000 0.55423258244255
66620001-66625000 0.6805287327116551
66625001-66630000 0.5753761262659995
66630001-66635000 0.39669386039099797
66635001-66640000 0.3778085046875696
66640001-66645000 0.4267983937387935
66645001-66650000 1.050983019550923
66650001-66655000 0.6346773220333265
66655001-66660000 0.4185765402973804
66660001-66665000 0.6922893994228975
66665001-66670000 1.2587393536639369
66670001-66675000 0.5195419195403232
66675001-66680000 0.4115574284253617
66680001-66685000 0.6134570502372649
66685001-66690000 0.7113774902684955
66690001-66695000 0.4942897781835134
66695001-66700000 0.6862577423862366
66700001-66705000 1.3256785191328209
66705001-66710000 1.2177899849236258
66710001-66715000 0.7295828972494676
66715001-66720000 0.4255694628470673
66720001-66725000 1.7272661149909347
66725001-66730000 1.6918193510475468
66730001-66735000 0.5366827438809695
66735001-66740000 0.9474740985470786
66740001-66745000 0.5607865900209947
66745001-66750000 0.35319866061926336
66750001-66755000 0.703683338274349
66755001-66760000 0.7977737339430072
66760001-66765000 0.20234519896595782
66765001-66770000 0.2279292357602327
66770001-66775000 0.8076415924083999
66775001-66780000 1.094847878402121
66780001-66785000 1.074251118937738
66785001-66790000 1.9228713829586541
66790001-66795000 1.1400949681431924
66795001-66800000 0.46008110345113024
66800001-66805000 0.5019223710862164
66805001-66810000 0.8790998583021479
66810001-66815000 2.5255361180121856
66815001-66820000 1.243506214247323
66820001-66825000 0.6497503322272239
66825001-66830000 0.5596806357407051
66830001-66835000 0.7628578168717584
66835001-66840000 0.9661951043148713
66840001-66845000 0.9836838543643953
66845001-66850000 5.687315180666676
66850001-66855000 1.2343085804230098
66855001-66860000 0.9048053659815118
66860001-66865000 1.476142469909791
66865001-66870000 0.5917103029895101
66870001-66875000 0.4023105833997668
66875001-66880000 1.2092756569486787
66880001-66885000 1.7335814138107113
66885001-66890000 0.4670471899302923
66890001-66895000 0.6115035301096265
66895001-66900000 1.489766760117978
66900001-66905000 2.253378252476448
66905001-66910000 1.2002851861179933
66910001-66915000 0.9176491169536898
66915001-66920000 1.196943868359634
66920001-66925000 0.8931756989161336
66925001-66930000 0.47831869232187657
66930001-66935000 0.40609080918368484
66935001-66940000 0.4501895122976619
66940001-66945000 0.43013126885542324
66945001-66950000 0.442155133899229
66950001-66955000 0.37694669530812436
66955001-66960000 0.4773665538836116
66960001-66965000 0.8057617532933771
66965001-66970000 0.4036315007835265
66970001-66975000 0.540015572347262
66975001-66980000 1.803023613169344
66980001-66985000 1.9949046407923587
66985001-66990000 1.245084025312678
66990001-66995000 1.31826312460531
66995001-67000000 0.9176202950997103
67000001-67005000 0.3366591597945457
67005001-67010000 0.4415400371458873
67010001-67015000 1.1432018944922433
67015001-67020000 0.665749337135372
67020001-67025000 0.9344026992537291
67025001-67030000 1.6273759626663864
67030001-67035000 1.2637871822677162
67035001-67040000 0.8866780814838069
67040001-67045000 1.0176079245295178
67045001-67050000 3.448465945582185
67050001-67055000 1.0809946436315527
67055001-67060000 0.6170398756462683
67060001-67065000 2.57656976537859
67065001-67070000 1.3173843503061746
67070001-67075000 0.6458157588338612
67075001-67080000 1.789478596568141
67080001-67085000 4.488100316150547
67085001-67090000 3.4027350684186786
67090001-67095000 2.612765381353465
67095001-67100000 1.0086996721878045
67100001-67105000 1.1192933793597357
67105001-67110000 0.8632411482110941
67110001-67115000 1.8568519185783727
67115001-67120000 1.935428378967753
67120001-67125000 0.31549935018320635
67125001-67130000 0.5765722715798632
67130001-67135000 0.5640152027642318
67135001-67140000 0.5248851397785621
67140001-67145000 1.829085112284043
67145001-67150000 2.5174517657155167
67150001-67155000 1.5009755746585405
67155001-67160000 1.7470561921392567
67160001-67165000 2.045518289272103
67165001-67170000 1.6483929370823844
67170001-67175000 0.9901438520093488
67175001-67180000 0.5403954091068978
67180001-67185000 0.8237011369626152
67185001-67190000 3.3767780795121287
67190001-67195000 1.2046404405556823
67195001-67200000 0.5389451729802671
67200001-67205000 0.7420781890154713
67205001-67210000 0.5627038940814276
67210001-67215000 0.5229883088827436
67215001-67220000 1.3382662872526454
67220001-67225000 0.47778930833561195
67225001-67230000 0.4479806421453537
67230001-67235000 0.6810703528056115
67235001-67240000 1.24068528515404
67240001-67245000 0.7239578936149191
67245001-67250000 0.6173377377023423
67250001-67255000 1.1440187254838683
67255001-67260000 1.061251337687523
67260001-67265000 0.9910407681425105
67265001-67270000 1.150140656827675
67270001-67275000 3.9810597198477637
67275001-67280000 4.279404605084004
67280001-67285000 1.4209978321848091
67285001-67290000 0.9270622200763066
67290001-67295000 1.0108798301254134
67295001-67300000 1.8720517848865967
67300001-67305000 0.5653048470464922
67305001-67310000 0.23047425292667215
67310001-67315000 0.9832310013675688
67315001-67320000 2.1226387115615273
67320001-67325000 0.2052101920744975
67325001-67330000 0.14959650014983342
67330001-67335000 0.19044422813374642
67335001-67340000 0.6706355428438409
67340001-67345000 0.6105007319354239
67345001-67350000 0.3763321540915132
67350001-67355000 0.5235697621831978
67355001-67360000 0.35119682079783554
67360001-67365000 0.22892933362545995
67365001-67370000 0.7138864526229194
67370001-67375000 0.49555275288427
67375001-67380000 0.17802607999525974
67380001-67385000 0.22776322130341178
67385001-67390000 0.39443886957668334
67390001-67395000 0.4987437173593651
67395001-67400000 0.17131279214466866
67400001-67405000 0.28895774899283594
67405001-67410000 0.9163570683581267
67410001-67415000 0.47753146039061045
67415001-67420000 0.45786981553090245
67420001-67425000 0.34795439803798817
67425001-67430000 0.5917229586966665
67430001-67435000 0.6797160262855229
67435001-67440000 0.31532357534233774
67440001-67445000 0.3052132395290479
67445001-67450000 0.47957529075261346
67450001-67455000 1.2770352297442955
67455001-67460000 2.5420341495605028
67460001-67465000 0.8910425028588126
67465001-67470000 0.5769934414372615
67470001-67475000 1.6898309553659323
67475001-67480000 1.4719389805260923
67480001-67485000 0.9516965100500404
67485001-67490000 1.374981780123819
67490001-67495000 1.370219113725886
67495001-67500000 1.746163622243919
67500001-67505000 0.7657572829771995
67505001-67510000 0.8871976486231735
67510001-67515000 1.10698536543336
67515001-67520000 1.8154361811987774
67520001-67525000 1.6343482195413372
67525001-67530000 0.26743478767527806
67530001-67535000 0.6926211921024837
67535001-67540000 0.860878249563727
67540001-67545000 0.4168747216289171
67545001-67550000 2.8205591217256614
67550001-67555000 3.7517519301963977
67555001-67560000 0.6531704578627291
67560001-67565000 0.6276299750510735
67565001-67570000 0.7464513494262763
67570001-67575000 0.7478702864573205
67575001-67580000 1.217002417549998
67580001-67585000 2.4295423923588677
67585001-67590000 1.789709588250998
67590001-67595000 2.1797652569378942
67595001-67600000 2.183285915457386
67600001-67605000 2.2905233453420926
67605001-67610000 2.40752633519771
67610001-67615000 2.334540037560749
67615001-67620000 2.251485232734261
67620001-67625000 1.6360707248415884
67625001-67630000 1.8520565830358076
67630001-67635000 0.9923205123567802
67635001-67640000 0.9419083562158406
67640001-67645000 0.7840541903225647
67645001-67650000 0.42512555889499704
67650001-67655000 0.715417365479543
67655001-67660000 0.7769839432786255
67660001-67665000 0.7564110149938944
67665001-67670000 1.6101336654894807
67670001-67675000 0.8980942479719598
67675001-67680000 0.9824730595874506
67680001-67685000 1.0122743086168648
67685001-67690000 0.5199084698639401
67690001-67695000 0.2928885683749973
67695001-67700000 0.4211973861718083
67700001-67705000 1.5324735855565883
67705001-67710000 2.3343998054564334
67710001-67715000 0.8286666090027267
67715001-67720000 0.39494417789717545
67720001-67725000 0.525427641729595
67725001-67730000 0.5277537754419255
67730001-67735000 0.3891383126765059
67735001-67740000 0.4878250509820094
67740001-67745000 1.382278727262134
67745001-67750000 1.1598436736611744
67750001-67755000 0.6410752209537088
67755001-67760000 0.7166552813430216
67760001-67765000 0.839957554376151
67765001-67770000 7.9402384249722875
67770001-67775000 0.7735678021771306
67775001-67780000 0.3114130538954712
67780001-67785000 2.008597613077829
67785001-67790000 1.2345753234376362
67790001-67795000 0.8530414584392155
67795001-67800000 0.6208841690768548
67800001-67805000 0.5786093713308127
67805001-67810000 1.2407455443167237
67810001-67815000 0.879963748747846
67815001-67820000 0.9681806147539282
67820001-67825000 1.0958920282755156
67825001-67830000 0.711059396375262
67830001-67835000 0.7703676932110624
67835001-67840000 1.3760256902239403
67840001-67845000 2.96542980370361
67845001-67850000 1.061875552890638
67850001-67855000 1.095437321348005
67855001-67860000 0.7755611458667155
67860001-67865000 0.7935170837468699
67865001-67870000 1.7126654135655688
67870001-67875000 0.46680178329854477
67875001-67880000 0.5742580709006813
67880001-67885000 0.7557911416349253
67885001-67890000 1.2258352645236876
67890001-67895000 0.7637599446136214
67895001-67900000 0.4309877169641797
67900001-67905000 0.6606236961989848
67905001-67910000 0.5515918711297025
67910001-67915000 0.5763451213401148
67915001-67920000 1.6267296620369467
67920001-67925000 0.7408163017610965
67925001-67930000 0.49080753391424087
67930001-67935000 0.5328230866750515
67935001-67940000 0.5175608287428581
67940001-67945000 0.8802260818081666
67945001-67950000 1.585568032956658
67950001-67955000 0.4766796441792899
67955001-67960000 0.38199383853077545
67960001-67965000 0.9643809648891667
67965001-67970000 0.9306751284802163
67970001-67975000 1.3929332102161538
67975001-67980000 2.421714489601362
67980001-67985000 0.7519638768235322
67985001-67990000 0.7442176725950255
67990001-67995000 1.3087930728078891
67995001-68000000 2.304653897425512
68000001-68005000 0.9513881913033632
68005001-68010000 0.44018811470809427
68010001-68015000 0.630552287656066
68015001-68020000 1.6353345953347294
68020001-68025000 0.857806195207131
68025001-68030000 0.5716997565484337
68030001-68035000 0.6397568058446772
68035001-68040000 0.8058249907018236
68040001-68045000 0.8445247876990396
68045001-68050000 1.1978287540711705
68050001-68055000 1.0345626382078
68055001-68060000 0.8663929498496605
68060001-68065000 1.1656980078964132
68065001-68070000 1.3830416693748153
68070001-68075000 6.494301151799609
68075001-68080000 1.3422658782351267
68080001-68085000 0.28932859701788055
68085001-68090000 2.7118225237647717
68090001-68095000 0.44932738555484614
68095001-68100000 0.22518512295736498
68100001-68105000 1.2305456938813462
68105001-68110000 0.8255348395402153
68110001-68115000 0.6669715383489577
68115001-68120000 0.9691703613539899
68120001-68125000 5.324197204335779
68125001-68130000 4.769346978979673
68130001-68135000 0.6175275567893399
68135001-68140000 0.693933897513731
68140001-68145000 1.9446399150379055
68145001-68150000 0.3858431594259185
68150001-68155000 0.4657207884457551
68155001-68160000 0.8221499026548909
68160001-68165000 3.518412208710893
68165001-68170000 2.047048931481586
68170001-68175000 0.8483188505900419
68175001-68180000 2.7860608076722735
68180001-68185000 3.721109923526012
68185001-68190000 3.353144312646531
68190001-68195000 1.1601745173648121
68195001-68200000 0.756344336456768
68200001-68205000 2.677518035591437
68205001-68210000 2.017189428729777
68210001-68215000 0.7502619284900881
68215001-68220000 0.7670094480885791
68220001-68225000 2.7861689602871342
68225001-68230000 0.4361543050150119
68230001-68235000 0.1324362574298604
68235001-68240000 0.4064721908134953
68240001-68245000 0.5657388026367035
68245001-68250000 0.23575257405832015
68250001-68255000 0.32056581479871415
68255001-68260000 0.9590048976190602
68260001-68265000 1.960686023650621
68265001-68270000 1.5354837099402319
68270001-68275000 2.96482571322535
68275001-68280000 3.1294704085347553
68280001-68285000 1.0295432139038356
68285001-68290000 0.5274156499544836
68290001-68295000 1.12996106684151
68295001-68300000 0.7222219021067751
68300001-68305000 0.4052979563143929
68305001-68310000 0.7491058895385173
68310001-68315000 1.0246055900837034
68315001-68320000 0.6495933684435683
68320001-68325000 0.6588055393482359
68325001-68330000 1.9091885899925904
68330001-68335000 2.810779991400167
68335001-68340000 1.2455903578333891
68340001-68345000 0.9524564150447181
68345001-68350000 0.7024355636650316
68350001-68355000 0.5922726723399816
68355001-68360000 0.5989584479521254
68360001-68365000 0.4277273616468928
68365001-68370000 0.9119283972880549
68370001-68375000 5.654080255218944
68375001-68380000 1.5300329692846169
68380001-68385000 1.5168296422755516
68385001-68390000 1.9554297320864302
68390001-68395000 2.725824544094945
68395001-68400000 2.9834158082633087
68400001-68405000 1.9876967748927636
68405001-68410000 1.6828760724916398
68410001-68415000 1.4324419428757087
68415001-68420000 1.581517670426378
68420001-68425000 1.6220692142756974
68425001-68430000 5.345493720133034
68430001-68435000 2.8768787853321425
68435001-68440000 1.0467821365974557
68440001-68445000 2.2425521745169976
68445001-68450000 2.655117472022216
68450001-68455000 0.6445591283195014
68455001-68460000 0.7395701838458859
68460001-68465000 0.8228074221239611
68465001-68470000 0.5645744587234534
68470001-68475000 0.43945966990230506
68475001-68480000 0.4177690626699326
68480001-68485000 0.7967307184233167
68485001-68490000 0.8536898109158011
68490001-68495000 1.494777182524562
68495001-68500000 2.1061591927020693
68500001-68505000 0.9195559850211429
68505001-68510000 0.8015956076392927
68510001-68515000 0.626395173982744
68515001-68520000 1.1708641866865386
68520001-68525000 0.9217939352567587
68525001-68530000 0.3594049484052011
68530001-68535000 0.9063250494615016
68535001-68540000 0.9237784740450443
68540001-68545000 0.49719697622514913
68545001-68550000 0.4085979231217509
68550001-68555000 0.442325836455991
68555001-68560000 0.615959442077761
68560001-68565000 0.5475533332438913
68565001-68570000 0.47567742049455286
68570001-68575000 1.6351239510362119
68575001-68580000 8.086338177874895
68580001-68585000 0.3861709500187294
68585001-68590000 0.7785233204105614
68590001-68595000 3.3979610159636127
68595001-68600000 0.6912282106575923
68600001-68605000 0.6812117307871931
68605001-68610000 1.5464519299855979
68610001-68615000 1.5352352871276957
68615001-68620000 0.914242217562044
68620001-68625000 3.967141222106792
68625001-68630000 8.36771093033098
68630001-68635000 1.4446170423274065
68635001-68640000 1.3477652700399994
68640001-68645000 0.9839222592116044
68645001-68650000 1.1502729056744037
68650001-68655000 1.912876008503252
68655001-68660000 1.2071137071827405
68660001-68665000 1.1242518025463166
68665001-68670000 1.194811922810324
68670001-68675000 1.2666154602399917
68675001-68680000 1.5839590081641213
68680001-68685000 1.2688222729536665
68685001-68690000 1.5469384750220998
68690001-68695000 2.664924889159896
68695001-68700000 1.4728729901683937
68700001-68705000 1.3472203558581057
68705001-68710000 1.1853048710024556
68710001-68715000 0.715782649384469
68715001-68720000 0.6409327840834367
68720001-68725000 1.055323354073709
68725001-68730000 1.0737506922484408
68730001-68735000 0.6426375520476355
68735001-68740000 3.0217890826022002
68740001-68745000 3.2856195291030317
68745001-68750000 0.5822675772242578
68750001-68755000 0.8861793014632375
68755001-68760000 7.4812301046930925
68760001-68765000 2.1093657253202953
68765001-68770000 0.8205863146135643
68770001-68775000 0.6280307719398761
68775001-68780000 0.5580212334918367
68780001-68785000 0.6452530286317645
68785001-68790000 0.7614439232068263
68790001-68795000 1.115639536963621
68795001-68800000 0.3814263072364944
68800001-68805000 0.44243119153966476
68805001-68810000 0.9446715711704787
68810001-68815000 0.8333778420890807
68815001-68820000 1.6450282582093774
68820001-68825000 1.776149466093209
68825001-68830000 1.486307811427572
68830001-68835000 1.8740002198657035
68835001-68840000 2.1857047498250903
68840001-68845000 1.0576670783086726
68845001-68850000 0.6581372293891878
68850001-68855000 0.657982009006713
68855001-68860000 0.9564300095267234
68860001-68865000 0.9027992174815351
68865001-68870000 1.028110073549475
68870001-68875000 2.3313815782746135
68875001-68880000 1.0267311068437772
68880001-68885000 0.5531341002993514
68885001-68890000 0.6567099466900677
68890001-68895000 1.1338261401269334
68895001-68900000 1.1794758037794109
68900001-68905000 1.2388382344619802
68905001-68910000 1.3673380373395476
68910001-68915000 1.198717437159921
68915001-68920000 1.2100619308977365
68920001-68925000 1.4355316461079901
68925001-68930000 0.5735351726028245
68930001-68935000 0.7621044364827103
68935001-68940000 0.6560061054319711
68940001-68945000 0.42808180825022973
68945001-68950000 1.3541913632308737
68950001-68955000 0.8153022613922343
68955001-68960000 0.8740326656061101
68960001-68965000 2.2674238068924417
68965001-68970000 0.5521911246541755
68970001-68975000 0.289551588902015
68975001-68980000 0.6703723865590633
68980001-68985000 1.242494835741516
68985001-68990000 0.2556419841313707
68990001-68995000 0.2914500351430398
68995001-69000000 0.9971707900201542
69000001-69005000 1.0381115641489358
69005001-69010000 0.16027357600493375
69010001-69015000 0.08037911756957626
69015001-69020000 0.9071550499774705
69020001-69025000 1.1250103820846054
69025001-69030000 0.4739650065519776
69030001-69035000 0.3779007366812354
69035001-69040000 0.24753668839979423
69040001-69045000 0.3995120750679146
69045001-69050000 0.903778006106957
69050001-69055000 0.507372797861099
69055001-69060000 1.0052689138046758
69060001-69065000 5.5104176098785675
69065001-69070000 0.886339724084112
69070001-69075000 1.1595527286103655
69075001-69080000 0.7253098084145903
69080001-69085000 0.40555438285639495
69085001-69090000 0.8419088045050132
69090001-69095000 0.6104063900233552
69095001-69100000 0.4254641236018401
69100001-69105000 0.3330529073785201
69105001-69110000 0.15970966207715803
69110001-69115000 0.1651682173838322
69115001-69120000 0.18087451789210304
69120001-69125000 0.2053521745232906
69125001-69130000 0.4016406030038382
69130001-69135000 0.5635652157645028
69135001-69140000 0.5809647271613669
69140001-69145000 0.3466488904696692
69145001-69150000 0.23188553398079637
69150001-69155000 0.21213020249711234
69155001-69160000 0.29414281012640203
69160001-69165000 0.293262733385138
69165001-69170000 0.2540416400889029
69170001-69175000 0.16189290097864967
69175001-69180000 0.4447835861457729
69180001-69185000 0.506613564958434
69185001-69190000 0.2972112580289018
69190001-69195000 0.5365138229898064
69195001-69200000 0.22266337945371517
69200001-69205000 0.19001299469385
69205001-69210000 0.3392391773526245
69210001-69215000 0.27770549848844944
69215001-69220000 0.4241146813870539
69220001-69225000 0.8083548951665495
69225001-69230000 0.14843075091903749
69230001-69235000 0.19043040943392955
69235001-69240000 0.2562351067640116
69240001-69245000 0.21582167161166954
69245001-69250000 0.36000265368993645
69250001-69255000 0.23426655657695644
69255001-69260000 0.2929842662236333
69260001-69265000 0.7452894282598156
69265001-69270000 0.3952892937434488
69270001-69275000 0.651299270643368
69275001-69280000 0.7314863226352131
69280001-69285000 0.2773397643826843
69285001-69290000 0.18355616343456677
69290001-69295000 0.2673922971791925
69295001-69300000 0.7236011758135121
69300001-69305000 0.5468604833082662
69305001-69310000 0.4664992777180232
69310001-69315000 0.4272404634763484
69315001-69320000 0.29614415775380537
69320001-69325000 0.3294666362899834
69325001-69330000 0.6146096223363274
69330001-69335000 0.7830122968967118
69335001-69340000 0.9124873924513907
69340001-69345000 0.716328944896064
69345001-69350000 0.49755150151899197
69350001-69355000 0.29073215283507214
69355001-69360000 0.3245600207247977
69360001-69365000 2.0216221296847494
69365001-69370000 0.747932540797444
69370001-69375000 0.46146786491336866
69375001-69380000 0.6968839562020354
69380001-69385000 0.5176217361300772
69385001-69390000 0.37774777095819906
69390001-69395000 0.2674428919683291
69395001-69400000 0.12394959231189881
69400001-69405000 0.2672585792605333
69405001-69410000 0.567768233841673
69410001-69415000 0.2422063512865941
69415001-69420000 0.2750975011301513
69420001-69425000 0.47545321546268304
69425001-69430000 0.24902088912559756
69430001-69435000 0.11781759638715424
69435001-69440000 0.4669816007820657
69440001-69445000 1.0477880866408338
69445001-69450000 0.5558675296330707
69450001-69455000 0.3482710843951791
69455001-69460000 0.35393694304786205
69460001-69465000 0.689375122710658
69465001-69470000 0.18527329910039886
69470001-69475000 0.1839271213801805
69475001-69480000 0.2879533668680238
69480001-69485000 0.2784048297187218
69485001-69490000 4.111272639478425
69490001-69495000 2.7381334992498485
69495001-69500000 0.8037026167630187
69500001-69505000 0.6606298522148858
69505001-69510000 0.31571463511236814
69510001-69515000 0.36362560011404904
69515001-69520000 1.3016876468075018
69520001-69525000 1.5156349048722748
69525001-69530000 0.7082853809487254
69530001-69535000 0.5632026291396102
69535001-69540000 0.8592659003476537
69540001-69545000 1.1870192750764228
69545001-69550000 0.6696744344533363
69550001-69555000 0.6435678463070192
69555001-69560000 3.483006744863324
69560001-69565000 0.8024547206952206
69565001-69570000 0.15091490609873953
69570001-69575000 0.9390279571221744
69575001-69580000 1.323242550798932
69580001-69585000 0.42691639339928406
69585001-69590000 2.052867905546736
69590001-69595000 1.951742503890598
69595001-69600000 0.29554076775644533
69600001-69605000 0.2231834533119583
69605001-69610000 1.0677648372644604
69610001-69615000 0.7837772965432954
69615001-69620000 0.2513629015898386
69620001-69625000 0.37609053928447705
69625001-69630000 0.6974990443103642
69630001-69635000 0.3627511855650079
69635001-69640000 0.6081752925857612
69640001-69645000 1.4583208333905409
69645001-69650000 0.43368189110307015
69650001-69655000 0.4425992098148015
69655001-69660000 0.8379613780514059
69660001-69665000 0.712093962178805
69665001-69670000 0.44077455003198424
69670001-69675000 0.51935512337794
69675001-69680000 0.5224687977872694
69680001-69685000 0.5785067672020818
69685001-69690000 1.017952652756274
69690001-69695000 0.42583636189257307
69695001-69700000 0.217432254247594
69700001-69705000 0.34295151320258577
69705001-69710000 0.8848782880662104
69710001-69715000 0.49333197842090104
69715001-69720000 0.3432841516105094
69720001-69725000 0.7214308152821186
69725001-69730000 0.3844609618971733
69730001-69735000 0.22665770844384134
69735001-69740000 0.2987526165136528
69740001-69745000 0.2328818225814001
69745001-69750000 0.4101570737209193
69750001-69755000 0.4512272843593567
69755001-69760000 0.364543501362075
69760001-69765000 0.6505823946594573
69765001-69770000 0.5653212997886116
69770001-69775000 0.6163588392338437
69775001-69780000 0.4055403600126197
69780001-69785000 0.22498493999500377
69785001-69790000 0.5401609568794495
69790001-69795000 0.9770830488593927
69795001-69800000 0.23401836380183885
69800001-69805000 0.48430138763558783
69805001-69810000 0.92361685266663
69810001-69815000 0.7160976257759983
69815001-69820000 3.058016289792446
69820001-69825000 1.0980580439915635
69825001-69830000 1.1219970114438964
69830001-69835000 0.9913441885082648
69835001-69840000 0.3489143945741641
69840001-69845000 0.6729389613876847
69845001-69850000 0.9042734263692305
69850001-69855000 1.4623196623418615
69855001-69860000 2.196037410349565
69860001-69865000 0.283554473472921
69865001-69870000 0.3350276296447165
69870001-69875000 0.7315382944664407
69875001-69880000 1.6854234523181864
69880001-69885000 0.6568244832352792
69885001-69890000 0.5875704073727638
69890001-69895000 0.7993498684235877
69895001-69900000 2.5133879432261335
69900001-69905000 6.685132515248434
69905001-69910000 1.8195799634360104
69910001-69915000 1.9730670461783477
69915001-69920000 2.600462034205348
69920001-69925000 1.413556476429774
69925001-69930000 1.6078103960263084
69930001-69935000 2.7261104237368263
69935001-69940000 1.040021172570309
69940001-69945000 1.450573111236306
69945001-69950000 1.444594212399466
69950001-69955000 1.3096512190819187
69955001-69960000 1.9592713142848517
69960001-69965000 1.4272918230418092
69965001-69970000 1.3229345702180846
69970001-69975000 0.6989767711336761
69975001-69980000 0.6697142768376909
69980001-69985000 0.9268192926547851
69985001-69990000 0.609129588859888
69990001-69995000 0.4228978375949873
69995001-70000000 0.5329625187913658
70000001-70005000 1.803100708144922
70005001-70010000 1.9135759800377194
70010001-70015000 0.6014654778000521
70015001-70020000 1.0030915238032954
70020001-70025000 1.5517893290546556
70025001-70030000 0.4286099891111551
70030001-70035000 0.7865251568254016
70035001-70040000 1.3698161183843904
70040001-70045000 0.7888798695064696
70045001-70050000 0.4779089487849724
70050001-70055000 0.5467054822020988
70055001-70060000 0.6314051787525247
70060001-70065000 0.46058668263127966
70065001-70070000 0.7949660877706168
70070001-70075000 1.488310058528923
70075001-70080000 2.027865341749002
70080001-70085000 0.7165061127885483
70085001-70090000 0.7321398581856071
70090001-70095000 2.4581993369372594
70095001-70100000 0.4341040381025811
70100001-70105000 0.6055913097862025
70105001-70110000 0.5079228603072903
70110001-70115000 0.16959868196836214
70115001-70120000 0.34218663880352823
70120001-70125000 0.4674289994349265
70125001-70130000 0.4357324252914188
70130001-70135000 0.594319709719791
70135001-70140000 0.7384612055185665
70140001-70145000 0.6508902535582376
70145001-70150000 0.6093905053370812
70150001-70155000 0.47529411679758354
70155001-70160000 0.307875116502532
70160001-70165000 0.25749664053977495
70165001-70170000 0.31393548353054884
70170001-70175000 0.7113904490981628
70175001-70180000 0.6818523380357292
70180001-70185000 0.5778415689929989
70185001-70190000 0.5825163827412428
70190001-70195000 0.7670297498257931
70195001-70200000 0.6809243970609515
70200001-70205000 0.869634653610141
70205001-70210000 3.0765509948440797
70210001-70215000 1.3540119268302009
70215001-70220000 1.0566175385820649
70220001-70225000 0.6004811381405227
70225001-70230000 0.29670103837330375
70230001-70235000 0.2415083594577778
70235001-70240000 0.34229037806571505
70240001-70245000 0.7152350444439471
70245001-70250000 1.154259836282868
70250001-70255000 1.0647949622297601
70255001-70260000 0.6476107892209298
70260001-70265000 0.4803276473075824
70265001-70270000 0.40277725279074555
70270001-70275000 0.43493772989353835
70275001-70280000 0.6304911077106283
70280001-70285000 0.9174345776881835
70285001-70290000 1.6535905052865052
70290001-70295000 1.7246010003699352
70295001-70300000 1.3670222018667515
70300001-70305000 0.6229751851517747
70305001-70310000 0.705311317567904
70310001-70315000 1.6771657754214515
70315001-70320000 0.7895428658003633
70320001-70325000 1.2741414453853837
70325001-70330000 2.467193794088001
70330001-70335000 1.8210858084806143
70335001-70340000 1.2560083681122263
70340001-70345000 1.4565895441836718
70345001-70350000 1.4336303126862104
70350001-70355000 0.4116744090657912
70355001-70360000 0.2813318333188429
70360001-70365000 0.32642979255349114
70365001-70370000 1.0655433216980914
70370001-70375000 0.826450286914154
70375001-70380000 0.571577637002587
70380001-70385000 2.719415624083153
70385001-70390000 1.6351509065648555
70390001-70395000 0.7762983514796998
70395001-70400000 1.942852581757576
70400001-70405000 1.2189520986645743
70405001-70410000 0.4291279855453766
70410001-70415000 0.48830805467259997
70415001-70420000 0.9878351858007275
70420001-70425000 2.6170602608989157
70425001-70430000 1.197519290378482
70430001-70435000 0.6087896688607962
70435001-70440000 0.9141888671005571
70440001-70445000 1.4858240505071239
70445001-70450000 0.5366668292554355
70450001-70455000 0.3403808134596768
70455001-70460000 0.3094863149066238
70460001-70465000 0.47655392177083694
70465001-70470000 1.8366826808453864
70470001-70475000 2.4359514816042496
70475001-70480000 0.6991481265610364
70480001-70485000 0.64547025024195
70485001-70490000 0.7171383859803708
70490001-70495000 0.4357085361596437
70495001-70500000 0.16611206037214993
70500001-70505000 0.23669343098284137
70505001-70510000 0.5082142762847501
70510001-70515000 0.9597541913775653
70515001-70520000 1.0369085836015015
70520001-70525000 0.2638316077090914
70525001-70530000 0.32865067274018434
70530001-70535000 0.370095763902938
70535001-70540000 0.4169213189404583
70540001-70545000 0.2593823510586293
70545001-70550000 0.20899034538427783
70550001-70555000 1.0104415655765202
70555001-70560000 0.926262524359996
70560001-70565000 0.38218067868577643
70565001-70570000 0.3531810046904699
70570001-70575000 0.45829426954144736
70575001-70580000 0.7178479909377844
70580001-70585000 0.9656289347083546
70585001-70590000 1.4688874616747465
70590001-70595000 0.40020461335567725
70595001-70600000 0.3317412362043535
70600001-70605000 1.959945760810485
70605001-70610000 2.1364717225373973
70610001-70615000 1.2091551979889954
70615001-70620000 1.7966910006851902
70620001-70625000 0.9079589110229592
70625001-70630000 0.6874021603331985
70630001-70635000 0.9509888075741788
70635001-70640000 1.8604207717666896
70640001-70645000 1.107391723881734
70645001-70650000 0.47028722311044585
70650001-70655000 0.4263992787087231
70655001-70660000 0.5735703450588178
70660001-70665000 0.41750724706199327
70665001-70670000 0.5960132795949152
70670001-70675000 0.5865298669562768
70675001-70680000 0.44215404062780345
70680001-70685000 1.0343834201855817
70685001-70690000 0.747000022401363
70690001-70695000 1.1465956080352404
70695001-70700000 1.3416962808696435
70700001-70705000 0.36482349535993464
70705001-70710000 0.3099225630598741
70710001-70715000 0.35599263041540524
70715001-70720000 1.1060638693612281
70720001-70725000 0.4487134125023139
70725001-70730000 0.3442757745376727
70730001-70735000 0.4224231593683477
70735001-70740000 0.19854539152976386
70740001-70745000 0.6294878305255676
70745001-70750000 1.195278925673
70750001-70755000 0.46316685863505014
70755001-70760000 0.6871810714515516
70760001-70765000 0.8788947919311985
70765001-70770000 0.796365246922817
70770001-70775000 3.230634698351187
70775001-70780000 3.150158783555714
70780001-70785000 0.9613270705567831
70785001-70790000 0.4209136279326909
70790001-70795000 0.618679570532579
70795001-70800000 3.7749478864695636
70800001-70805000 0.6128704164571829
70805001-70810000 0.8945467320501419
70810001-70815000 3.377794188210214
70815001-70820000 1.3499429430799923
70820001-70825000 0.9838434063187688
70825001-70830000 1.1142825660869087
70830001-70835000 1.3669559838447236
70835001-70840000 0.8643506087668654
70840001-70845000 0.8249206979315222
70845001-70850000 0.6319342991706883
70850001-70855000 0.779374769181788
70855001-70860000 2.139709790780213
70860001-70865000 0.9484103209417836
70865001-70870000 0.6532155201007457
70870001-70875000 1.4383417061422543
70875001-70880000 1.0532031692529904
70880001-70885000 0.4422333509069943
70885001-70890000 0.5036632243466015
70890001-70895000 0.5781037381869324
70895001-70900000 0.5021922122347584
70900001-70905000 0.2764147310135596
70905001-70910000 0.27415432974894677
70910001-70915000 0.5793480507057528
70915001-70920000 0.39226638190424845
70920001-70925000 0.1633213526073135
70925001-70930000 0.163533863668407
70930001-70935000 0.3291316302539514
70935001-70940000 0.23379803407460018
70940001-70945000 0.13387268744960137
70945001-70950000 0.1056931588636007
70950001-70955000 0.21561710005882614
70955001-70960000 0.3823135981253647
70960001-70965000 0.23243161080837416
70965001-70970000 0.6147822884168914
70970001-70975000 2.4642063150764884
70975001-70980000 1.4909748796624551
70980001-70985000 1.3373930012051558
70985001-70990000 4.434344899253045
70990001-70995000 3.285123602130672
70995001-71000000 2.2889115210191
71000001-71005000 2.3944310901752486
71005001-71010000 3.5189546824791997
71010001-71015000 1.9199119566891658
71015001-71020000 1.1863900987863716
71020001-71025000 0.7932829525963654
71025001-71030000 0.5391166398222048
71030001-71035000 0.9600513425164727
71035001-71040000 1.3988257682585412
71040001-71045000 1.1609972746177963
71045001-71050000 0.8867532149802544
71050001-71055000 8.720783006109835
71055001-71060000 1.9314111039926984
71060001-71065000 0.27436818957317755
71065001-71070000 1.4111173814775848
71070001-71075000 1.072297769498569
71075001-71080000 0.2975158940041536
71080001-71085000 0.8268283831522001
71085001-71090000 6.058077548144142
71090001-71095000 1.8729305873385567
71095001-71100000 1.3391980832638635
71100001-71105000 0.9705071674451835
71105001-71110000 0.6885491993743009
71110001-71115000 1.163134270696372
71115001-71120000 1.113370551846701
71120001-71125000 0.9315067604893936
71125001-71130000 0.9706222431928834
71130001-71135000 1.6275230917243868
71135001-71140000 5.095125703284352
71140001-71145000 3.2937705522030325
71145001-71150000 3.2528193328106436
71150001-71155000 3.046730169369864
71155001-71160000 1.2837806250172963
71160001-71165000 0.6025726876869852
71165001-71170000 0.7675060865516176
71170001-71175000 2.9238231879667964
71175001-71180000 3.413052962805224
71180001-71185000 1.012743626586913
71185001-71190000 1.004477343295094
71190001-71195000 1.414752138889387
71195001-71200000 1.499767529587565
71200001-71205000 1.1888131799470762
71205001-71210000 0.795297846210006
71210001-71215000 1.5746364991039867
71215001-71220000 2.288445670784638
71220001-71225000 2.381385088133492
71225001-71230000 3.812649183749254
71230001-71235000 0.5385738388018008
71235001-71240000 0.356324278215161
71240001-71245000 0.733925551001717
71245001-71250000 0.5958523216351094
71250001-71255000 2.5352145824089356
71255001-71260000 1.0698974782122521
71260001-71265000 0.22657132131075583
71265001-71270000 1.2688754509917775
71270001-71275000 2.752091061779392
71275001-71280000 0.38894200125140893
71280001-71285000 0.7812219435340525
71285001-71290000 1.0901780630121116
71290001-71295000 1.2287941241806957
71295001-71300000 8.043788452811384
71300001-71305000 4.059263331291478
71305001-71310000 2.822707483257254
71310001-71315000 2.3027924723934388
71315001-71320000 2.900602897831581
71320001-71325000 3.2203253390418287
71325001-71330000 1.23867426418157
71330001-71335000 1.126228329148775
71335001-71340000 2.302840398116577
71340001-71345000 2.594381540944983
71345001-71350000 1.4481812360531905
71350001-71355000 2.3059225867590474
71355001-71360000 1.4841062160211385
71360001-71365000 0.7622769500992128
71365001-71370000 1.7282825507150381
71370001-71375000 3.6800712486648472
71375001-71380000 5.273489721376689
71380001-71385000 11.149836371010991
71385001-71390000 2.02431554266479
71390001-71395000 1.105458514199186
71395001-71400000 2.2990711681043403
71400001-71405000 7.70343326048948
71405001-71410000 1.8716117816798445
71410001-71415000 2.1186033973390943
71415001-71420000 2.504199343386775
71420001-71425000 2.3056640871917273
71425001-71430000 0.9181175705679675
71430001-71435000 0.7440552727416281
71435001-71440000 1.4717618465105704
71440001-71445000 1.3378876387646699
71445001-71450000 1.6459811557700854
71450001-71455000 6.819841945264101
71455001-71460000 3.6239356426447946
71460001-71465000 1.0271431564819882
71465001-71470000 1.380448100449773
71470001-71475000 3.3091311086960737
71475001-71480000 1.1923819900888586
71480001-71485000 0.7319824420071831
71485001-71490000 0.7825611263709453
71490001-71495000 1.7791512301988957
71495001-71500000 2.642277580987154
71500001-71505000 1.1047042019711426
71505001-71510000 1.6673245735968292
71510001-71515000 1.6594046509418385
71515001-71520000 1.9236161224471755
71520001-71525000 3.96524225957077
71525001-71530000 1.7190690743808847
71530001-71535000 0.9819319470725151
71535001-71540000 1.3553111586765738
71540001-71545000 1.5770270119243857
71545001-71550000 1.4865671201403532
71550001-71555000 2.4067208299644762
71555001-71560000 1.623431363015793
71560001-71565000 2.3720320371305452
71565001-71570000 2.653232048134487
71570001-71575000 2.1980100527840745
71575001-71580000 1.8417323307699816
71580001-71585000 1.085979559164767
71585001-71590000 1.6126399147543051
71590001-71595000 6.063439922913129
71595001-71600000 4.135623371672375
71600001-71605000 3.157178986961309
71605001-71610000 5.021356378478188
71610001-71615000 4.3623271498864
71615001-71620000 1.6010398010549984
71620001-71625000 1.7883293954204458
71625001-71630000 4.795580954434497
71630001-71635000 3.510508348127607
71635001-71640000 3.553397704982619
71640001-71645000 3.808280246526787
71645001-71650000 6.160962364818888
71650001-71655000 3.683308215150818
71655001-71660000 1.346823078179258
71660001-71665000 1.0258867177273614
71665001-71670000 2.253031790749516
71670001-71675000 3.600666271135156
71675001-71680000 1.2876269366862803
71680001-71685000 2.355185019569056
71685001-71690000 1.4134472195187888
71690001-71695000 0.6113183766631073
71695001-71700000 0.9586804731640238
71700001-71705000 1.9894693277725393
71705001-71710000 2.451851659743754
71710001-71715000 1.8059459295640872
71715001-71720000 2.3460644989201196
71720001-71725000 4.301222309276248
71725001-71730000 2.355342655638287
71730001-71735000 0.7595959532816212
71735001-71740000 0.3805123836321963
71740001-71745000 0.41407328953099765
71745001-71750000 1.071124369548353
71750001-71755000 1.3806740831841147
71755001-71760000 0.28825296434632847
71760001-71765000 0.6886294109114867
71765001-71770000 1.4338611100562264
71770001-71775000 0.6228547708911293
71775001-71780000 0.6240012900737597
71780001-71785000 0.4590048084194551
71785001-71790000 0.568311691363305
71790001-71795000 0.3672590281624191
71795001-71800000 0.3846811015449511
71800001-71805000 0.44491377908098734
71805001-71810000 0.2752800468544579
71810001-71815000 1.2102654608683538
71815001-71820000 0.6687951846338117
71820001-71825000 0.25423165804345854
71825001-71830000 0.5463814750319926
71830001-71835000 1.7639160822756745
71835001-71840000 1.0686213377457012
71840001-71845000 1.0554511834794331
71845001-71850000 0.7541097643833236
71850001-71855000 0.78235748023598
71855001-71860000 1.4809690790464052
71860001-71865000 0.9525912561067644
71865001-71870000 1.223899974821284
71870001-71875000 1.282250580048004
71875001-71880000 3.227421123641263
71880001-71885000 6.149088195004468
71885001-71890000 1.0643622171699156
71890001-71895000 1.95412270729151
71895001-71900000 6.358453320384009
71900001-71905000 0.7328207775423409
71905001-71910000 0.8657565734343315
71910001-71915000 0.5859186423544451
71915001-71920000 0.37845414307543435
71920001-71925000 0.6795949853232591
71925001-71930000 0.45416844707839393
71930001-71935000 0.8509522945986328
71935001-71940000 1.911347987205897
71940001-71945000 1.794776451486176
71945001-71950000 1.2903333432457755
71950001-71955000 0.6124315436384608
71955001-71960000 0.4191611466800626
71960001-71965000 0.3556128720743673
71965001-71970000 1.3385618749810673
71970001-71975000 0.515678875700763
71975001-71980000 0.9237803966065674
71980001-71985000 1.4489218369692458
71985001-71990000 0.6562291659968371
71990001-71995000 1.9315246953129661
71995001-72000000 1.4385732210274684
72000001-72005000 0.780106561746944
72005001-72010000 0.6333696319630006
72010001-72015000 1.0360210116657176
72015001-72020000 3.1990750058398714
72020001-72025000 0.5735359932700663
72025001-72030000 0.3883403626214926
72030001-72035000 1.0407353080882211
72035001-72040000 1.9125424942044231
72040001-72045000 1.3538648521616594
72045001-72050000 2.5802645105767446
72050001-72055000 2.2996077646406325
72055001-72060000 2.957824677558674
72060001-72065000 6.749515163518454
72065001-72070000 1.4649699836411176
72070001-72075000 1.1979005274397259
72075001-72080000 1.5168260405783325
72080001-72085000 0.8563003419800576
72085001-72090000 0.4688190418756092
72090001-72095000 0.4921324394028386
72095001-72100000 0.863445071519011
72100001-72105000 0.6049240877414461
72105001-72110000 0.7369804485733087
72110001-72115000 3.571685112737013
72115001-72120000 0.8999525532155461
72120001-72125000 0.685312438521687
72125001-72130000 0.6341910464866541
72130001-72135000 0.9245782096562714
72135001-72140000 1.1101089750168007
72140001-72145000 0.4938456873646472
72145001-72150000 0.5999861565063087
72150001-72155000 2.214184037186583
72155001-72160000 2.772226199830404
72160001-72165000 0.5901140341468865
72165001-72170000 0.31770115469533283
72170001-72175000 0.343599661821521
72175001-72180000 0.397027744733846
72180001-72185000 0.3356967276245009
72185001-72190000 0.6798019223634701
72190001-72195000 0.7463576412473463
72195001-72200000 0.7710226221779667
72200001-72205000 1.6754900900902345
72205001-72210000 1.3543359356084916
72210001-72215000 1.6030420138687775
72215001-72220000 4.624515145070815
72220001-72225000 7.610507466004259
72225001-72230000 1.9885964219857417
72230001-72235000 0.6233586912099022
72235001-72240000 0.5407379238802117
72240001-72245000 1.3902342812842294
72245001-72250000 1.034147478069748
72250001-72255000 2.4507296767925175
72255001-72260000 13.255353902533123
72260001-72265000 1.6950562227833676
72265001-72270000 1.8570167342805608
72270001-72275000 0.9897766542203669
72275001-72280000 0.769624912742909
72280001-72285000 1.1594538373028698
72285001-72290000 1.0386762770600158
72290001-72295000 1.2099921368063609
72295001-72300000 0.8651343339042633
72300001-72305000 0.9200002732527554
72305001-72310000 1.9947449587688129
72310001-72315000 6.805373654179944
72315001-72320000 4.326591854465871
72320001-72325000 2.0791211849938946
72325001-72330000 1.9195633268098542
72330001-72335000 4.117776952145174
72335001-72340000 2.1404827950466383
72340001-72345000 1.4812264112179174
72345001-72350000 1.4920298703080184
72350001-72355000 1.282665323826517
72355001-72360000 1.453684661837731
72360001-72365000 1.50825673656042
72365001-72370000 1.5091210985819865
72370001-72375000 1.1461132753869312
72375001-72380000 0.5790937509004738
72380001-72385000 0.42375460348003213
72385001-72390000 0.5606895179359956
72390001-72395000 1.5715549240008213
72395001-72400000 1.3786743183793735
72400001-72405000 0.6786186947105523
72405001-72410000 1.2130179985472904
72410001-72415000 1.3058439965196822
72415001-72420000 0.5714590049615016
72420001-72425000 0.6906821331377959
72425001-72430000 1.4239561910924614
72430001-72435000 1.9824136641994567
72435001-72440000 2.5405372940013717
72440001-72445000 1.3772936787186627
72445001-72450000 0.5377671745633821
72450001-72455000 1.3476335236426735
72455001-72460000 1.6149399850053816
72460001-72465000 0.5753463821565487
72465001-72470000 1.21328931612919
72470001-72475000 1.3377823071361339
72475001-72480000 1.5544774994353836
72480001-72485000 5.67875660801735
72485001-72490000 2.061752125890115
72490001-72495000 1.1800339289958761
72495001-72500000 2.2393573368583573
72500001-72505000 2.893549318463009
72505001-72510000 2.0120972242764514
72510001-72515000 4.215487621902392
72515001-72520000 2.5802221709093103
72520001-72525000 1.3345806818460533
72525001-72530000 1.5980539541367522
72530001-72535000 1.9118810020415342
72535001-72540000 3.42260385266768
72540001-72545000 4.938433372882495
72545001-72550000 0.8836042765034127
72550001-72555000 0.8260347797802007
72555001-72560000 1.2910163366643013
72560001-72565000 0.5328838827890499
72565001-72570000 0.2845278671408953
72570001-72575000 0.843798154158293
72575001-72580000 0.9528961129687546
72580001-72585000 0.10144181830056546
72585001-72590000 0.1324655830374521
72590001-72595000 0.28910887455797085
72595001-72600000 0.4665355210584853
72600001-72605000 0.30253764692071267
72605001-72610000 0.43185640170448264
72610001-72615000 0.5491962401643181
72615001-72620000 0.40204620776199623
72620001-72625000 0.7485548467596272
72625001-72630000 0.8484690431381854
72630001-72635000 0.667685350023605
72635001-72640000 0.6109160284597467
72640001-72645000 0.8452947562327959
72645001-72650000 3.043772370275342
72650001-72655000 4.436917168783952
72655001-72660000 2.6812444961466935
72660001-72665000 2.507456373189488
72665001-72670000 2.1608142149348164
72670001-72675000 3.1571034126425297
72675001-72680000 3.5022182738843424
72680001-72685000 2.568878126285127
72685001-72690000 1.0107158787675408
72690001-72695000 0.5880017809669128
72695001-72700000 0.7828745309941654
72700001-72705000 0.8796912292675345
72705001-72710000 1.4065995342461968
72710001-72715000 2.0604438658484097
72715001-72720000 1.2198753286709192
72720001-72725000 1.4037855627479432
72725001-72730000 4.111469391548063
72730001-72735000 2.1880320819700523
72735001-72740000 1.8719137927263556
72740001-72745000 3.8929577366128445
72745001-72750000 3.342432009852802
72750001-72755000 3.44404598164225
72755001-72760000 3.147814145654482
72760001-72765000 1.2195976906232984
72765001-72770000 1.0815834356161727
72770001-72775000 1.3552919383371425
72775001-72780000 1.3093752069774323
72780001-72785000 2.593209227710148
72785001-72790000 4.978937326440454
72790001-72795000 2.0677552882321333
72795001-72800000 1.2474815582036445
72800001-72805000 0.7426776517822604
72805001-72810000 1.0475259255415406
72810001-72815000 1.5925841852070144
72815001-72820000 1.3538548090228406
72820001-72825000 2.0101561655972358
72825001-72830000 1.4582380596006546
72830001-72835000 0.842915824766406
72835001-72840000 0.3628051233522519
72840001-72845000 0.250489878513024
72845001-72850000 0.47977704557882794
72850001-72855000 2.269599809446818
72855001-72860000 0.5276076899709352
72860001-72865000 0.36614689809595896
72865001-72870000 0.5753865160492339
72870001-72875000 0.5950727184881086
72875001-72880000 0.4090626317689803
72880001-72885000 1.851307533406031
72885001-72890000 3.180848862945986
72890001-72895000 1.290642950533718
72895001-72900000 1.8466597044300128
72900001-72905000 0.8509245246882535
72905001-72910000 0.5112796100440068
72910001-72915000 0.7536532961182408
72915001-72920000 0.6101163210899974
72920001-72925000 0.4527577037387892
72925001-72930000 0.8324633861942065
72930001-72935000 1.0346104097938977
72935001-72940000 0.5784556912208706
72940001-72945000 0.6819221103689236
72945001-72950000 1.1417076387207943
72950001-72955000 0.49253529405197966
72955001-72960000 0.4944035471050559
72960001-72965000 0.7795351557459935
72965001-72970000 0.6669365558803239
72970001-72975000 0.8804649940177366
72975001-72980000 1.4241808940755845
72980001-72985000 4.876719170105916
72985001-72990000 7.1133796391186355
72990001-72995000 2.4309204428975693
72995001-73000000 1.4452534904600665
73000001-73005000 2.035938826614693
73005001-73010000 5.6526187710255575
73010001-73015000 1.318002770501194
73015001-73020000 1.288373038113831
73020001-73025000 2.564799017907689
73025001-73030000 0.9413517652409803
73030001-73035000 0.6857122293577647
73035001-73040000 0.964878377228729
73040001-73045000 1.4233260461888737
73045001-73050000 1.214602347244772
73050001-73055000 2.4327195139279953
73055001-73060000 5.896180258551606
73060001-73065000 1.054579735306329
73065001-73070000 1.114623497280607
73070001-73075000 2.458223229890655
73075001-73080000 2.3025075470922904
73080001-73085000 0.9246552274858687
73085001-73090000 1.0910839515714394
73090001-73095000 1.9234959044228106
73095001-73100000 3.4741075818482807
73100001-73105000 5.163199161213995
73105001-73110000 1.7009619990484908
73110001-73115000 0.8977400527854191
73115001-73120000 1.1438089432843372
73120001-73125000 1.685658181510058
73125001-73130000 0.8303656930482516
73130001-73135000 2.020220278671806
73135001-73140000 3.0401851290411934
73140001-73145000 1.4010955022503442
73145001-73150000 1.2129444648119458
73150001-73155000 0.7413145724816982
73155001-73160000 0.6585645763219359
73160001-73165000 4.665608413015678
73165001-73170000 1.5791347341257775
73170001-73175000 0.14918393115668666
73175001-73180000 0.1987537596865634
73180001-73185000 0.4516977505258956
73185001-73190000 1.7718491833737187
73190001-73195000 0.9851931624549854
73195001-73200000 0.9308427580670317
73200001-73205000 1.9004187605645169
73205001-73210000 1.914195626737646
73210001-73215000 1.692895581292399
73215001-73220000 1.3435070255118577
73220001-73225000 1.8093325482489677
73225001-73230000 2.0329158614126257
73230001-73235000 3.2867769940500007
73235001-73240000 6.445828578778109
73240001-73245000 4.730332234129093
73245001-73250000 2.1292678040715516
73250001-73255000 0.37175839145700085
73255001-73260000 0.23566652280576597
73260001-73265000 0.34609982511460796
73265001-73270000 0.30157306478729695
73270001-73275000 0.4253254749808175
73275001-73280000 0.5298640212778125
73280001-73285000 7.872019582206208
73285001-73290000 5.1449922349063
73290001-73295000 1.400915841857555
73295001-73300000 1.1066709899219787
73300001-73305000 1.3254413060973032
73305001-73310000 4.440189431831387
73310001-73315000 1.895557536861986
73315001-73320000 1.6140786942107912
73320001-73325000 2.5260993913376084
73325001-73330000 2.403032880155687
73330001-73335000 2.062670100748191
73335001-73340000 2.4135206353112473
73340001-73345000 5.501545338223381
73345001-73350000 2.4791866122316337
73350001-73355000 1.8550152701175697
73355001-73360000 2.5765265755988254
73360001-73365000 1.65410499390084
73365001-73370000 2.798901306883889
73370001-73375000 1.0583356676285338
73375001-73380000 0.4688062750628506
73380001-73385000 1.080028325412742
73385001-73390000 1.3736165639628182
73390001-73395000 0.7038600321341313
73395001-73400000 0.9596961759021653
73400001-73405000 1.5536190512105035
73405001-73410000 0.8332080603646366
73410001-73415000 1.0027155445415046
73415001-73420000 1.8039647925183147
73420001-73425000 1.6774962380736285
73425001-73430000 2.158982251943018
73430001-73435000 2.634228380221273
73435001-73440000 2.6077837215315083
73440001-73445000 4.652673038664763
73445001-73450000 2.752703413306094
73450001-73455000 3.1280488554230055
73455001-73460000 3.5754311404380577
73460001-73465000 0.7435269847610119
73465001-73470000 1.2343223180692842
73470001-73475000 0.7429595942808357
73475001-73480000 0.2230867332318771
73480001-73485000 0.35734067129516384
73485001-73490000 2.6381139656230017
73490001-73495000 0.9400876849991342
73495001-73500000 0.6976671259907506
73500001-73505000 1.2321751365487679
73505001-73510000 9.650914816435904
73510001-73515000 3.3005360751821926
73515001-73520000 1.8343895432061212
73520001-73525000 2.6507507796603424
73525001-73530000 2.044005867500506
73530001-73535000 2.1396894892734113
73535001-73540000 1.7380922699831505
73540001-73545000 1.0065979289590756
73545001-73550000 0.6575691179665212
73550001-73555000 0.6852347845550409
73555001-73560000 0.3848941761908277
73560001-73565000 0.38931694807892525
73565001-73570000 1.2577466495070264
73570001-73575000 1.1355273433036912
73575001-73580000 0.5923981527873392
73580001-73585000 0.674520988806202
73585001-73590000 2.7480962773233863
73590001-73595000 0.99463971659265
73595001-73600000 0.5265114809660364
73600001-73605000 0.6252657252544087
73605001-73610000 0.5110355430581847
73610001-73615000 1.3298390888966505
73615001-73620000 1.079829388489023
73620001-73625000 0.4114059529278344
73625001-73630000 0.42395220533024525
73630001-73635000 0.5414415482342673
73635001-73640000 4.433654875500891
73640001-73645000 2.463147401066458
73645001-73650000 1.5910152918717309
73650001-73655000 1.327641083628792
73655001-73660000 1.1203002906524098
73660001-73665000 3.0755902631757905
73665001-73670000 1.131512652426141
73670001-73675000 0.4478594416564364
73675001-73680000 0.48311321843118776
73680001-73685000 1.69056817471001
73685001-73690000 1.237585005399665
73690001-73695000 0.5837971953354363
73695001-73700000 0.9337674231721005
73700001-73705000 1.9192525244366032
73705001-73710000 0.7006961990475846
73710001-73715000 0.5494983800419596
73715001-73720000 0.7349714060689667
73720001-73725000 1.2490480614518669
73725001-73730000 6.213600924678803
73730001-73735000 1.7094413991305386
73735001-73740000 0.7022183921058476
73740001-73745000 1.0680636444590164
73745001-73750000 1.6613614188855401
73750001-73755000 0.7263804562331156
73755001-73760000 0.7425651983514475
73760001-73765000 2.720834936490861
73765001-73770000 0.6368210091582613
73770001-73775000 0.564048795798856
73775001-73780000 0.5299637811181053
73780001-73785000 0.5500387493697153
73785001-73790000 0.973016375262155
73790001-73795000 1.0593372044656089
73795001-73800000 2.891692169972648
73800001-73805000 1.3459814969633224
73805001-73810000 0.9003464372224352
73810001-73815000 1.085552369096865
73815001-73820000 1.2424997465762346
73820001-73825000 1.6833774264259542
73825001-73830000 1.8869025859508382
73830001-73835000 1.3715455566581871
73835001-73840000 2.7770830847246155
73840001-73845000 3.01402009728204
73845001-73850000 0.629577380297554
73850001-73855000 1.3133019458816046
73855001-73860000 1.457175550506493
73860001-73865000 0.5121077915967613
73865001-73870000 1.5250034061895554
73870001-73875000 0.641199022100625
73875001-73880000 0.2648629857753441
73880001-73885000 0.5233342101068131
73885001-73890000 0.2530307219179097
73890001-73895000 0.18430218738121784
73895001-73900000 0.825682754667953
73900001-73905000 0.4737766599593275
73905001-73910000 0.5943130567388804
73910001-73915000 0.4924814286255383
73915001-73920000 0.40390224760583926
73920001-73925000 0.5107795681471617
73925001-73930000 0.25723515415371395
73930001-73935000 0.2982936776113901
73935001-73940000 0.31941734651397247
73940001-73945000 0.19118393530203256
73945001-73950000 0.15581705460409753
73950001-73955000 0.23486404536931524
73955001-73960000 0.3069327951759492
73960001-73965000 0.0544903112438553
73965001-73970000 0.11475789421835303
73970001-73975000 0.17498990960515373
73975001-73980000 0.13191747107304524
73980001-73985000 0.39808345417393587
73985001-73990000 0.662957602239384
73990001-73995000 0.5346791644366645
73995001-74000000 0.31713531819553603
74000001-74005000 0.38415339693793266
74005001-74010000 0.3947809054520067
74010001-74015000 0.6302583909459435
74015001-74020000 0.6192878091494142
74020001-74025000 0.4600173432344514
74025001-74030000 1.3563632846326792
74030001-74035000 1.2595877124087451
74035001-74040000 0.524893344678098
74040001-74045000 0.37182135304102826
74045001-74050000 0.6441813133398376
74050001-74055000 1.4816193207670074
74055001-74060000 0.2145279070037048
74060001-74065000 0.21793990346759662
74065001-74070000 1.9780017034630426
74070001-74075000 0.5209687009071424
74075001-74080000 0.23742927748038778
74080001-74085000 0.45023295458387913
74085001-74090000 0.6202350300145504
74090001-74095000 0.20536249411553292
74095001-74100000 0.24959404549063
74100001-74105000 0.1956447993467298
74105001-74110000 0.16911010981604843
74110001-74115000 0.26211754270863624
74115001-74120000 0.2030956555450921
74120001-74125000 0.343913281411275
74125001-74130000 0.818189760891199
74130001-74135000 0.5819695548522942
74135001-74140000 1.2128476263523493
74140001-74145000 1.8429348617470585
74145001-74150000 0.3125874919216992
74150001-74155000 0.4549767601997955
74155001-74160000 0.4431837066878067
74160001-74165000 0.45732793344896455
74165001-74170000 0.3430869211595315
74170001-74175000 0.18143886418379723
74175001-74180000 0.8897721497234555
74180001-74185000 2.0128919748663976
74185001-74190000 0.06772687483110057
74190001-74195000 0.11046325755687507
74195001-74200000 0.7338848107328636
74200001-74205000 0.6824590196022551
74205001-74210000 0.2213375668156208
74210001-74215000 0.707633031076444
74215001-74220000 0.7801819938985197
74220001-74225000 0.09643065660680838
74225001-74230000 0.13306915152496307
74230001-74235000 0.29603382795891675
74235001-74240000 0.47828554692841657
74240001-74245000 0.3484065322496136
74245001-74250000 0.5949827819246376
74250001-74255000 1.06704956240308
74255001-74260000 0.4814134285356171
74260001-74265000 1.1599525699146558
74265001-74270000 0.4385884267615622
74270001-74275000 0.1296697958214871
74275001-74280000 0.3521465359488269
74280001-74285000 0.575298341677374
74285001-74290000 1.0224588342632284
74290001-74295000 1.195287021499007
74295001-74300000 0.41661380262123643
74300001-74305000 0.5883142004224805
74305001-74310000 0.5521198693024169
74310001-74315000 0.5286998643253401
74315001-74320000 0.6153066170706414
74320001-74325000 0.726241516793591
74325001-74330000 0.41025727726428474
74330001-74335000 0.19320078755191042
74335001-74340000 0.443301144311446
74340001-74345000 0.48305478261873835
74345001-74350000 0.5222873884100238
74350001-74355000 2.0402502231597284
74355001-74360000 1.1536151570050934
74360001-74365000 0.6657870149973177
74365001-74370000 0.4219405105056038
74370001-74375000 0.5264097920574861
74375001-74380000 1.6549587447308545
74380001-74385000 2.2166830764163197
74385001-74390000 0.5633190933478274
74390001-74395000 0.2546540080867118
74395001-74400000 0.24639678501288007
74400001-74405000 0.3030125281317793
74405001-74410000 0.8723052257696409
74410001-74415000 1.5398261462310154
74415001-74420000 0.6692158213029163
74420001-74425000 0.5245918911183657
74425001-74430000 0.3571233634962973
74430001-74435000 0.25375170965597277
74435001-74440000 0.4558869006616528
74440001-74445000 0.5934756782714742
74445001-74450000 0.4716084622340069
74450001-74455000 0.8115150241688782
74455001-74460000 0.41204405395867544
74460001-74465000 0.26893996508946394
74465001-74470000 0.1678374477180653
74470001-74475000 0.3206874224545472
74475001-74480000 0.619970214062514
74480001-74485000 0.43797918384619927
74485001-74490000 1.0693273828841534
74490001-74495000 1.4040165898012886
74495001-74500000 0.49587630356449985
74500001-74505000 0.36144287237481104
74505001-74510000 0.2979811043003506
74510001-74515000 0.3380027399990939
74515001-74520000 0.28968316541374556
74520001-74525000 0.25019059943820365
74525001-74530000 0.45908056914062
74530001-74535000 0.7367949709734736
74535001-74540000 0.396393127237699
74540001-74545000 0.5597910917283437
74545001-74550000 0.3701671534213838
74550001-74555000 0.3494789426712896
74555001-74560000 0.5554955425581
74560001-74565000 0.23055651076578995
74565001-74570000 0.34377959644497813
74570001-74575000 0.56694321475143
74575001-74580000 1.1945132090642225
74580001-74585000 0.5119270282390878
74585001-74590000 0.12841070074502348
74590001-74595000 0.3489968250431389
74595001-74600000 0.4692593313353643
74600001-74605000 0.09615055734428146
74605001-74610000 0.1608833366799091
74610001-74615000 0.8902189860709524
74615001-74620000 0.5093231391265014
74620001-74625000 0.3863071638226048
74625001-74630000 0.8138369339171941
74630001-74635000 0.2902825798794135
74635001-74640000 0.2315096186115997
74640001-74645000 0.3581550615035778
74645001-74650000 1.0731355639612496
74650001-74655000 0.9840807170962469
74655001-74660000 0.5784133987988285
74660001-74665000 1.9563338537994446
74665001-74670000 0.6831809231340022
74670001-74675000 0.4428168520763764
74675001-74680000 0.5301782567585857
74680001-74685000 0.16628780535740245
74685001-74690000 0.14318994875281185
74690001-74695000 0.23139538349173508
74695001-74700000 0.3590615199813278
74700001-74705000 0.34664600311480276
74705001-74710000 0.4073639550743737
74710001-74715000 0.7698645022254963
74715001-74720000 1.2493775110702179
74720001-74725000 1.008577844946348
74725001-74730000 0.8206285902718511
74730001-74735000 1.9288432379529572
74735001-74740000 1.6944753028994683
74740001-74745000 1.0634257598055372
74745001-74750000 1.8038055956252672
74750001-74755000 0.40545567116679726
74755001-74760000 0.24696526502535154
74760001-74765000 0.31486918456599866
74765001-74770000 0.22739009294031431
74770001-74775000 0.34455882609013505
74775001-74780000 0.24727629612139523
74780001-74785000 0.1636837505364279
74785001-74790000 0.12086557637127411
74790001-74795000 0.553330038953567
74795001-74800000 0.2135863052011906
74800001-74805000 0.15300244004489816
74805001-74810000 0.18372006474439218
74810001-74815000 0.17845215817392698
74815001-74820000 0.3420358674601912
74820001-74825000 0.2676942637444883
74825001-74830000 0.50269414622607
74830001-74835000 0.4238500837144941
74835001-74840000 0.19791972608428163
74840001-74845000 0.1966049510194071
74845001-74850000 0.2166136260714056
74850001-74855000 0.3430078141595294
74855001-74860000 0.6410512439065518
74860001-74865000 0.19777955831822053
74865001-74870000 0.15797841080627364
74870001-74875000 0.24545423961315144
74875001-74880000 0.30093041582494
74880001-74885000 0.39382162862210446
74885001-74890000 0.2601366896838182
74890001-74895000 0.1856895598379672
74895001-74900000 0.31921901666672736
74900001-74905000 0.3155435723084102
74905001-74910000 0.10218773144658246
74910001-74915000 0.03580016966882534
74915001-74920000 0.2088650497090406
74920001-74925000 0.39873894042759517
74925001-74930000 0.08505397473385674
74930001-74935000 0.24534053975899
74935001-74940000 0.4075093773517713
74940001-74945000 0.20002344872926317
74945001-74950000 0.36460482340319633
74950001-74955000 0.41455503911142816
74955001-74960000 0.2310821861666088
74960001-74965000 0.17313217623448698
74965001-74970000 0.16048357751583564
74970001-74975000 0.6177264000776276
74975001-74980000 1.2235738015086948
74980001-74985000 0.7749765567461459
74985001-74990000 0.4038606461816736
74990001-74995000 0.1343857819345344
74995001-75000000 0.1135390366741878
75000001-75005000 2.7346242400876877
75005001-75010000 0.885433684465253
75010001-75015000 0.10062217551371946
75015001-75020000 0.16175781603195732
75020001-75025000 0.4259972586083437
75025001-75030000 0.2947337541458322
75030001-75035000 0.24575627458535898
75035001-75040000 0.18894691177817122
75040001-75045000 0.2529166534433078
75045001-75050000 0.3551954253841451
75050001-75055000 0.09823506014802756
75055001-75060000 0.1342744375899284
75060001-75065000 1.342896503519193
75065001-75070000 0.2037287963793326
75070001-75075000 0.12305347337392149
75075001-75080000 0.27028360321455336
75080001-75085000 0.5659234052618586
75085001-75090000 0.40267296016051596
75090001-75095000 0.1707105729866167
75095001-75100000 0.09702784286564216
75100001-75105000 0.4070677211357614
75105001-75110000 0.18759541052640816
75110001-75115000 0.16912829602508989
75115001-75120000 0.40038240802296354
75120001-75125000 0.17055870372569662
75125001-75130000 0.4009385414782855
75130001-75135000 0.68327983534889
75135001-75140000 0.30091726909872385
75140001-75145000 0.286203197258899
75145001-75150000 0.41854903841384505
75150001-75155000 0.20124918400592137
75155001-75160000 0.16998818900379606
75160001-75165000 0.17375991866371035
75165001-75170000 0.11808445116548232
75170001-75175000 0.3767662366332866
75175001-75180000 0.09184341201216344
75180001-75185000 0.07262709064225122
75185001-75190000 0.19726783150459587
75190001-75195000 0.19602584421119468
75195001-75200000 0.2394146609115459
75200001-75205000 0.1290268133353082
75205001-75210000 0.3797311299247033
75210001-75215000 0.23742424500557416
75215001-75220000 0.06614440671000153
75220001-75225000 0.18256853440457618
75225001-75230000 0.13631456130763955
75230001-75235000 0.18820619824076992
75235001-75240000 0.32085204700925996
75240001-75245000 0.18520132490469876
75245001-75250000 0.12255094477033733
75250001-75255000 0.1593714683053373
75255001-75260000 0.14187274131336464
75260001-75265000 0.13782790468755096
75265001-75270000 0.2532637492151081
75270001-75275000 0.28604988014592325
75275001-75280000 0.27808635806628873
75280001-75285000 0.20137292969790072
75285001-75290000 0.18906047740631407
75290001-75295000 0.28319418122855966
75295001-75300000 0.38767161362455593
75300001-75305000 0.2837743758996376
75305001-75310000 0.12492873472495332
75310001-75315000 0.07648741511711266
75315001-75320000 0.33313299784241823
75320001-75325000 0.39129573042252913
75325001-75330000 0.1890229945382437
75330001-75335000 0.254056743543575
75335001-75340000 0.37953267085345016
75340001-75345000 0.4416781279477748
75345001-75350000 0.21524637568013455
75350001-75355000 0.26582882929218093
75355001-75360000 0.3653199185366247
75360001-75365000 0.21008576835616777
75365001-75370000 0.6569918056506759
75370001-75375000 0.32002223435935034
75375001-75380000 0.16057915854542296
75380001-75385000 0.5720105613461421
75385001-75390000 1.1905007251311652
75390001-75395000 1.009992702523986
75395001-75400000 1.4323044310168622
75400001-75405000 3.1083150853946795
75405001-75410000 1.0050694430231624
75410001-75415000 0.7321005353283168
75415001-75420000 0.476307835992131
75420001-75425000 0.17203575706320182
75425001-75430000 0.15041625892397822
75430001-75435000 0.2175536740642415
75435001-75440000 0.18081149729862925
75440001-75445000 0.19028986647249646
75445001-75450000 0.19028986647249646
75450001-75455000 0.19028986647249646
75455001-75460000 0.1956119383280616
75460001-75465000 0.19324130204053475
75465001-75470000 0.19274962684224786
75470001-75475000 0.405064207707618
75475001-75480000 0.7411637468340645
75480001-75485000 0.8429395810796747
75485001-75490000 1.2898065982437747
75490001-75495000 0.8394799579562578
75495001-75500000 0.7067382263705474
75500001-75505000 0.28403524189744644
75505001-75510000 0.31314754915488885
75510001-75515000 0.5483483397866407
75515001-75520000 0.3480447987787949
75520001-75525000 0.42800694651675847
75525001-75530000 0.5861992382306471
75530001-75535000 0.3642321917200175
75535001-75540000 0.6739733311814535
75540001-75545000 0.6047549414743394
75545001-75550000 0.3634871781853954
75550001-75555000 0.6483376249355977
75555001-75560000 0.8150640668752283
75560001-75565000 0.9710172220191507
75565001-75570000 0.7482716653262822
75570001-75575000 0.5597584140658208
75575001-75580000 0.6292690147342249
75580001-75585000 1.3622353146166828
75585001-75590000 1.1162129994620098
75590001-75595000 0.5317181378890269
75595001-75600000 0.48465517699116767
75600001-75605000 0.5194145855156428
75605001-75610000 0.7038967896954852
75610001-75615000 0.9877109456194898
75615001-75620000 0.39812674654618957
75620001-75625000 0.40178168551204174
75625001-75630000 0.3143003992192553
75630001-75635000 0.1818200249235131
75635001-75640000 0.7797872376124676
75640001-75645000 0.5162094793497051
75645001-75650000 0.48780727855466616
75650001-75655000 1.0448586801918607
75655001-75660000 0.5150264884912821
75660001-75665000 2.0443074498575298
75665001-75670000 1.1990388028470884
75670001-75675000 0.738457671971655
75675001-75680000 0.856469636374447
75680001-75685000 0.9249694773648081
75685001-75690000 1.3233343034276737
75690001-75695000 0.9372059992136621
75695001-75700000 4.333747453257296
75700001-75705000 3.058650459303749
75705001-75710000 1.9590839846067198
75710001-75715000 3.1749785331557843
75715001-75720000 0.36589356876739676
75720001-75725000 0.2716097645479128
75725001-75730000 0.4136719758305925
75730001-75735000 0.7090550071912957
75735001-75740000 0.36040151259985015
75740001-75745000 0.26783028323742586
75745001-75750000 0.772002531733848
75750001-75755000 0.5645634029717967
75755001-75760000 0.4884040037128597
75760001-75765000 0.5698515161936476
75765001-75770000 0.4743405949182908
75770001-75775000 0.7122587399083746
75775001-75780000 1.6727244509099795
75780001-75785000 2.3225138628439446
75785001-75790000 1.6540359412624153
75790001-75795000 1.2550880769089694
75795001-75800000 0.6009115214397469
75800001-75805000 0.38196557146682597
75805001-75810000 0.7182230296092329
75810001-75815000 1.2486624221899811
75815001-75820000 0.5367314425651772
75820001-75825000 0.5403463843240487
75825001-75830000 0.1473025495851041
75830001-75835000 0.1525762051247827
75835001-75840000 0.5952146452917682
75840001-75845000 0.7183643877911202
75845001-75850000 2.086431718555409
75850001-75855000 0.7246120924683608
75855001-75860000 0.45394674185060696
75860001-75865000 0.8589716847804885
75865001-75870000 1.0695517672836217
75870001-75875000 0.8342954215301761
75875001-75880000 1.2127194048901488
75880001-75885000 0.43446093017810006
75885001-75890000 0.19139421072576607
75890001-75895000 0.2496641490368301
75895001-75900000 0.19053074396473121
75900001-75905000 0.2857904845087412
75905001-75910000 0.5981474998231893
75910001-75915000 0.446198004598546
75915001-75920000 0.4508911579041299
75920001-75925000 0.9894716788339374
75925001-75930000 1.3487193135824185
75930001-75935000 0.8729480808857243
75935001-75940000 0.8181685809530377
75940001-75945000 0.4791607547732102
75945001-75950000 0.35675854993970046
75950001-75955000 0.32902624001011527
75955001-75960000 0.2961399600489057
75960001-75965000 0.6954013544967165
75965001-75970000 0.5296738342251258
75970001-75975000 0.2520625104945634
75975001-75980000 0.2662922654419783
75980001-75985000 0.5696761678504841
75985001-75990000 1.2601614785560042
75990001-75995000 0.23094993335337394
75995001-76000000 0.09495044665045854
76000001-76005000 0.1837852784862456
76005001-76010000 0.48482406480451684
76010001-76015000 0.38133542304025764
76015001-76020000 0.9765529042457712
76020001-76025000 1.1947313305517342
76025001-76030000 0.8993344538191902
76030001-76035000 1.5971041716661474
76035001-76040000 0.5259407762963515
76040001-76045000 0.16678256537211503
76045001-76050000 0.33748310322320574
76050001-76055000 0.6929297403267903
76055001-76060000 0.341282375040084
76060001-76065000 1.205776784208922
76065001-76070000 0.8101662086040354
76070001-76075000 0.13273697936162634
76075001-76080000 0.20348382445084956
76080001-76085000 0.6426451946562522
76085001-76090000 0.76346153364174
76090001-76095000 0.23660390261317688
76095001-76100000 0.22873857037492748
76100001-76105000 0.15247341069612963
76105001-76110000 0.2191668089930307
76110001-76115000 0.30806606503331796
76115001-76120000 0.11192733381637973
76120001-76125000 0.22245540960193325
76125001-76130000 0.14158919660426902
76130001-76135000 0.11540675752926341
76135001-76140000 0.6105591784677279
76140001-76145000 0.8149472131981083
76145001-76150000 0.2983831206736056
76150001-76155000 0.331849486739111
76155001-76160000 0.6250784316066076
76160001-76165000 0.5693495133213982
76165001-76170000 0.9555420282534202
76170001-76175000 0.7590564329680031
76175001-76180000 0.3676058635635958
76180001-76185000 0.5930353662209659
76185001-76190000 0.7595593962090257
76190001-76195000 0.4895680212863273
76195001-76200000 0.4244496248448677
76200001-76205000 0.39236192864847214
76205001-76210000 0.6413835538997307
76210001-76215000 0.7027435637078403
76215001-76220000 0.39998736090934417
76220001-76225000 0.4853855809546827
76225001-76230000 0.39456638589762216
76230001-76235000 1.061481525023349
76235001-76240000 0.4044567776578125
76240001-76245000 0.09830236590915958
76245001-76250000 0.44271963292183897
76250001-76255000 0.44312103154395394
76255001-76260000 0.17151206777674008
76260001-76265000 0.1451118731342956
76265001-76270000 0.22536392707397146
76270001-76275000 0.2638461565892819
76275001-76280000 0.10352212527585561
76280001-76285000 0.15621180784885827
76285001-76290000 0.2148598132030515
76290001-76295000 0.11237368355326914
76295001-76300000 0.25079193277034156
76300001-76305000 0.36598584964712566
76305001-76310000 0.4939513780001398
76310001-76315000 0.5100157893929816
76315001-76320000 0.22478863371745159
76320001-76325000 0.09023366698836073
76325001-76330000 0.04970522962962922
76330001-76335000 0.05317673346595929
76335001-76340000 0.09172736544134173
76340001-76345000 0.27133035079584766
76345001-76350000 0.13200725375751846
76350001-76355000 0.13777441198873228
76355001-76360000 0.5869881892438003
76360001-76365000 0.868814437148923
76365001-76370000 0.5958370037335411
76370001-76375000 0.9273993961072915
76375001-76380000 0.36314569101228095
76380001-76385000 0.2524661267587444
76385001-76390000 0.3145565719533638
76390001-76395000 0.4121712570647116
76395001-76400000 0.33704182074111166
76400001-76405000 0.27613771127553677
76405001-76410000 0.27156720321678685
76410001-76415000 0.24794130534599393
76415001-76420000 1.2192942690413033
76420001-76425000 0.7186225691049056
76425001-76430000 0.1898597943560723
76430001-76435000 0.27320223096724733
76435001-76440000 0.20204235243522392
76440001-76445000 0.201298243768059
76445001-76450000 0.3192791625120015
76450001-76455000 0.9540722629859661
76455001-76460000 1.1887040325476335
76460001-76465000 0.24284168161036754
76465001-76470000 0.27907880171175253
76470001-76475000 0.4040264408647678
76475001-76480000 0.22736463830226442
76480001-76485000 0.24025071603994427
76485001-76490000 0.7650214512132661
76490001-76495000 1.1735735702678372
76495001-76500000 0.49311758555807883
76500001-76505000 0.525429280342992
76505001-76510000 1.0580985836177856
76510001-76515000 0.7497173053842192
76515001-76520000 0.28785279073346487
76520001-76525000 0.2496780997770039
76525001-76530000 3.3677857607712793
76530001-76535000 1.2424658286985
76535001-76540000 0.31404096219777583
76540001-76545000 0.30687589593422787
76545001-76550000 0.4968880494280482
76550001-76555000 0.8213802730538978
76555001-76560000 0.4554186363872063
76560001-76565000 0.5248491941825162
76565001-76570000 0.49261454886564215
76570001-76575000 0.9796019135113304
76575001-76580000 0.36125320100753877
76580001-76585000 0.3575364073573942
76585001-76590000 0.13772546292075713
76590001-76595000 0.03166345471099611
76595001-76600000 0.1212365725135101
76600001-76605000 0.3556618544209477
76605001-76610000 0.3227225020346496
76610001-76615000 0.2721765521259998
76615001-76620000 0.5814735691100182
76620001-76625000 0.21468137991194813
76625001-76630000 0.16683399094043352
76630001-76635000 0.19771869210564616
76635001-76640000 0.45437618445751526
76640001-76645000 0.9047548753099703
76645001-76650000 0.24782780725471573
76650001-76655000 0.16135444164850707
76655001-76660000 1.6940810415202898
76660001-76665000 0.8653218582703924
76665001-76670000 0.5153160812049653
76670001-76675000 1.3525177722835264
76675001-76680000 0.3292600872843373
76680001-76685000 0.24781725400266325
76685001-76690000 0.16207620936858252
76690001-76695000 0.12867571087354548
76695001-76700000 0.16051730103448825
76700001-76705000 0.3748794046739316
76705001-76710000 0.5785694684277032
76710001-76715000 0.21631501486888544
76715001-76720000 0.6749539083002065
76720001-76725000 0.9683364833678946
76725001-76730000 0.17854081197088015
76730001-76735000 0.15044733284412648
76735001-76740000 0.13868658066378595
76740001-76745000 2.334790538339141
76745001-76750000 0.7117573323184343
76750001-76755000 0.35822208846911235
76755001-76760000 0.9304781729186887
76760001-76765000 0.446635469690508
76765001-76770000 0.23072573899732193
76770001-76775000 0.4706498389999873
76775001-76780000 0.45480211128707043
76780001-76785000 0.22834838695277734
76785001-76790000 0.2708489016842162
76790001-76795000 0.3528692307589498
76795001-76800000 0.635522060707184
76800001-76805000 0.4866112010314613
76805001-76810000 0.8504412344161759
76810001-76815000 2.757640406838182
76815001-76820000 0.5015844670554305
76820001-76825000 0.6404685369872343
76825001-76830000 1.957535251057304
76830001-76835000 2.10722339608472
76835001-76840000 2.4350860624542614
76840001-76845000 1.4805158569103434
76845001-76850000 1.0900029853986066
76850001-76855000 1.2756199905995749
76855001-76860000 0.9953510716431837
76860001-76865000 0.5456153997666897
76865001-76870000 1.0628682661774036
76870001-76875000 0.619152043404168
76875001-76880000 0.24935734135672732
76880001-76885000 0.2165133304342088
76885001-76890000 0.2092727783270475
76890001-76895000 0.45283597450541324
76895001-76900000 0.3460788528063121
76900001-76905000 0.2915823533731534
76905001-76910000 0.37667612452030447
76910001-76915000 0.25550469906644324
76915001-76920000 0.25125263494013017
76920001-76925000 0.4607191626088624
76925001-76930000 0.3058409000624548
76930001-76935000 0.20585093609393956
76935001-76940000 0.3747321383417662
76940001-76945000 0.5499256395881915
76945001-76950000 0.6183362569496292
76950001-76955000 1.6279419705442035
76955001-76960000 1.8942771519053516
76960001-76965000 0.9779015923689534
76965001-76970000 0.3011426681268508
76970001-76975000 0.2945161998430809
76975001-76980000 0.500962443009406
76980001-76985000 0.44800502037711015
76985001-76990000 0.29740280604665104
76990001-76995000 0.20718985858719446
76995001-77000000 1.6737050356187657
77000001-77005000 0.9848209727764471
77005001-77010000 0.5060555205121645
77010001-77015000 1.1944583907640476
77015001-77020000 1.1370341981126517
77020001-77025000 0.737671900620362
77025001-77030000 0.705025242287767
77030001-77035000 0.9488281159454207
77035001-77040000 0.7285261512184571
77040001-77045000 2.125361638837979
77045001-77050000 2.5393366718000543
77050001-77055000 0.30329874277122226
77055001-77060000 0.4806699071634375
77060001-77065000 0.8297665474317996
77065001-77070000 0.32169292444385406
77070001-77075000 0.2477165423851782
77075001-77080000 0.3796218254129177
77080001-77085000 0.8040166904660279
77085001-77090000 4.659671386313771
77090001-77095000 1.9291697209950949
77095001-77100000 1.3974587783269725
77100001-77105000 1.33770648168541
77105001-77110000 1.0339874385009273
77110001-77115000 1.3817352283697681
77115001-77120000 1.6587571414370308
77120001-77125000 1.8890637155443688
77125001-77130000 1.3686220035199066
77130001-77135000 0.9646917747825928
77135001-77140000 4.499070679555888
77140001-77145000 2.715232720747124
77145001-77150000 0.1520358371310523
77150001-77155000 0.17197273182460104
77155001-77160000 0.5387011332223547
77160001-77165000 0.4924906176062796
77165001-77170000 0.3174252679949445
77170001-77175000 0.5878195672515782
77175001-77180000 0.3142443527664695
77180001-77185000 0.1788575407735819
77185001-77190000 0.2816694395729976
77190001-77195000 0.6594313691129079
77195001-77200000 0.42388424004810965
77200001-77205000 0.42568935518754414
77205001-77210000 0.41675845675001805
77210001-77215000 1.4356021546008026
77215001-77220000 0.8142310307451488
77220001-77225000 0.5931994524588405
77225001-77230000 2.0320545991303924
77230001-77235000 0.46577818601303883
77235001-77240000 0.3169117827175469
77240001-77245000 0.1767228021506237
77245001-77250000 0.24324108039670334
77250001-77255000 0.6086122095604182
77255001-77260000 0.8780741901859416
77260001-77265000 0.8657428079043713
77265001-77270000 1.0272829152921152
77270001-77275000 0.4763117511363796
77275001-77280000 0.4506937489794986
77280001-77285000 0.8988619158596065
77285001-77290000 0.6745837884406891
77290001-77295000 0.6328223015747547
77295001-77300000 0.5480239999996274
77300001-77305000 0.5365909023887793
77305001-77310000 0.4769999285958446
77310001-77315000 1.1294183594893492
77315001-77320000 0.8295949270042595
77320001-77325000 0.3614786648312678
77325001-77330000 0.5525698399203168
77330001-77335000 0.6693534164077416
77335001-77340000 0.49927220081392293
77340001-77345000 0.32171333631791355
77345001-77350000 0.193676710196766
77350001-77355000 0.415370381591221
77355001-77360000 2.014381871196675
77360001-77365000 0.3843207469143171
77365001-77370000 0.39363109515315503
77370001-77375000 0.34568973373179246
77375001-77380000 1.6132952863798962
77380001-77385000 4.430271967702548
77385001-77390000 0.7109631248556836
77390001-77395000 0.6966308229605469
77395001-77400000 0.7836548850899699
77400001-77405000 1.8533897067393714
77405001-77410000 1.806326969763404
77410001-77415000 0.30836942414938245
77415001-77420000 0.19987837919252346
77420001-77425000 0.22101552712290679
77425001-77430000 0.24217108478069813
77430001-77435000 0.3112127942827918
77435001-77440000 0.2492973065401962
77440001-77445000 0.21780461332275522
77445001-77450000 0.44964119797834057
77450001-77455000 1.3054288377061636
77455001-77460000 0.44109975689238035
77460001-77465000 0.15561433750860046
77465001-77470000 0.38182890930614277
77470001-77475000 1.4433931386002927
77475001-77480000 0.4214583108730772
77480001-77485000 0.6645542859312766
77485001-77490000 0.5908247317884147
77490001-77495000 0.3749812268369711
77495001-77500000 0.5105306935140783
77500001-77505000 0.6041209596921996
77505001-77510000 0.6311288937725454
77510001-77515000 0.7030176016369916
77515001-77520000 0.3369190790793318
77520001-77525000 0.18440544413868126
77525001-77530000 0.245409582363758
77530001-77535000 0.6468859562409444
77535001-77540000 0.9663722235824184
77540001-77545000 0.8887650614576359
77545001-77550000 0.6774114886322831
77550001-77555000 0.8970971108584739
77555001-77560000 1.2127011772414418
77560001-77565000 1.3277054279250866
77565001-77570000 1.2127985644023178
77570001-77575000 0.6381763897511887
77575001-77580000 0.8586304596943464
77580001-77585000 1.1286211671072535
77585001-77590000 0.8503034724390018
77590001-77595000 0.6631520809886378
77595001-77600000 0.6608114496000872
77600001-77605000 0.7619694079748728
77605001-77610000 0.765968161744755
77610001-77615000 1.540292671634614
77615001-77620000 2.43945716890547
77620001-77625000 1.1918637507450238
77625001-77630000 1.305738644036303
77630001-77635000 1.2775966492383637
77635001-77640000 1.1583135759288992
77640001-77645000 1.6378000335285547
77645001-77650000 0.8600814778370537
77650001-77655000 0.6424879943693533
77655001-77660000 1.6466832449297821
77660001-77665000 5.1538003887547585
77665001-77670000 1.7013149013570217
77670001-77675000 1.5398443984921713
77675001-77680000 1.8581242594856358
77680001-77685000 10.378575690821496
77685001-77690000 4.264938066639393
77690001-77695000 0.448631685575068
77695001-77700000 0.4086829644566007
77700001-77705000 0.38601284540569863
77705001-77710000 1.6921959513779974
77710001-77715000 0.8489160777192425
77715001-77720000 0.34518669640517147
77720001-77725000 0.6530449568922704
77725001-77730000 1.0932843815562285
77730001-77735000 1.301527239700801
77735001-77740000 1.385683019058318
77740001-77745000 0.7117297656318429
77745001-77750000 1.429872287926128
77750001-77755000 1.4667908475807139
77755001-77760000 0.522884154252694
77760001-77765000 1.0834904940868388
77765001-77770000 3.2899681363175817
77770001-77775000 1.548419002228583
77775001-77780000 1.8693969099818866
77780001-77785000 1.0403414311393964
77785001-77790000 0.5035647423207461
77790001-77795000 0.6976018816354588
77795001-77800000 0.9457998368387537
77800001-77805000 1.1544775491774162
77805001-77810000 1.3123793248773663
77810001-77815000 1.0426255082166747
77815001-77820000 1.0216224307673185
77820001-77825000 0.5958913413012249
77825001-77830000 0.9025266394859344
77830001-77835000 1.0680780767320508
77835001-77840000 0.5013456864799876
77840001-77845000 0.44877307858120324
77845001-77850000 0.5395604123769556
77850001-77855000 1.3697823869384302
77855001-77860000 1.692276867572824
77860001-77865000 3.5294252361692826
77865001-77870000 6.153717798359041
77870001-77875000 0.9812229880058007
77875001-77880000 1.2296808956538177
77880001-77885000 1.4662854536841063
77885001-77890000 1.401155869915363
77890001-77895000 1.7019948608914148
77895001-77900000 2.1301120793764476
77900001-77905000 1.82317067701541
77905001-77910000 1.0964204187115154
77910001-77915000 1.7953166698655703
77915001-77920000 8.33199126200801
77920001-77925000 1.6373781952467725
77925001-77930000 1.0848522497390962
77930001-77935000 1.168012784613848
77935001-77940000 1.125467614007272
77940001-77945000 0.9884634393144902
77945001-77950000 0.730242743896898
77950001-77955000 0.23053946245259738
77955001-77960000 0.25149888163962925
77960001-77965000 0.47979902288795573
77965001-77970000 0.24732124758485516
77970001-77975000 0.49268052050147765
77975001-77980000 0.18630047794109805
77980001-77985000 0.2036111543412742
77985001-77990000 0.33556213386978523
77990001-77995000 0.4671900583346296
77995001-78000000 5.6953677790361334
78000001-78005000 2.263971922089919
78005001-78010000 1.1147535780224236
78010001-78015000 0.685519334388212
78015001-78020000 0.5791915282274355
78020001-78025000 1.0824328927576055
78025001-78030000 2.954894419143531
78030001-78035000 0.94122878556758
78035001-78040000 0.558408596699063
78040001-78045000 0.8147573462647228
78045001-78050000 1.3125311194507132
78050001-78055000 0.9337728239523244
78055001-78060000 2.505919812908811
78060001-78065000 4.113379828724548
78065001-78070000 1.1550847920218519
78070001-78075000 1.1226318340283112
78075001-78080000 1.1448885530486643
78080001-78085000 0.9248110618768159
78085001-78090000 0.47277160437213084
78090001-78095000 0.42544495124316933
78095001-78100000 1.0384340626072999
78100001-78105000 1.5368505453749572
78105001-78110000 0.7947511127125781
78110001-78115000 0.9437709582113736
78115001-78120000 1.5201735272158534
78120001-78125000 0.7571641694023792
78125001-78130000 0.42791890875926736
78130001-78135000 0.5363810495379627
78135001-78140000 0.6161034662848622
78140001-78145000 0.7413223918876192
78145001-78150000 2.2355655973935233
78150001-78155000 1.0018513461622096
78155001-78160000 0.6982962570518738
78160001-78165000 1.6551356101425656
78165001-78170000 2.1469802985296744
78170001-78175000 0.9553613515323801
78175001-78180000 0.7249948329179795
78180001-78185000 0.6382872404895545
78185001-78190000 1.0445502078146724
78190001-78195000 1.2886098437792968
78195001-78200000 0.893096304601258
78200001-78205000 1.5790337249222646
78205001-78210000 1.7524544496230783
78210001-78215000 1.0130489382680825
78215001-78220000 1.0586883952500454
78220001-78225000 0.9473987768479607
78225001-78230000 0.8331384879296974
78230001-78235000 1.4384731056583355
78235001-78240000 1.1766124124170376
78240001-78245000 0.871697658047661
78245001-78250000 1.162149043411038
78250001-78255000 0.9309887372785873
78255001-78260000 0.5428683149593656
78260001-78265000 0.7082143121219668
78265001-78270000 0.8197078577624619
78270001-78275000 0.6072353101830201
78275001-78280000 1.693355355206424
78280001-78285000 1.5921082983116936
78285001-78290000 0.5908437096019439
78290001-78295000 0.6957294660575325
78295001-78300000 1.1123755303538523
78300001-78305000 1.21827166884379
78305001-78310000 1.6809158417535175
78310001-78315000 1.5505771884027773
78315001-78320000 1.3909338405159306
78320001-78325000 1.6230483323138825
78325001-78330000 1.5996101670025171
78330001-78335000 1.1958175298182818
78335001-78340000 0.9724966704537956
78340001-78345000 1.25159303172433
78345001-78350000 2.1768157004136057
78350001-78355000 2.4495613520321875
78355001-78360000 3.12920844256511
78360001-78365000 2.946362475841226
78365001-78370000 1.2441451158310202
78370001-78375000 2.398021322744465
78375001-78380000 4.286110070212805
78380001-78385000 1.0613936748775843
78385001-78390000 0.46524333920421374
78390001-78395000 0.47964700284875034
78395001-78400000 3.1341988680265604
78400001-78405000 1.0886267890513677
78405001-78410000 0.5730518892637024
78410001-78415000 1.0229269300054153
78415001-78420000 0.5104092198813633
78420001-78425000 0.3254071765124164
78425001-78430000 0.5804286141586382
78430001-78435000 0.3610374649219342
78435001-78440000 0.2629086174844419
78440001-78445000 0.4502847539951605
78445001-78450000 0.9235462797055114
78450001-78455000 0.7387365736391402
78455001-78460000 0.47466701257294047
78460001-78465000 1.1141901531864835
78465001-78470000 1.0509644186823552
78470001-78475000 0.363309352358766
78475001-78480000 0.5023384300515499
78480001-78485000 0.5508069367913638
78485001-78490000 0.653012272088905
78490001-78495000 0.9247719245609219
78495001-78500000 1.2057722538228886
78500001-78505000 0.9138604880122089
78505001-78510000 0.2835709318956999
78510001-78515000 0.15819142236553949
78515001-78520000 0.22507555988215505
78520001-78525000 0.3608381019847891
78525001-78530000 0.4996486375557945
78530001-78535000 0.6162607781789681
78535001-78540000 1.0060686193757067
78540001-78545000 1.307663968333277
78545001-78550000 0.8657980618270358
78550001-78555000 1.1782065589231367
78555001-78560000 1.6220097594969178
78560001-78565000 1.5546137066977612
78565001-78570000 0.43349026062565466
78570001-78575000 0.2500392178051944
78575001-78580000 0.37794372676205756
78580001-78585000 1.4224854355560697
78585001-78590000 1.676400048072663
78590001-78595000 0.5972192976872034
78595001-78600000 0.808129006311681
78600001-78605000 0.8797043703773029
78605001-78610000 1.1182941875000252
78610001-78615000 1.2502267177297899
78615001-78620000 0.37228462611233215
78620001-78625000 0.41386941039590736
78625001-78630000 0.783411453691554
78630001-78635000 0.8763923309645035
78635001-78640000 0.8765215792363398
78640001-78645000 2.7783192467462388
78645001-78650000 2.4668067582888615
78650001-78655000 0.9329478879449105
78655001-78660000 1.1727960672687685
78660001-78665000 0.45710579008811536
78665001-78670000 1.5558821820962152
78670001-78675000 4.781373438269703
78675001-78680000 0.700979174604063
78680001-78685000 0.7707291412987861
78685001-78690000 1.208961538322732
78690001-78695000 0.9996578793951367
78695001-78700000 0.5800480998241778
78700001-78705000 2.7983556652435437
78705001-78710000 10.100195334393723
78710001-78715000 0.9121535463026137
78715001-78720000 0.7694703657900809
78720001-78725000 0.6601305639444384
78725001-78730000 0.7312099043264643
78730001-78735000 1.1458437631420195
78735001-78740000 3.3363564087615325
78740001-78745000 1.653741090156015
78745001-78750000 0.5970782296520796
78750001-78755000 0.7654424516605711
78755001-78760000 1.578767031854043
78760001-78765000 2.1085433054707066
78765001-78770000 1.6282567683782851
78770001-78775000 1.041074337818989
78775001-78780000 1.0768476916562904
78780001-78785000 1.2112979022689572
78785001-78790000 1.0011144279018394
78790001-78795000 1.2011669391486501
78795001-78800000 0.8633689668407755
78800001-78805000 0.8048414617762164
78805001-78810000 0.4389728770189115
78810001-78815000 0.20322627719708888
78815001-78820000 0.3927324395168981
78820001-78825000 1.1659436921060236
78825001-78830000 0.43755981254970805
78830001-78835000 0.3752392619649376
78835001-78840000 0.8065718041414012
78840001-78845000 0.46181664514313725
78845001-78850000 0.31966090049723944
78850001-78855000 0.5589700836168352
78855001-78860000 0.7714868475454784
78860001-78865000 0.9603594874237422
78865001-78870000 0.6415791569890041
78870001-78875000 0.7734975742201572
78875001-78880000 0.5177203788382202
78880001-78885000 0.860506136990954
78885001-78890000 0.761983048006948
78890001-78895000 0.20718924913819498
78895001-78900000 0.6969666430926946
78900001-78905000 1.4126297740642946
78905001-78910000 0.9079765955447796
78910001-78915000 2.5820800836142506
78915001-78920000 1.3116029268097968
78920001-78925000 0.6535711127034219
78925001-78930000 1.1350928183723512
78930001-78935000 3.3435299795878977
78935001-78940000 0.8960065936498482
78940001-78945000 0.8090076755833202
78945001-78950000 0.8355340398073939
78950001-78955000 0.6784371896119574
78955001-78960000 0.9015282479151766
78960001-78965000 0.6025923074495553
78965001-78970000 0.3615240994804999
78970001-78975000 0.3442382729638791
78975001-78980000 0.501839210274745
78980001-78985000 1.043734060669251
78985001-78990000 1.849154341637902
78990001-78995000 1.4942285768889738
78995001-79000000 0.865674384216592
79000001-79005000 0.9947279026372179
79005001-79010000 0.732244651839139
79010001-79015000 0.5443309225022208
79015001-79020000 0.9498449879057939
79020001-79025000 2.5635847846442954
79025001-79030000 3.3632741486542836
79030001-79035000 0.6377432136601561
79035001-79040000 0.48079751341928584
79040001-79045000 0.5683743802129952
79045001-79050000 0.6470859397708772
79050001-79055000 0.6337861134196796
79055001-79060000 0.38663655817952064
79060001-79065000 0.3157125431481228
79065001-79070000 0.831187709483449
79070001-79075000 0.4930573063679074
79075001-79080000 0.21512862267480387
79080001-79085000 0.9535841491008112
79085001-79090000 0.4854763978353537
79090001-79095000 0.21201960005154774
79095001-79100000 0.46872431906619555
79100001-79105000 0.383785865539197
79105001-79110000 0.481351047838815
79110001-79115000 0.9550162373906274
79115001-79120000 0.679374983990901
79120001-79125000 0.6290288009092827
79125001-79130000 0.3043320597281024
79130001-79135000 0.24962574383191352
79135001-79140000 0.7739546416203367
79140001-79145000 0.8024108007045504
79145001-79150000 0.7719282054708568
79150001-79155000 2.166170874189132
79155001-79160000 1.3876030537257462
79160001-79165000 1.6131630527800969
79165001-79170000 4.110730325712595
79170001-79175000 2.3733934480602423
79175001-79180000 2.59888152638177
79180001-79185000 2.1981947450357993
79185001-79190000 1.2865762852177076
79190001-79195000 2.860798684956114
79195001-79200000 1.2501292428336916
79200001-79205000 0.6937983447780391
79205001-79210000 1.2973100038283696
79210001-79215000 3.7034562620068887
79215001-79220000 1.2661085923756092
79220001-79225000 0.9121792327251957
79225001-79230000 2.6932892481890645
79230001-79235000 1.0129962415960965
79235001-79240000 0.91584698547276
79240001-79245000 1.2975683069449548
79245001-79250000 0.807821337653138
79250001-79255000 0.8167614207236693
79255001-79260000 0.8791037020748691
79260001-79265000 0.6745437922754923
79265001-79270000 1.8712824472584395
79270001-79275000 1.4189243141784198
79275001-79280000 0.6034394357123812
79280001-79285000 0.6310974965923218
79285001-79290000 0.9024519365090926
79290001-79295000 0.8015760653343988
79295001-79300000 1.0903977459808727
79300001-79305000 0.6743051310514038
79305001-79310000 0.28686476261103444
79310001-79315000 0.531745398280355
79315001-79320000 0.7829120863932016
79320001-79325000 0.26409071829179986
79325001-79330000 0.3893601098383747
79330001-79335000 3.113817712090449
79335001-79340000 0.8139964062350507
79340001-79345000 0.58948752693868
79345001-79350000 0.5391310322936205
79350001-79355000 0.2923896318538037
79355001-79360000 1.2804528615950486
79360001-79365000 3.4614618600584093
79365001-79370000 0.7700580028574936
79370001-79375000 1.2371116145543168
79375001-79380000 2.226537561066416
79380001-79385000 0.7833203515721718
79385001-79390000 0.564394746246688
79390001-79395000 3.824754798879748
79395001-79400000 1.6935267343190779
79400001-79405000 0.3467844115082755
79405001-79410000 0.4346872781702078
79410001-79415000 0.359445347712339
79415001-79420000 0.3925772900117813
79420001-79425000 0.364599731189115
79425001-79430000 0.5527161882022978
79430001-79435000 1.5220135472172398
79435001-79440000 0.8305181469200522
79440001-79445000 0.4332857158618484
79445001-79450000 0.5221283803564732
79450001-79455000 0.5496823563654475
79455001-79460000 0.4081510090105577
79460001-79465000 1.3760453185442185
79465001-79470000 3.994924156469584
79470001-79475000 1.3069832291696128
79475001-79480000 1.0058994978536173
79480001-79485000 0.6004282291041032
79485001-79490000 0.8757738742818986
79490001-79495000 0.5990425879496293
79495001-79500000 0.47594341323213324
79500001-79505000 0.9263898512169709
79505001-79510000 0.4454194814837221
79510001-79515000 0.5799751668087532
79515001-79520000 0.6924590010521046
79520001-79525000 2.3342450805935537
79525001-79530000 3.9595298896454594
79530001-79535000 0.812674387630725
79535001-79540000 1.0578528879020572
79540001-79545000 1.4582620828934283
79545001-79550000 1.6988465243702446
79550001-79555000 1.1867390262591295
79555001-79560000 0.8853541433355124
79560001-79565000 0.6961249437713873
79565001-79570000 0.626492261483451
79570001-79575000 1.2620537128597378
79575001-79580000 1.3128440074848908
79580001-79585000 1.0790835398228737
79585001-79590000 1.2861934812706992
79590001-79595000 0.8448383976405566
79595001-79600000 0.81655454924734
79600001-79605000 1.1456597364741743
79605001-79610000 1.0914974820567749
79610001-79615000 0.8509993835265688
79615001-79620000 0.5896658020685942
79620001-79625000 0.6118190602292816
79625001-79630000 0.46381995293112854
79630001-79635000 0.4357886192676953
79635001-79640000 0.697001211209824
79640001-79645000 0.9134550073150406
79645001-79650000 1.2401379746686816
79650001-79655000 0.8687603628349622
79655001-79660000 1.9087083655622092
79660001-79665000 2.0133412947928013
79665001-79670000 0.49183183396926483
79670001-79675000 0.5554535050658103
79675001-79680000 0.7095796437038814
79680001-79685000 0.7238073336926061
79685001-79690000 0.8166535713451344
79690001-79695000 0.6298436673351695
79695001-79700000 0.8129016528605274
79700001-79705000 1.6362965317209321
79705001-79710000 1.910086285408328
79710001-79715000 3.817667467553741
79715001-79720000 0.7839834217478311
79720001-79725000 0.47903912143508737
79725001-79730000 0.669311077988712
79730001-79735000 0.5152037282811511
79735001-79740000 0.8944927016300349
79740001-79745000 2.442199632221916
79745001-79750000 0.5871004702971984
79750001-79755000 0.5937573598723808
79755001-79760000 1.0604964856906858
79760001-79765000 0.39482315609765045
79765001-79770000 0.14764109651948015
79770001-79775000 0.11660049869065708
79775001-79780000 1.0129778460502457
79780001-79785000 0.42372235996041563
79785001-79790000 0.20434295630204125
79790001-79795000 0.6932492265337139
79795001-79800000 0.8285339549962739
79800001-79805000 0.16398680672645727
79805001-79810000 0.1672833920909901
79810001-79815000 0.31470707111789786
79815001-79820000 0.28811717736663933
79820001-79825000 0.44831608853854277
79825001-79830000 0.9011870414061833
79830001-79835000 0.4585960422491838
79835001-79840000 0.600415536863055
79840001-79845000 0.4760029377680298
79845001-79850000 0.7872304146334813
79850001-79855000 0.9398016830125816
79855001-79860000 0.3823143085899784
79860001-79865000 0.6212049883511807
79865001-79870000 0.9382324275389493
79870001-79875000 0.5453624475140021
79875001-79880000 0.33086983403428116
79880001-79885000 0.32195839743649945
79885001-79890000 1.2642542729725716
79890001-79895000 0.5566860583181907
79895001-79900000 0.3548488734687567
79900001-79905000 0.5623838809607182
79905001-79910000 1.244999208916144
79910001-79915000 1.103118075955447
79915001-79920000 0.3907279879307749
79920001-79925000 0.42154857996268297
79925001-79930000 0.6318120037694525
79930001-79935000 1.1554717188751795
79935001-79940000 0.8299041347817291
79940001-79945000 1.0461580043870475
79945001-79950000 1.7367137210925823
79950001-79955000 1.8871655857030623
79955001-79960000 4.827950941553822
79960001-79965000 3.443746061121946
79965001-79970000 0.9539369075683126
79970001-79975000 1.332691765780715
79975001-79980000 1.4038308199778475
79980001-79985000 1.092862618098819
79985001-79990000 1.2828549652678032
79990001-79995000 2.7287583100940385
79995001-80000000 2.8414155522344493
80000001-80005000 0.6214076008997265
80005001-80010000 0.5826434487708073
80010001-80015000 0.6952429815256945
80015001-80020000 1.0149248465626877
80020001-80025000 2.992960368983462
80025001-80030000 4.536945300253961
80030001-80035000 2.255739127595383
80035001-80040000 2.225406761692953
80040001-80045000 4.616073503578726
80045001-80050000 2.4346977233207014
80050001-80055000 1.9216783177463956
80055001-80060000 2.178291085063871
80060001-80065000 1.3441915501530766
80065001-80070000 3.3132869134909115
80070001-80075000 2.6331872217701826
80075001-80080000 0.39512737990564145
80080001-80085000 0.3447459908168868
80085001-80090000 0.6451875901711985
80090001-80095000 3.6460697510098488
80095001-80100000 0.8224972586918544
80100001-80105000 0.8313305678937035
80105001-80110000 0.9890160774577629
80110001-80115000 0.7622550261894643
80115001-80120000 0.682311614324597
80120001-80125000 0.9234798829754445
80125001-80130000 2.493329564497923
80130001-80135000 0.7866780981162634
80135001-80140000 0.3167804441177582
80140001-80145000 0.364658685007289
80145001-80150000 0.31923037782864266
80150001-80155000 0.3535292942413043
80155001-80160000 0.435957599715108
80160001-80165000 0.5746227906950956
80165001-80170000 0.87478357800076
80170001-80175000 0.3507487281629358
80175001-80180000 0.6477827487682373
80180001-80185000 1.195849288284744
80185001-80190000 0.524836417009857
80190001-80195000 0.40968918278064514
80195001-80200000 1.0436115787905467
80200001-80205000 2.4611316005166843
80205001-80210000 0.6712959740414918
80210001-80215000 0.834238078230283
80215001-80220000 1.4004224902104971
80220001-80225000 3.373096743282701
80225001-80230000 2.830123083864484
80230001-80235000 2.1793645305575433
80235001-80240000 1.761962023450567
80240001-80245000 0.8578740731104268
80245001-80250000 1.1062121246973482
80250001-80255000 0.6623206067983013
80255001-80260000 0.2627352272964298
80260001-80265000 0.26715091998036444
80265001-80270000 0.7755999150258448
80270001-80275000 1.5312328763707952
80275001-80280000 0.8624645279806121
80280001-80285000 0.5362425943413217
80285001-80290000 0.21768728766410222
80290001-80295000 0.416979171804718
80295001-80300000 0.9637179273701345
80300001-80305000 0.37404987770325054
80305001-80310000 0.7008134521853849
80310001-80315000 0.7829888326306891
80315001-80320000 0.5856829344044686
80320001-80325000 0.681988755174444
80325001-80330000 0.2513759495786353
80330001-80335000 0.20939374958629026
80335001-80340000 0.4493254108700287
80340001-80345000 0.3609813437311361
80345001-80350000 0.7716084567754182
80350001-80355000 0.6497638876302105
80355001-80360000 0.20983734720925062
80360001-80365000 0.3675751871748526
80365001-80370000 0.47390520094825533
80370001-80375000 0.47881479409399014
80375001-80380000 1.6516716917638001
80380001-80385000 1.9304996830986116
80385001-80390000 0.5615311396860411
80390001-80395000 0.8860021868420457
80395001-80400000 1.5279664707548766
80400001-80405000 0.4430177320315714
80405001-80410000 0.6443955920545391
80410001-80415000 3.9737838298500927
80415001-80420000 1.118189146454547
80420001-80425000 0.5221916483485174
80425001-80430000 0.4127042238923549
80430001-80435000 0.6611136442240039
80435001-80440000 0.7855474605004191
80440001-80445000 1.023793615779121
80445001-80450000 2.958955631719458
80450001-80455000 0.632964088106451
80455001-80460000 0.6691615846180821
80460001-80465000 8.675485020676014
80465001-80470000 1.6382850363976178
80470001-80475000 0.4288563483797839
80475001-80480000 0.36261849051728134
80480001-80485000 0.7486907117260574
80485001-80490000 0.9805622211378743
80490001-80495000 0.5280066598681954
80495001-80500000 0.5343503942236143
80500001-80505000 2.5285683863594772
80505001-80510000 2.053171100392372
80510001-80515000 0.5574314496792878
80515001-80520000 1.25454397884679
80520001-80525000 2.3669885280597764
80525001-80530000 0.5997009133450878
80530001-80535000 0.9496288546707964
80535001-80540000 1.4901239897544065
80540001-80545000 1.101506687512501
80545001-80550000 3.2358267364233484
80550001-80555000 1.023319554790737
80555001-80560000 0.44010136811091166
80560001-80565000 0.9227483656488024
80565001-80570000 1.0314833999501627
80570001-80575000 0.25256277187747217
80575001-80580000 0.19019792037772304
80580001-80585000 0.4643005776427032
80585001-80590000 3.0074526936613966
80590001-80595000 0.7121049353852185
80595001-80600000 0.6251286715522189
80600001-80605000 0.8941433964942925
80605001-80610000 1.181265795775342
80610001-80615000 3.954097124621643
80615001-80620000 1.1449776944362622
80620001-80625000 1.2858041062251278
80625001-80630000 0.803205085020241
80630001-80635000 0.41052810851846694
80635001-80640000 0.701041529655507
80640001-80645000 1.1775985065927537
80645001-80650000 0.7689941088883707
80650001-80655000 0.825273608928154
80655001-80660000 2.0141067339961154
80660001-80665000 0.9080584815572976
80665001-80670000 1.1547653205405772
80670001-80675000 2.9239814611695794
80675001-80680000 1.674503094422019
80680001-80685000 1.2482395936298931
80685001-80690000 2.0103153870523056
80690001-80695000 2.6514438418000754
80695001-80700000 2.320826670220659
80700001-80705000 0.9520624818753615
80705001-80710000 0.48248549129167495
80710001-80715000 0.7774337844938521
80715001-80720000 0.5091009847408661
80720001-80725000 0.4791141993394756
80725001-80730000 0.5981631860296767
80730001-80735000 0.4808053189755058
80735001-80740000 0.6726851776512348
80740001-80745000 0.8965314723059883
80745001-80750000 1.1677468897501853
80750001-80755000 1.3710186365009485
80755001-80760000 1.8085306393237377
80760001-80765000 2.7769683092977364
80765001-80770000 1.7769293009270957
80770001-80775000 1.1591279804325343
80775001-80780000 1.1488341829187163
80780001-80785000 2.541947484515071
80785001-80790000 1.595395174953711
80790001-80795000 0.4537972845883143
80795001-80800000 0.40881378333191354
80800001-80805000 1.5602770310862757
80805001-80810000 8.140121997115408
80810001-80815000 1.1425591239682888
80815001-80820000 0.8388327430761373
80820001-80825000 1.364794574940018
80825001-80830000 2.3365313816614095
80830001-80835000 1.79226954067813
80835001-80840000 2.7393879538435257
80840001-80845000 1.4564563060442801
80845001-80850000 1.0130111314181192
80850001-80855000 4.050970457863146
80855001-80860000 5.229291700396415
80860001-80865000 2.2491660767469166
80865001-80870000 2.0346863529337322
80870001-80875000 2.8027020186635556
80875001-80880000 3.960103958831162
80880001-80885000 3.5201404203403346
80885001-80890000 1.9187508161095737
80890001-80895000 1.3129517454393087
80895001-80900000 3.026125965278179
80900001-80905000 2.9045077396350645
80905001-80910000 1.7356791150041748
80910001-80915000 1.503692187611604
80915001-80920000 0.9651600531903154
80920001-80925000 1.0424361584519601
80925001-80930000 1.2369727087476237
80930001-80935000 2.6504977396751195
80935001-80940000 3.2411837779020787
80940001-80945000 1.0662925973335182
80945001-80950000 0.9497165362986971
80950001-80955000 2.0915754971382214
80955001-80960000 5.320096688285136
80960001-80965000 1.1581566979057198
80965001-80970000 1.4814999208884554
80970001-80975000 0.9749290955911872
80975001-80980000 0.46857393155622645
80980001-80985000 0.5999712905774709
80985001-80990000 1.4222919040118573
80990001-80995000 1.457079987350969
80995001-81000000 1.6543526245136146
81000001-81005000 1.4010311962431714
81005001-81010000 0.8118265915883821
81010001-81015000 1.2321422441953962
81015001-81020000 2.4500373430273434
81020001-81025000 5.3571589124058026
81025001-81030000 0.766170162510382
81030001-81035000 0.5355913976885456
81035001-81040000 0.9526226195978982
81040001-81045000 1.2866333913088293
81045001-81050000 1.553793940546685
81050001-81055000 0.8178425335156957
81055001-81060000 1.503842184240735
81060001-81065000 4.955244113410676
81065001-81070000 4.855642794231431
81070001-81075000 2.871849925264016
81075001-81080000 1.7423410457949224
81080001-81085000 1.0853790736715605
81085001-81090000 0.9070220168107516
81090001-81095000 0.6979505275293378
81095001-81100000 0.5389677854998899
81100001-81105000 0.9463077582813926
81105001-81110000 1.2646991774088383
81110001-81115000 0.49716707464374693
81115001-81120000 0.5922220086238403
81120001-81125000 0.4059439200961665
81125001-81130000 0.333288799277838
81130001-81135000 1.3168090963709476
81135001-81140000 1.9900050016412827
81140001-81145000 4.423705814080126
81145001-81150000 8.23092890595112
81150001-81155000 1.6491244722883536
81155001-81160000 1.6505802061456756
81160001-81165000 1.2606159967125634
81165001-81170000 1.6242298411492195
81170001-81175000 2.516159965499642
81175001-81180000 1.7868258865028324
81180001-81185000 2.1452474528197043
81185001-81190000 11.21928086406245
81190001-81195000 2.188690423509647
81195001-81200000 0.7844225924272141
81200001-81205000 1.3665749634930857
81205001-81210000 1.5968891624644022
81210001-81215000 1.8082998679200395
81215001-81220000 2.755194668500798
81220001-81225000 1.2749347223595004
81225001-81230000 0.6185987852617824
81230001-81235000 0.37658162137965695
81235001-81240000 1.649033429429867
81240001-81245000 1.315703920366057
81245001-81250000 0.5295024708250924
81250001-81255000 0.9616600640772529
81255001-81260000 1.3817006792871531
81260001-81265000 1.5993463698239154
81265001-81270000 1.1605650296962324
81270001-81275000 2.0805851961939354
81275001-81280000 3.3966709941536717
81280001-81285000 1.7086847838225476
81285001-81290000 1.398690549510003
81290001-81295000 2.098017707159214
81295001-81300000 2.956138522490738
81300001-81305000 1.0139878319888835
81305001-81310000 0.7547868199576084
81310001-81315000 1.0038306831353339
81315001-81320000 4.856973654780992
81320001-81325000 1.3120231656071455
81325001-81330000 0.44322259511630585
81330001-81335000 0.30043636589763906
81335001-81340000 0.7708172504176196
81340001-81345000 1.7994150882060154
81345001-81350000 0.10734717726628024
81350001-81355000 0.20540128957185927
81355001-81360000 0.20649104155353248
81360001-81365000 0.16995706464044752
81365001-81370000 0.45113418737133704
81370001-81375000 2.8876796553843063
81375001-81380000 0.5953038288197045
81380001-81385000 0.3018293171225681
81385001-81390000 1.074721865944832
81390001-81395000 1.7865370099821916
81395001-81400000 2.0213516977396315
81400001-81405000 5.303647593158134
81405001-81410000 5.702579241561485
81410001-81415000 3.903839424356823
81415001-81420000 2.969010161168732
81420001-81425000 8.191144156255405
81425001-81430000 4.026425691879422
81430001-81435000 0.3229100224854136
81435001-81440000 0.759290176595614
81440001-81445000 3.7390894599609616
81445001-81450000 3.7329215882154423
81450001-81455000 2.2051640158634553
81455001-81460000 1.2213593786774777
81460001-81465000 1.3849705083818356
81465001-81470000 1.357822967151997
81470001-81475000 1.3381726386286312
81475001-81480000 1.3381726386286312
81480001-81485000 1.3381726386286312
81485001-81490000 1.3381726386286312
81490001-81495000 1.3381726386286312
81495001-81500000 1.3381726386286312
81500001-81505000 1.3125222656310533
81505001-81510000 1.401331551297139
81510001-81515000 1.1486938089047904
81515001-81520000 1.3550421834153372
81520001-81525000 0.978434158970118
81525001-81530000 1.064870751747812
81530001-81535000 1.9656831722311023
81535001-81540000 1.5485452283977639
81540001-81545000 1.4292098036252947
81545001-81550000 2.1197931524924103
81550001-81555000 2.381020813833893
81555001-81560000 1.6455152602806302
81560001-81565000 1.8431483723396025
81565001-81570000 2.0122345990325963
81570001-81575000 1.5180418406778418
81575001-81580000 1.4128617590254955
81580001-81585000 0.5200405967085769
81585001-81590000 0.5598752202054078
81590001-81595000 2.1334284689041363
81595001-81600000 1.8993503413618547
81600001-81605000 1.8930686239773604
81605001-81610000 1.9661736198500819
81610001-81615000 1.9697056078998345
81615001-81620000 1.9697056078998345
81620001-81625000 1.973139092496132
81625001-81630000 1.801249151477424
81630001-81635000 2.3572299997490465
81635001-81640000 1.392037192412276
81640001-81645000 1.1404886562136642
81645001-81650000 2.4778359566383337
81650001-81655000 1.8670184131074459
81655001-81660000 1.2315552200607165
81660001-81665000 1.1481010559624798
81665001-81670000 0.3332009030817875
81670001-81675000 0.18780912057805607
81675001-81680000 0.3820850954985604
81680001-81685000 1.3551485684810378
81685001-81690000 1.8546056357615262
81690001-81695000 0.7483062844153375
81695001-81700000 0.8078946178412856
81700001-81705000 1.6016596025960226
81705001-81710000 0.8507061952671852
81710001-81715000 0.14909209649323693
81715001-81720000 0.051238483696944476
81720001-81725000 0.7674326042655677
81725001-81730000 2.968937660826195
81730001-81735000 0.2648215493241355
81735001-81740000 0.18353643850369886
81740001-81745000 0.9632057103364122
81745001-81750000 2.237617610017508
81750001-81755000 0.39797378888526075
81755001-81760000 0.37226298177844985
81760001-81765000 1.0249723497325693
81765001-81770000 9.320811826931289
81770001-81775000 0.5327343045540818
81775001-81780000 0.6888940106607255
81780001-81785000 4.396490166722719
81785001-81790000 4.699564094529975
81790001-81795000 3.02311421830728
81795001-81800000 2.579364840925527
81800001-81805000 2.5490928042988794
81805001-81810000 1.3637145807170579
81810001-81815000 0.6449593402395026
81815001-81820000 0.4872856615437253
81820001-81825000 1.0212524427000982
81825001-81830000 0.5470443233486487
81830001-81835000 0.26837129907040425
81835001-81840000 0.7905576589688775
81840001-81845000 0.87107284159869
81845001-81850000 0.783501541327819
81850001-81855000 1.4690290876353762
81855001-81860000 2.6972611091521475
81860001-81865000 1.5343468920424235
81865001-81870000 0.9558786686782611
81870001-81875000 1.957783479222105
81875001-81880000 1.703491689107285
81880001-81885000 2.0647745531730446
81885001-81890000 7.0614800379101235
81890001-81895000 4.790677244479442
81895001-81900000 3.4496385765152913
81900001-81905000 2.274357161987221
81905001-81910000 1.1860745707583886
81910001-81915000 0.5010460265817452
81915001-81920000 1.000737251620413
81920001-81925000 1.405309444500273
81925001-81930000 0.24673247422020586
81930001-81935000 0.43998645224944005
81935001-81940000 0.6308945213641878
81940001-81945000 0.5303931491649194
81945001-81950000 0.708661486306363
81950001-81955000 1.3358128673848648
81955001-81960000 1.7387069611271981
81960001-81965000 1.5498908849423403
81965001-81970000 1.041898641541604
81970001-81975000 0.6854541746873558
81975001-81980000 1.1635792046763005
81980001-81985000 4.017200564043903
81985001-81990000 2.5107144801129646
81990001-81995000 1.3065393378148968
81995001-82000000 1.5842973637482505
82000001-82005000 2.8106057900193075
82005001-82010000 2.293057516765758
82010001-82015000 1.8798623519849225
82015001-82020000 2.3656441992539348
82020001-82025000 1.8710672198972262
82025001-82030000 1.433043397648703
82030001-82035000 0.5753622589965915
82035001-82040000 0.6651925736907346
82040001-82045000 1.2626071830234313
82045001-82050000 0.35793130093050396
82050001-82055000 0.3809000137723718
82055001-82060000 1.3287995221580284
82060001-82065000 0.9942387888194422
82065001-82070000 0.5993216183693194
82070001-82075000 0.8845126670328226
82075001-82080000 0.584288068067542
82080001-82085000 0.40943187168152967
82085001-82090000 0.5661692241809454
82090001-82095000 0.5595486304775658
82095001-82100000 0.40480447966160193
82100001-82105000 0.22611840299806077
82105001-82110000 0.14429552550225233
82110001-82115000 0.7939123997096905
82115001-82120000 1.2691367580823825
82120001-82125000 0.288248359774184
82125001-82130000 0.38492085495942696
82130001-82135000 0.6775261568025333
82135001-82140000 2.418098513090601
82140001-82145000 0.9321435856639751
82145001-82150000 0.41987652899159544
82150001-82155000 1.879125948657876
82155001-82160000 1.215814248294283
82160001-82165000 0.38313364386758775
82165001-82170000 1.200491388653536
82170001-82175000 1.054053242144727
82175001-82180000 0.7881127405704168
82180001-82185000 0.5303553498509478
82185001-82190000 0.567364855550684
82190001-82195000 1.0364851729794287
82195001-82200000 0.8209376413334315
82200001-82205000 2.1671280064202576
82205001-82210000 2.0414638429977177
82210001-82215000 0.7871291261407006
82215001-82220000 0.91252638916685
82220001-82225000 1.7664451097937603
82225001-82230000 1.3944511578358576
82230001-82235000 1.955385010788258
82235001-82240000 1.5367993014812642
82240001-82245000 1.0561299106157342
82245001-82250000 0.6434707321433235
82250001-82255000 0.3295584857942662
82255001-82260000 0.7681241312982928
82260001-82265000 0.8001804445344781
82265001-82270000 0.4746404090776529
82270001-82275000 2.023815496967082
82275001-82280000 0.9637508437334796
82280001-82285000 1.086052203557899
82285001-82290000 1.9413677367287776
82290001-82295000 0.6227429230359663
82295001-82300000 1.266135347555532
82300001-82305000 1.6200163496460165
82305001-82310000 0.47613743881299775
82310001-82315000 0.5913223043041232
82315001-82320000 0.6727828745118087
82320001-82325000 0.5937918344944704
82325001-82330000 1.279551425141071
82330001-82335000 0.8672158101008938
82335001-82340000 0.9928753789878164
82340001-82345000 2.070286349750765
82345001-82350000 1.995908597337676
82350001-82355000 0.7158671056543915
82355001-82360000 0.4977746293241736
82360001-82365000 4.201791449544901
82365001-82370000 5.750447350101322
82370001-82375000 1.4463844813420161
82375001-82380000 2.5664441548295995
82380001-82385000 1.442660290491644
82385001-82390000 0.4506849042517772
82390001-82395000 0.4316713204312852
82395001-82400000 0.7193789690431854
82400001-82405000 0.7118920150630772
82405001-82410000 1.2050885756274943
82410001-82415000 5.956394864491402
82415001-82420000 3.6659816976790065
82420001-82425000 2.5980448064383164
82425001-82430000 1.5589851547086957
82430001-82435000 2.068054654197956
82435001-82440000 10.63614367132694
82440001-82445000 1.9617160990827507
82445001-82450000 1.4433365481100162
82450001-82455000 1.9394753416198878
82455001-82460000 1.8405462646499964
82460001-82465000 2.686790594852104
82465001-82470000 1.5202152941823914
82470001-82475000 0.7402555548650451
82475001-82480000 0.766409396476467
82480001-82485000 0.4728476819650393
82485001-82490000 0.35481223813040536
82490001-82495000 0.5587537894491699
82495001-82500000 1.075138572635647
82500001-82505000 0.664619714489402
82505001-82510000 0.9666568359930687
82510001-82515000 3.274507230472417
82515001-82520000 0.9689723275541708
82520001-82525000 0.3529910932797561
82525001-82530000 0.7985249267143162
82530001-82535000 1.3735162258614972
82535001-82540000 0.40808621677856205
82540001-82545000 0.7067073006320969
82545001-82550000 0.7148733775772846
82550001-82555000 0.3995203357825801
82555001-82560000 0.49601422720673094
82560001-82565000 1.2227764152917933
82565001-82570000 2.7792826938166817
82570001-82575000 4.759716469001837
82575001-82580000 1.942283868965126
82580001-82585000 0.6443788072236587
82585001-82590000 1.1351568863806796
82590001-82595000 0.9340147545459142
82595001-82600000 0.43865709865394037
82600001-82605000 0.6590409660882806
82605001-82610000 0.9390143085298714
82610001-82615000 1.7629297362459746
82615001-82620000 1.0946018492559795
82620001-82625000 0.7783218798170244
82625001-82630000 0.9654071832066674
82630001-82635000 1.1723950766155522
82635001-82640000 1.0210362464117342
82640001-82645000 1.0161519920695827
82645001-82650000 3.0675494011114455
82650001-82655000 2.725697867722363
82655001-82660000 1.2156001738187137
82660001-82665000 1.205990479470952
82665001-82670000 1.1876875169469787
82670001-82675000 3.757729630905119
82675001-82680000 2.8272835753641092
82680001-82685000 0.9276573666836107
82685001-82690000 0.9908879229244704
82690001-82695000 0.8442092231278521
82695001-82700000 0.5464760152255154
82700001-82705000 1.4158993303031178
82705001-82710000 8.569005520197118
82710001-82715000 1.7245454402055307
82715001-82720000 1.4067761466761928
82720001-82725000 1.5796185509079217
82725001-82730000 1.21409153236318
82730001-82735000 1.3307233256319677
82735001-82740000 3.2513836238390375
82740001-82745000 1.1493381268436145
82745001-82750000 1.0834285463924438
82750001-82755000 0.821919405593641
82755001-82760000 0.5988403366315379
82760001-82765000 1.4288460360222184
82765001-82770000 1.3671510004314844
82770001-82775000 0.5692845233047985
82775001-82780000 1.3500357620174657
82780001-82785000 0.9394004208022432
82785001-82790000 0.1890384461416049
82790001-82795000 0.5310900673399286
82795001-82800000 1.0643056653715763
82800001-82805000 0.6468280762489763
82805001-82810000 1.1124658911099228
82810001-82815000 0.6891645062170769
82815001-82820000 0.5639713910894958
82820001-82825000 0.5974721020378188
82825001-82830000 0.9423230309292908
82830001-82835000 0.9315872029750993
82835001-82840000 0.391480619866182
82840001-82845000 1.7373811745828671
82845001-82850000 1.5358131008448992
82850001-82855000 0.8365516982708116
82855001-82860000 1.0468032536973566
82860001-82865000 1.1777076158302495
82865001-82870000 1.1207475770142583
82870001-82875000 0.8088647602132196
82875001-82880000 1.1883371818279145
82880001-82885000 3.340297314654986
82885001-82890000 8.44457810528906
82890001-82895000 0.8480431092070972
82895001-82900000 0.5668613538704943
82900001-82905000 1.0906966466981738
82905001-82910000 1.3830000029654943
82910001-82915000 0.48173921031210015
82915001-82920000 0.2718698241544125
82920001-82925000 0.44500929253393395
82925001-82930000 0.7519819851067305
82930001-82935000 0.4633023028849559
82935001-82940000 0.5551105339012824
82940001-82945000 0.7723746859783066
82945001-82950000 0.5902684194111352
82950001-82955000 0.20036935482296098
82955001-82960000 0.46692525478936314
82960001-82965000 1.1237169892404173
82965001-82970000 0.23597608094920802
82970001-82975000 1.1164896412698357
82975001-82980000 2.062216860579863
82980001-82985000 0.5118761479837687
82985001-82990000 0.7738200605014819
82990001-82995000 0.5376139185327146
82995001-83000000 0.4736282615251505
83000001-83005000 0.610353620875315
83005001-83010000 0.41672031631004447
83010001-83015000 0.5662011487060175
83015001-83020000 0.8027760944720932
83020001-83025000 1.3024937220383206
83025001-83030000 2.1208068332537606
83030001-83035000 0.8440454799343718
83035001-83040000 0.7409993024391499
83040001-83045000 0.5617725822000538
83045001-83050000 0.5776586230862525
83050001-83055000 0.6816891254061115
83055001-83060000 0.3248963724131316
83060001-83065000 0.27489111307665587
83065001-83070000 0.96431058627035
83070001-83075000 0.7075784643109041
83075001-83080000 0.37361975677291803
83080001-83085000 0.486135078151383
83085001-83090000 0.8293375184133497
83090001-83095000 3.671376333673189
83095001-83100000 0.7479180281804648
83100001-83105000 0.471655826685298
83105001-83110000 2.681500433257677
83110001-83115000 1.2050152035687698
83115001-83120000 0.8460129706456776
83120001-83125000 1.7607056231049056
83125001-83130000 2.2450910191429805
83130001-83135000 1.5631743431634564
83135001-83140000 0.3797727589219808
83140001-83145000 0.2402957138364249
83145001-83150000 0.3764659241768997
83150001-83155000 0.36767039483669167
83155001-83160000 0.4375523589200268
83160001-83165000 0.664988959397311
83165001-83170000 0.615432445214204
83170001-83175000 1.4519973902016095
83175001-83180000 1.3967525256579838
83180001-83185000 1.4959681427942513
83185001-83190000 1.61928414053607
83190001-83195000 1.1493186218596063
83195001-83200000 2.638383283287295
83200001-83205000 1.3036978876328018
83205001-83210000 0.4379992013111284
83210001-83215000 0.4512878912710296
83215001-83220000 1.293502245421528
83220001-83225000 0.5588776911934294
83225001-83230000 0.4961321830854225
83230001-83235000 0.7971085501318788
83235001-83240000 0.5124673628294091
83240001-83245000 0.4668856012764175
83245001-83250000 0.41883674698381734
83250001-83255000 0.363937099790102
83255001-83260000 0.5049255426536948
83260001-83265000 1.1556164324493097
83265001-83270000 1.2621876039936892
83270001-83275000 0.8301570327639396
83275001-83280000 1.295757841775431
83280001-83285000 0.7078897539471397
83285001-83290000 0.8408067999703106
83290001-83295000 2.698873819337473
83295001-83300000 1.308806467641723
83300001-83305000 2.038881210506146
83305001-83310000 0.47742239929949526
83310001-83315000 0.17069758468819135
83315001-83320000 0.42425372298036873
83320001-83325000 0.28433759695045285
83325001-83330000 0.26273682898477424
83330001-83335000 0.5766035242725116
83335001-83340000 0.9597514128877567
83340001-83345000 0.4890302627450049
83345001-83350000 0.4799113654852569
83350001-83355000 0.545149722313002
83355001-83360000 0.5489257912505431
83360001-83365000 0.6582713467162342
83365001-83370000 0.2692300849141202
83370001-83375000 0.2512117552041227
83375001-83380000 0.42846747466262874
83380001-83385000 0.6971183692081345
83385001-83390000 0.8446232408092527
83390001-83395000 0.553839983774438
83395001-83400000 0.5331529077352093
83400001-83405000 0.7319710610178827
83405001-83410000 1.1279714627082298
83410001-83415000 0.7565446383568479
83415001-83420000 0.4458251188545277
83420001-83425000 0.40971682149681593
83425001-83430000 0.7037070785306123
83430001-83435000 0.6075567517832766
83435001-83440000 0.5763937161844322
83440001-83445000 1.0452091897018003
83445001-83450000 0.48878398895765923
83450001-83455000 1.1770255113416117
83455001-83460000 0.9036640202082891
83460001-83465000 0.2511760310960331
83465001-83470000 0.22039497542389458
83470001-83475000 0.23784699716269864
83475001-83480000 0.31143198937002015
83480001-83485000 0.4347649599220506
83485001-83490000 1.1340203539814504
83490001-83495000 0.5056847327056703
83495001-83500000 0.6698201846587355
83500001-83505000 0.8947694848000923
83505001-83510000 0.48643920518317463
83510001-83515000 0.6239724783344243
83515001-83520000 1.2562849718786302
83520001-83525000 2.4595525574961368
83525001-83530000 1.6331910022604337
83530001-83535000 0.6479880355018948
83535001-83540000 0.6228118353220248
83540001-83545000 0.6859594787980197
83545001-83550000 0.6206451559498262
83550001-83555000 1.1554892823345364
83555001-83560000 2.023992512732878
83560001-83565000 1.8692082644050867
83565001-83570000 0.5523623311967808
83570001-83575000 0.7213937178632224
83575001-83580000 0.7340521000143431
83580001-83585000 0.41330861351850295
83585001-83590000 0.8738143973598416
83590001-83595000 0.8420245869954864
83595001-83600000 5.2579359035550155
83600001-83605000 4.576725507524759
83605001-83610000 1.143900032179546
83610001-83615000 0.8655735004172852
83615001-83620000 0.4375807419738842
83620001-83625000 0.4971237712582998
83625001-83630000 0.48483610670470917
83630001-83635000 1.3142091429392073
83635001-83640000 1.5133536932069933
83640001-83645000 0.0941314767210529
83645001-83650000 0.11691353401732371
83650001-83655000 0.25205732469629394
83655001-83660000 0.6742563077892234
83660001-83665000 0.3386546377863739
83665001-83670000 0.4885164375345903
83670001-83675000 0.7590288285895698
83675001-83680000 0.4417955375652154
83680001-83685000 0.7799329018094939
83685001-83690000 2.023481628136515
83690001-83695000 2.1630959729163264
83695001-83700000 0.8722461548537084
83700001-83705000 0.32370559545535377
83705001-83710000 0.20807158904547568
83710001-83715000 0.924673018416595
83715001-83720000 0.7832550646378234
83720001-83725000 0.28082351611121015
83725001-83730000 0.5935199555544206
83730001-83735000 0.9102437334716041
83735001-83740000 0.4736018747038772
83740001-83745000 0.41711638129929424
83745001-83750000 0.40880035692124833
83750001-83755000 0.5069252478614757
83755001-83760000 1.2222452917307403
83760001-83765000 5.535908787268936
83765001-83770000 1.177496092012133
83770001-83775000 1.2038291527941964
83775001-83780000 1.8681927954570305
83780001-83785000 0.9963008051376161
83785001-83790000 1.250161542137711
83790001-83795000 2.3248043726796626
83795001-83800000 1.5451864625655098
83800001-83805000 1.4954524834759502
83805001-83810000 1.8283288492382939
83810001-83815000 0.8898352171520987
83815001-83820000 1.001297937328469
83820001-83825000 2.5616734977370763
83825001-83830000 1.4346845393291445
83830001-83835000 1.597872090024471
83835001-83840000 1.5947617663410276
83840001-83845000 1.0558758466877898
83845001-83850000 0.9063510725339149
83850001-83855000 0.6938980495646228
83855001-83860000 1.4700053553007146
83860001-83865000 1.1909778350316096
83865001-83870000 0.7952738210651265
83870001-83875000 2.908458331061631
83875001-83880000 6.94680055265521
83880001-83885000 1.6280651257620617
83885001-83890000 1.0074686598601696
83890001-83895000 0.900214541232855
83895001-83900000 1.5528092351771519
83900001-83905000 1.0338918396358672
83905001-83910000 0.3394180607997134
83910001-83915000 0.905238222863451
83915001-83920000 0.9066564952601269
83920001-83925000 0.3868654431486013
83925001-83930000 1.0070707108545995
83930001-83935000 2.981074262230406
83935001-83940000 1.1361533086404805
83940001-83945000 0.8336062766211072
83945001-83950000 1.0892671207848115
83950001-83955000 1.9255342951188166
83955001-83960000 2.2624689867297048
83960001-83965000 1.5493291485604963
83965001-83970000 2.2077380362076013
83970001-83975000 2.68829769958307
83975001-83980000 2.323096146325774
83980001-83985000 0.7582613297067436
83985001-83990000 0.8496926945599398
83990001-83995000 5.345535100600541
83995001-84000000 1.5071984751878809
84000001-84005000 0.9988498246630394
84005001-84010000 0.8505574498686505
84010001-84015000 1.0897028498745103
84015001-84020000 1.4657245822482545
84020001-84025000 1.7687414626713194
84025001-84030000 1.1267371347226955
84030001-84035000 0.5754899403292418
84035001-84040000 0.822072752252298
84040001-84045000 1.0162298749054637
84045001-84050000 1.0087678853642048
84050001-84055000 1.15022369479893
84055001-84060000 2.6494691358267035
84060001-84065000 4.049764337407813
84065001-84070000 1.218371063209301
84070001-84075000 1.930947549437285
84075001-84080000 1.2903985606944373
84080001-84085000 0.6865999822342482
84085001-84090000 0.8463793271505914
84090001-84095000 0.6009306076884693
84095001-84100000 0.33378878434157777
84100001-84105000 0.7357410692157601
84105001-84110000 0.31225635506350485
84110001-84115000 0.14098412772986676
84115001-84120000 0.32131550484303434
84120001-84125000 1.638876987573586
84125001-84130000 0.9048102294671522
84130001-84135000 0.7606976009850875
84135001-84140000 2.8101990085595245
84140001-84145000 0.7270837329112749
84145001-84150000 0.37073996596523184
84150001-84155000 1.0425619069527732
84155001-84160000 2.592802492020226
84160001-84165000 0.9354297685179291
84165001-84170000 0.8913264170084767
84170001-84175000 0.48712680933691394
84175001-84180000 0.4721567701067453
84180001-84185000 0.41263250798428736
84185001-84190000 0.616175651576478
84190001-84195000 0.48192501262204096
84195001-84200000 0.25285581356158676
84200001-84205000 0.44515919517924324
84205001-84210000 1.712252037556491
84210001-84215000 0.8163934740615063
84215001-84220000 0.5800600659486893
84220001-84225000 1.02589727852916
84225001-84230000 1.0296078077415096
84230001-84235000 1.6703806967375083
84235001-84240000 0.5080194964675522
84240001-84245000 0.38847378954889716
84245001-84250000 0.804457137273079
84250001-84255000 0.5960494382337465
84255001-84260000 0.4212694207859907
84260001-84265000 0.33369533332937096
84265001-84270000 0.9033381400570922
84270001-84275000 0.7640553681386766
84275001-84280000 0.32012692147154703
84280001-84285000 0.3588456232654702
84285001-84290000 0.706183020113486
84290001-84295000 0.6265743320370122
84295001-84300000 0.31754248800666235
84300001-84305000 0.4993817553378984
84305001-84310000 0.6556342972363526
84310001-84315000 0.48553165903617174
84315001-84320000 0.42494235156385624
84320001-84325000 0.747740603551224
84325001-84330000 2.635682158031239
84330001-84335000 1.5097641491070504
84335001-84340000 1.0345188653921389
84340001-84345000 0.6346987625180034
84345001-84350000 0.47072255042045646
84350001-84355000 1.0277599931586676
84355001-84360000 0.9217070167911986
84360001-84365000 0.547281304843246
84365001-84370000 1.2904225692535067
84370001-84375000 1.387454977467893
84375001-84380000 0.5531608881566651
84380001-84385000 2.8167952423930367
84385001-84390000 3.0376156211490013
84390001-84395000 0.6415061120798272
84395001-84400000 1.528934268128392
84400001-84405000 1.7448087814622386
84405001-84410000 0.925535882054935
84410001-84415000 1.2495694655877894
84415001-84420000 0.7991434903453272
84420001-84425000 0.6211204123082239
84425001-84430000 1.2449166794000017
84430001-84435000 2.8455890149004355
84435001-84440000 0.9545832691692763
84440001-84445000 1.194005052766766
84445001-84450000 1.3500094294641478
84450001-84455000 0.8675866448234708
84455001-84460000 0.9898462039986409
84460001-84465000 1.1391694800833838
84465001-84470000 2.5847019417639374
84470001-84475000 1.5457224324952537
84475001-84480000 1.2197121432595361
84480001-84485000 1.5076458004018793
84485001-84490000 1.5410762845168686
84490001-84495000 1.1859480006053291
84495001-84500000 0.922367275792543
84500001-84505000 1.2899349745374356
84505001-84510000 0.5061443814662755
84510001-84515000 0.15297937143660678
84515001-84520000 0.31523763887940287
84520001-84525000 0.2897919371469288
84525001-84530000 0.2466468315392033
84530001-84535000 1.5672917119442986
84535001-84540000 0.6690286973943915
84540001-84545000 0.9779279161842946
84545001-84550000 0.9159485377200195
84550001-84555000 0.5763357587632475
84555001-84560000 0.7740717687272196
84560001-84565000 1.3383674118903628
84565001-84570000 1.4322655884258042
84570001-84575000 0.6197452449241042
84575001-84580000 0.991900272949098
84580001-84585000 1.4688869704352059
84585001-84590000 1.0397126620559893
84590001-84595000 0.9795098993519596
84595001-84600000 0.8529432179858476
84600001-84605000 0.8648395236236203
84605001-84610000 1.1483963480837267
84610001-84615000 1.2862324787768344
84615001-84620000 1.2029993511914565
84620001-84625000 1.4929197932243659
84625001-84630000 1.697426857082052
84630001-84635000 0.6892631837239509
84635001-84640000 0.4959070920880371
84640001-84645000 0.7136702039065475
84645001-84650000 1.0548500343706806
84650001-84655000 1.7773530335731096
84655001-84660000 1.1022826458203967
84660001-84665000 0.8137230537339983
84665001-84670000 0.7844207736212682
84670001-84675000 1.0456208991961542
84675001-84680000 7.2946685887939875
84680001-84685000 1.0124061507127962
84685001-84690000 0.6246851123998493
84690001-84695000 0.8062904079396961
84695001-84700000 1.6642837440117981
84700001-84705000 0.9156626515180584
84705001-84710000 0.2962293790530212
84710001-84715000 0.16623962392063815
84715001-84720000 0.7194934555765372
84720001-84725000 1.1606949671745626
84725001-84730000 0.3691775822540637
84730001-84735000 0.39726872541521047
84735001-84740000 0.3795677373448507
84740001-84745000 0.39217744611617034
84745001-84750000 0.582837583886893
84750001-84755000 0.8928662581427922
84755001-84760000 0.8286402078792039
84760001-84765000 0.9576963374663519
84765001-84770000 1.1890939422375466
84770001-84775000 0.8091747824016614
84775001-84780000 0.5784561538298643
84780001-84785000 0.6377069499541661
84785001-84790000 0.5887354958873143
84790001-84795000 0.6806165616451971
84795001-84800000 0.6589458554010348
84800001-84805000 0.5119062729741976
84805001-84810000 0.6005718621018401
84810001-84815000 0.4954271480458572
84815001-84820000 0.5331060531436432
84820001-84825000 0.529894091275992
84825001-84830000 0.5909545482251196
84830001-84835000 1.4288638476658422
84835001-84840000 0.621555790191016
84840001-84845000 0.8438255870302503
84845001-84850000 1.0604447265677515
84850001-84855000 1.0473683321697633
84855001-84860000 2.1879735094882906
84860001-84865000 0.8542002893962524
84865001-84870000 0.7993206715987915
84870001-84875000 0.8455650504086244
84875001-84880000 0.8305468434227853
84880001-84885000 0.9065854496436346
84885001-84890000 0.4051376610025807
84890001-84895000 0.5009393533319918
84895001-84900000 0.8519118970201097
84900001-84905000 0.40929154504800386
84905001-84910000 0.813735652871447
84910001-84915000 0.9643767438681995
84915001-84920000 0.40912545792367866
84920001-84925000 0.9193712051617883
84925001-84930000 5.157346739280842
84930001-84935000 2.046102812291389
84935001-84940000 1.5030489141136025
84940001-84945000 3.153992138679942
84945001-84950000 1.060413837117392
84950001-84955000 0.6078323407444819
84955001-84960000 0.5730183180388307
84960001-84965000 0.22945791733663237
84965001-84970000 0.7350528710433188
84970001-84975000 1.3850034489010918
84975001-84980000 0.9387846482343328
84980001-84985000 3.4539250513333535
84985001-84990000 0.6411102583349175
84990001-84995000 0.2278756565145483
84995001-85000000 0.5667834327270334
85000001-85005000 0.8248849986071729
85005001-85010000 0.2514215528338104
85010001-85015000 0.3714022058680323
85015001-85020000 0.5262990999224253
85020001-85025000 0.2807144784100428
85025001-85030000 0.2448335343284416
85030001-85035000 0.3733129937187409
85035001-85040000 0.8642900859998539
85040001-85045000 1.6985254853891223
85045001-85050000 0.6527986896864327
85050001-85055000 0.6640270045528942
85055001-85060000 0.7176758755837352
85060001-85065000 1.4794973066609267
85065001-85070000 1.3211041755367094
85070001-85075000 0.7665742615258849
85075001-85080000 0.92558391404276
85080001-85085000 0.4781016174037107
85085001-85090000 0.35440128880936284
85090001-85095000 0.8462958266164288
85095001-85100000 1.0394407119845626
85100001-85105000 0.2939345495326786
85105001-85110000 0.5659334163048768
85110001-85115000 0.8130037757369453
85115001-85120000 0.23902976338898885
85120001-85125000 0.34320557688025394
85125001-85130000 0.7880585009123631
85130001-85135000 0.4891816374016593
85135001-85140000 0.47598596082935607
85140001-85145000 0.6257629004115184
85145001-85150000 0.5328731128368971
85150001-85155000 0.40475084864723154
85155001-85160000 1.0573914376054878
85160001-85165000 3.2201510408416496
85165001-85170000 0.4631187324349582
85170001-85175000 0.4925025856457031
85175001-85180000 0.6283212636684717
85180001-85185000 0.4713155097522727
85185001-85190000 0.29638008129700355
85190001-85195000 0.2615909098760728
85195001-85200000 0.5203322592970925
85200001-85205000 0.9604438723700794
85205001-85210000 1.598961926565501
85210001-85215000 3.0841751946142546
85215001-85220000 1.689637698717655
85220001-85225000 2.19456502790047
85225001-85230000 3.710300164765898
85230001-85235000 1.7104546457223968
85235001-85240000 0.80518654089697
85240001-85245000 0.7170410132503355
85245001-85250000 1.421879153149376
85250001-85255000 0.995958275242837
85255001-85260000 1.0858787627354591
85260001-85265000 1.793930297599467
85265001-85270000 1.4565413948568753
85270001-85275000 2.944902990411256
85275001-85280000 1.2557994597203435
85280001-85285000 0.7274720327023487
85285001-85290000 1.6803100812629619
85290001-85295000 2.884445310597894
85295001-85300000 1.1598887718743642
85300001-85305000 1.0140635528632225
85305001-85310000 1.4157916102778294
85310001-85315000 0.8023588332378577
85315001-85320000 0.8706093043062444
85320001-85325000 1.1390724555153253
85325001-85330000 0.33786277565199063
85330001-85335000 0.28546783530528325
85335001-85340000 0.27429061018165884
85340001-85345000 1.0853634749406214
85345001-85350000 1.131069962345632
85350001-85355000 0.38731717671994753
85355001-85360000 0.49945557779542005
85360001-85365000 0.5764013107137129
85365001-85370000 0.7001804234313677
85370001-85375000 0.5366692082005089
85375001-85380000 0.6046519394085312
85380001-85385000 0.6676797938848986
85385001-85390000 0.8523315343364969
85390001-85395000 1.3086813723971034
85395001-85400000 1.2938807064330127
85400001-85405000 0.8894716269922833
85405001-85410000 0.4474896646301174
85410001-85415000 0.6133449905204421
85415001-85420000 1.3282159236153872
85420001-85425000 4.125131168230622
85425001-85430000 2.824231547210357
85430001-85435000 0.9647266910357271
85435001-85440000 1.2666591562561045
85440001-85445000 1.1233144029137647
85445001-85450000 0.851356840772084
85450001-85455000 0.8932990686092244
85455001-85460000 7.824233280123339
85460001-85465000 3.7382288534224677
85465001-85470000 0.9867323764564843
85470001-85475000 0.47856607369162374
85475001-85480000 0.20766251692621845
85480001-85485000 0.45567307816747465
85485001-85490000 0.5410520732978017
85490001-85495000 0.3616395205548736
85495001-85500000 0.8575860736493338
85500001-85505000 0.46357087968102795
85505001-85510000 0.26298333677306407
85510001-85515000 0.35222015598182094
85515001-85520000 0.3034292284452788
85520001-85525000 0.7655502354821132
85525001-85530000 0.7370628656230337
85530001-85535000 0.2326432643446369
85535001-85540000 0.5792025478513119
85540001-85545000 0.4233197308529992
85545001-85550000 0.35442139804170564
85550001-85555000 0.32582948744845014
85555001-85560000 0.20840960406098744
85560001-85565000 1.2146055570029535
85565001-85570000 4.1639370198226135
85570001-85575000 0.1332227174923577
85575001-85580000 0.5586848585865996
85580001-85585000 2.9801468251844154
85585001-85590000 0.3879442705759593
85590001-85595000 0.30420345173797203
85595001-85600000 1.3223010107338418
85600001-85605000 0.9508011615047168
85605001-85610000 0.26156678386584964
85610001-85615000 0.5550788998975734
85615001-85620000 1.1554150359591073
85620001-85625000 6.530952510134686
85625001-85630000 2.9208262910572067
85630001-85635000 1.1002455015439476
85635001-85640000 1.3345832696953306
85640001-85645000 1.8145940723499168
85645001-85650000 1.8009637334679671
85650001-85655000 2.123709089745045
85655001-85660000 2.7856714063518986
85660001-85665000 1.5614777461512497
85665001-85670000 1.826758025391502
85670001-85675000 1.773116882114333
85675001-85680000 1.8126193098365369
85680001-85685000 1.3045516860249282
85685001-85690000 1.7638240035173238
85690001-85695000 1.6268667352342017
85695001-85700000 0.49559860016262663
85700001-85705000 1.1548236236192655
85705001-85710000 1.1695021091921658
85710001-85715000 0.5550105430073122
85715001-85720000 0.49974050754299065
85720001-85725000 0.7731992102113757
85725001-85730000 2.8961919683758293
85730001-85735000 0.9143343778428797
85735001-85740000 0.5617179392541843
85740001-85745000 0.4487355554048413
85745001-85750000 0.8328770755346283
85750001-85755000 2.285233263703716
85755001-85760000 0.6758934135358182
85760001-85765000 1.0500071660220256
85765001-85770000 1.8698088828366068
85770001-85775000 0.8042021343753021
85775001-85780000 0.9358854094727981
85780001-85785000 0.8807823169767233
85785001-85790000 0.7568196348715002
85790001-85795000 1.7466463501051768
85795001-85800000 1.2094404190186343
85800001-85805000 0.48927680284198216
85805001-85810000 0.568239393491261
85810001-85815000 1.2149870765659394
85815001-85820000 0.9580882892739491
85820001-85825000 0.875295198674298
85825001-85830000 0.9202016262788035
85830001-85835000 0.3571435075712701
85835001-85840000 0.8488962479045681
85840001-85845000 1.2758461579673996
85845001-85850000 0.7841846041263554
85850001-85855000 1.0685667075455034
85855001-85860000 0.6963354585979002
85860001-85865000 1.8584327486064254
85865001-85870000 1.6962929288259094
85870001-85875000 0.7345188527580903
85875001-85880000 0.5920495622100589
85880001-85885000 0.6750677630977924
85885001-85890000 2.4174057534720066
85890001-85895000 0.8608087940750045
85895001-85900000 0.6685138406877685
85900001-85905000 0.9692582066981019
85905001-85910000 0.7825559933936465
85910001-85915000 0.6681921315989864
85915001-85920000 5.283856962863591
85920001-85925000 4.142219749534209
85925001-85930000 0.7503497807864205
85930001-85935000 1.5463157540812689
85935001-85940000 2.323062901667549
85940001-85945000 1.9114170629370733
85945001-85950000 1.3382911018554953
85950001-85955000 1.5078994881275412
85955001-85960000 3.815088588882987
85960001-85965000 1.2343981715021572
85965001-85970000 0.7236168644988208
85970001-85975000 1.037379823799654
85975001-85980000 1.3779312566701039
85980001-85985000 0.749989158682368
85985001-85990000 0.9540154312371548
85990001-85995000 1.7090394029128606
85995001-86000000 1.188772507362327
86000001-86005000 1.1700274081008917
86005001-86010000 0.6560409057277002
86010001-86015000 0.5264441314195039
86015001-86020000 2.176375272694312
86020001-86025000 4.779006073054738
86025001-86030000 1.1062329797501111
86030001-86035000 0.7414586965064591
86035001-86040000 0.22759277518977766
86040001-86045000 0.6042266703973554
86045001-86050000 0.8583743650733849
86050001-86055000 0.22540904921203622
86055001-86060000 1.533082421661528
86060001-86065000 1.1367647316889498
86065001-86070000 0.4037653952422379
86070001-86075000 0.625812685103502
86075001-86080000 0.32191310415153546
86080001-86085000 0.5132781386904827
86085001-86090000 0.21059438016441764
86090001-86095000 0.1619898540551573
86095001-86100000 0.9910674738060349
86100001-86105000 0.44751091100914564
86105001-86110000 0.8354234153197828
86110001-86115000 0.6028400602308017
86115001-86120000 0.3528191447937835
86120001-86125000 0.940292828929219
86125001-86130000 0.35193232106732397
86130001-86135000 0.18637558299910553
86135001-86140000 0.2601731767388718
86140001-86145000 0.805897959954454
86145001-86150000 1.0459525462433408
86150001-86155000 0.5991371543841515
86155001-86160000 0.3986071130145737
86160001-86165000 0.3204222374282853
86165001-86170000 0.3597670303438197
86170001-86175000 0.3423987264317022
86175001-86180000 0.7028859073880829
86180001-86185000 0.44961825707691205
86185001-86190000 0.12092458536250873
86190001-86195000 0.1397468935873126
86195001-86200000 1.0487112024953615
86200001-86205000 0.47000677156922077
86205001-86210000 0.2581501381871377
86210001-86215000 0.5157085103298177
86215001-86220000 0.9991344858405002
86220001-86225000 1.0106307011478581
86225001-86230000 0.7590654211931438
86230001-86235000 0.3743586415768612
86235001-86240000 0.48748180196933893
86240001-86245000 0.5544699540120333
86245001-86250000 0.32847408329714756
86250001-86255000 0.4804216346017745
86255001-86260000 1.20426880991947
86260001-86265000 0.5588810717316358
86265001-86270000 0.4748973530539591
86270001-86275000 0.6455794826972487
86275001-86280000 0.9487447810742213
86280001-86285000 2.1440834651862146
86285001-86290000 0.8103997567188149
86290001-86295000 0.6959626521025281
86295001-86300000 1.1907175116022912
86300001-86305000 1.479645560461853
86305001-86310000 0.6700739122175849
86310001-86315000 0.7486776056056043
86315001-86320000 0.7754433171958323
86320001-86325000 0.31766553091810024
86325001-86330000 0.4244520498591958
86330001-86335000 0.9618920929764162
86335001-86340000 0.5885009279206641
86340001-86345000 0.9675348221079859
86345001-86350000 3.0839051954286796
86350001-86355000 2.916555386231143
86355001-86360000 1.8699780233561305
86360001-86365000 1.0285590198590815
86365001-86370000 0.6582934921673159
86370001-86375000 0.32103816953784
86375001-86380000 0.3318576194199103
86380001-86385000 0.5913299325985185
86385001-86390000 0.4617763182595086
86390001-86395000 0.4824296365926924
86395001-86400000 0.37427310894172644
86400001-86405000 0.31425814925659773
86405001-86410000 0.7894606693972115
86410001-86415000 2.119831183637178
86415001-86420000 1.1041352222934828
86420001-86425000 1.6191851815920595
86425001-86430000 0.5707201620635048
86430001-86435000 0.2210287865365676
86435001-86440000 0.30459278923879135
86440001-86445000 0.5221536992501704
86445001-86450000 0.8217674301932517
86450001-86455000 0.6867867187992835
86455001-86460000 1.7008985786979918
86460001-86465000 2.9459703494709095
86465001-86470000 1.0230478152263327
86470001-86475000 0.4230891670330851
86475001-86480000 0.3957719832385923
86480001-86485000 0.9927402332532508
86485001-86490000 0.33792197886833497
86490001-86495000 0.6041737662952507
86495001-86500000 3.8900644679279277
86500001-86505000 0.8276394399850663
86505001-86510000 0.926648967003455
86510001-86515000 0.6401529721418945
86515001-86520000 0.47828315221154716
86520001-86525000 0.7118991373802837
86525001-86530000 0.7338259243695207
86530001-86535000 0.8766929374139127
86535001-86540000 0.3360922824266679
86540001-86545000 0.1950714085625788
86545001-86550000 0.3405401019080951
86550001-86555000 1.130360394660118
86555001-86560000 1.7902857512133443
86560001-86565000 0.8246877166251043
86565001-86570000 0.7735610180943903
86570001-86575000 0.7501220704617028
86575001-86580000 0.6228700466159247
86580001-86585000 1.5552202157728607
86585001-86590000 1.1356320965905753
86590001-86595000 1.1093527068536895
86595001-86600000 0.7756572449024384
86600001-86605000 0.5267159011991667
86605001-86610000 0.6425591059188074
86610001-86615000 1.8340987544654372
86615001-86620000 0.696636648074126
86620001-86625000 0.18632155734661804
86625001-86630000 0.5222521804223386
86630001-86635000 0.9501049968634658
86635001-86640000 1.744713472531709
86640001-86645000 1.7749779962552368
86645001-86650000 1.7800493356551874
86650001-86655000 1.873012619335049
86655001-86660000 0.7333470114239262
86660001-86665000 0.6809600922180231
86665001-86670000 1.4171206311847815
86670001-86675000 1.1841286003843716
86675001-86680000 1.0910120435598571
86680001-86685000 0.5096589638833088
86685001-86690000 0.24367980255743737
86690001-86695000 0.37281392692671866
86695001-86700000 0.841878871025159
86700001-86705000 0.637658958506963
86705001-86710000 0.6083174743689489
86710001-86715000 0.4672445130535716
86715001-86720000 1.2933188995261031
86720001-86725000 2.00976407660839
86725001-86730000 0.8646107834249933
86730001-86735000 1.0084818746875104
86735001-86740000 0.6493251612571186
86740001-86745000 0.7763007491355772
86745001-86750000 0.7570378054366285
86750001-86755000 0.4695140313550845
86755001-86760000 0.6702538997384144
86760001-86765000 0.7323740033302412
86765001-86770000 0.44023495686500286
86770001-86775000 0.6635171742834185
86775001-86780000 1.748646692874519
86780001-86785000 0.8812272033773897
86785001-86790000 1.0236058610345966
86790001-86795000 1.5302507517302977
86795001-86800000 1.054051184147204
86800001-86805000 0.4718841804064036
86805001-86810000 0.35578158498171086
86810001-86815000 0.2750530308542123
86815001-86820000 0.3136354831410075
86820001-86825000 0.42780547344576997
86825001-86830000 0.3170767363733841
86830001-86835000 2.875030150220765
86835001-86840000 1.0845352234493775
86840001-86845000 0.4836563544758509
86845001-86850000 1.996594038634182
86850001-86855000 1.1941240285318764
86855001-86860000 0.9239101236497721
86860001-86865000 0.6928852633175091
86865001-86870000 0.5136263336312373
86870001-86875000 0.35937372243929394
86875001-86880000 0.47721327492775184
86880001-86885000 0.782475260517292
86885001-86890000 0.9888528550334978
86890001-86895000 1.3105506666833209
86895001-86900000 0.47251088933870494
86900001-86905000 0.6211616586418988
86905001-86910000 0.9895330448036742
86910001-86915000 0.8009552476791607
86915001-86920000 1.3847083454202174
86920001-86925000 1.5797828201212494
86925001-86930000 0.31076515857213177
86930001-86935000 0.8306379741373302
86935001-86940000 2.6743175443452425
86940001-86945000 0.6416317172204726
86945001-86950000 0.8124918942433895
86950001-86955000 0.5563976215999411
86955001-86960000 0.5608163093611647
86960001-86965000 1.4779444591899469
86965001-86970000 2.898836070423577
86970001-86975000 1.3465169154935535
86975001-86980000 0.8406117000190089
86980001-86985000 1.2580488726488426
86985001-86990000 0.583933973712466
86990001-86995000 0.35276769507046984
86995001-87000000 0.7949810475354476
87000001-87005000 1.2661273615097404
87005001-87010000 0.8656552448050461
87010001-87015000 0.9604601017976471
87015001-87020000 0.7260051224091769
87020001-87025000 0.5039684349404753
87025001-87030000 0.5888599388114756
87030001-87035000 0.6602035979709966
87035001-87040000 0.4385037902573874
87040001-87045000 0.36956576770651284
87045001-87050000 0.6630672543632161
87050001-87055000 0.4245013132284792
87055001-87060000 1.0678973992876928
87060001-87065000 2.975089077439908
87065001-87070000 0.4768396442193569
87070001-87075000 0.8749341881670619
87075001-87080000 1.1820201154978278
87080001-87085000 0.3024624772572096
87085001-87090000 0.3191342494278767
87090001-87095000 0.44372315175840366
87095001-87100000 0.4370094681118939
87100001-87105000 0.8249781731764847
87105001-87110000 0.7913764880027838
87110001-87115000 1.5667206099990345
87115001-87120000 1.2124579558739814
87120001-87125000 0.6055339005628781
87125001-87130000 2.2970054241885394
87130001-87135000 0.6491922691515948
87135001-87140000 0.4354494599124075
87140001-87145000 2.420383944149797
87145001-87150000 1.6709160571638737
87150001-87155000 1.2084841106306847
87155001-87160000 3.701143952289429
87160001-87165000 3.056187944982005
87165001-87170000 1.2322581291615573
87170001-87175000 0.6677242691116335
87175001-87180000 0.5748506295316518
87180001-87185000 0.7087963154024998
87185001-87190000 1.0294754244561837
87190001-87195000 2.8499381817204323
87195001-87200000 0.9054951858684093
87200001-87205000 0.32401121578670833
87205001-87210000 1.1242335939516597
87210001-87215000 1.7758758130292065
87215001-87220000 0.9914966305859856
87220001-87225000 0.683733548862528
87225001-87230000 0.9022120769071468
87230001-87235000 1.2743608865705078
87235001-87240000 0.4379890077738368
87240001-87245000 0.4957265575498985
87245001-87250000 0.8080996634792551
87250001-87255000 1.2151032611217338
87255001-87260000 1.032600950341601
87260001-87265000 0.40106435829235026
87265001-87270000 0.2522182982924583
87270001-87275000 0.49473522383321755
87275001-87280000 0.2053666138074935
87280001-87285000 0.5751948972058142
87285001-87290000 6.003194523640988
87290001-87295000 0.7922603639384745
87295001-87300000 1.816582522281003
87300001-87305000 2.719648669372235
87305001-87310000 0.69160937164145
87310001-87315000 1.4994470195485394
87315001-87320000 2.2579142517920308
87320001-87325000 1.1953750647604804
87325001-87330000 1.1254749899732448
87330001-87335000 1.507387810785978
87335001-87340000 0.7174289502537694
87340001-87345000 0.5080421833600913
87345001-87350000 0.5585125820386146
87350001-87355000 0.5165746049217902
87355001-87360000 0.5069740023612515
87360001-87365000 0.5473699451403449
87365001-87370000 1.8677363705030845
87370001-87375000 0.668502785749004
87375001-87380000 0.5136515416588118
87380001-87385000 0.8809378636044463
87385001-87390000 0.5733301232549486
87390001-87395000 0.9075766339740959
87395001-87400000 1.041607098857263
87400001-87405000 0.5048112410499558
87405001-87410000 0.7041719535166017
87410001-87415000 3.1828537161410626
87415001-87420000 0.48003787005277776
87420001-87425000 0.22585417067071373
87425001-87430000 0.4140839695680903
87430001-87435000 0.5273301574382395
87435001-87440000 0.6566424683494935
87440001-87445000 0.3506065862312272
87445001-87450000 0.2375299469746019
87450001-87455000 0.29571940256269613
87455001-87460000 0.7840935019052708
87460001-87465000 1.290955496642642
87465001-87470000 0.3944518930089593
87470001-87475000 0.38625778876333206
87475001-87480000 0.6074712911161386
87480001-87485000 0.6078345928007021
87485001-87490000 0.6720389478564373
87490001-87495000 0.8888445407905826
87495001-87500000 0.3803826529255311
87500001-87505000 0.35427964634339415
87505001-87510000 0.37613704635816897
87510001-87515000 0.5602551957234259
87515001-87520000 0.9713281171486584
87520001-87525000 0.7135920296482943
87525001-87530000 0.8988826641059832
87530001-87535000 0.6997822379476943
87535001-87540000 0.6176938212919799
87540001-87545000 2.398044961924748
87545001-87550000 0.8502871773493367
87550001-87555000 0.17646292318767967
87555001-87560000 0.2618542332975053
87560001-87565000 0.4492519342655528
87565001-87570000 0.30355535320021254
87570001-87575000 0.5337961983709559
87575001-87580000 0.9622351283626422
87580001-87585000 0.33128265692745973
87585001-87590000 0.2610163647082573
87590001-87595000 0.40657739818982847
87595001-87600000 0.32592086823713157
87600001-87605000 0.21135621569623783
87605001-87610000 0.40391078812264636
87610001-87615000 0.3602985222172653
87615001-87620000 0.4059183674257237
87620001-87625000 0.5587093875061288
87625001-87630000 0.3692620589224148
87630001-87635000 0.24289547023356858
87635001-87640000 0.7905083716477969
87640001-87645000 0.6012255789769835
87645001-87650000 0.09852479729925628
87650001-87655000 1.8720252460528986
87655001-87660000 1.930782221425597
87660001-87665000 0.42415208325106596
87665001-87670000 0.494830335436184
87670001-87675000 0.9336429845984148
87675001-87680000 3.1592471783515257
87680001-87685000 1.447213774588615
87685001-87690000 0.9660314156636427
87690001-87695000 1.1382267852078063
87695001-87700000 2.3385412785637163
87700001-87705000 1.3862586867660758
87705001-87710000 0.8713787657688574
87710001-87715000 1.1305951573287465
87715001-87720000 0.8011001560336566
87720001-87725000 0.845814527115385
87725001-87730000 0.5599927849535627
87730001-87735000 0.36740361217847484
87735001-87740000 3.9293649408948297
87740001-87745000 1.7605260983062803
87745001-87750000 0.6151247922588482
87750001-87755000 0.7077516298832073
87755001-87760000 0.5773510586719183
87760001-87765000 0.7928864451764975
87765001-87770000 3.0586190163152316
87770001-87775000 1.3994165389579936
87775001-87780000 0.42407571894220486
87780001-87785000 0.39973121505864406
87785001-87790000 0.7291684380598634
87790001-87795000 0.8752799696334751
87795001-87800000 0.6291832389620924
87800001-87805000 0.49775445012938496
87805001-87810000 0.678173169563382
87810001-87815000 0.598908367008447
87815001-87820000 0.8509998858304548
87820001-87825000 0.8254384925937149
87825001-87830000 0.4384152488501984
87830001-87835000 1.015904616937069
87835001-87840000 1.6740697273972243
87840001-87845000 2.2847124070506273
87845001-87850000 4.94437625120396
87850001-87855000 0.854496404218144
87855001-87860000 0.7306131498258736
87860001-87865000 3.637347499338807
87865001-87870000 0.6753801858814861
87870001-87875000 0.3214972388599071
87875001-87880000 0.40693537099683713
87880001-87885000 1.547566521776767
87885001-87890000 2.061402837366318
87890001-87895000 0.4228802569110823
87895001-87900000 0.6236513617599596
87900001-87905000 0.6149783086477523
87905001-87910000 0.30992947985919367
87910001-87915000 0.4182608114788868
87915001-87920000 0.8817949938668637
87920001-87925000 1.2291524340619635
87925001-87930000 0.9073671514001055
87930001-87935000 1.1128998319241612
87935001-87940000 4.871544729831717
87940001-87945000 1.6053530626249013
87945001-87950000 0.7821946011466345
87950001-87955000 0.8645629013533612
87955001-87960000 0.8902425414065752
87960001-87965000 1.401446354757669
87965001-87970000 1.1338074393160507
87970001-87975000 1.083815905495262
87975001-87980000 0.8645210597068071
87980001-87985000 0.47055796647372544
87985001-87990000 3.368829607471431
87990001-87995000 9.980099446840109
87995001-88000000 0.5825426601012177
88000001-88005000 0.5827289864138218
88005001-88010000 2.8460085639588404
88010001-88015000 0.8248192913427124
88015001-88020000 0.45618365616655165
88020001-88025000 0.5889896704439556
88025001-88030000 0.23274645517596398
88030001-88035000 0.27503252439732156
88035001-88040000 0.46154780755845776
88040001-88045000 0.34007497977617607
88045001-88050000 0.5708155349568695
88050001-88055000 0.6464994378478061
88055001-88060000 0.645908889547462
88060001-88065000 0.48236767769788375
88065001-88070000 0.41899391702139693
88070001-88075000 0.7601007577522176
88075001-88080000 0.9316418012952146
88080001-88085000 0.6998105677081069
88085001-88090000 1.3623748626329923
88090001-88095000 2.0863390182951087
88095001-88100000 0.5588551688580145
88100001-88105000 0.5178161140167733
88105001-88110000 0.35767366560347236
88110001-88115000 0.36031146294768585
88115001-88120000 0.566776431053053
88120001-88125000 0.33425951076634036
88125001-88130000 0.4004563886241198
88130001-88135000 4.080481455215303
88135001-88140000 1.0860614373991127
88140001-88145000 0.6503646348241122
88145001-88150000 0.815994618093063
88150001-88155000 0.4619966367023783
88155001-88160000 0.5126229002124871
88160001-88165000 0.40726681345686744
88165001-88170000 0.4771752613087637
88170001-88175000 2.407397539417031
88175001-88180000 0.9731681326883084
88180001-88185000 0.38278850092724376
88185001-88190000 0.37004490694269176
88190001-88195000 0.4514529667588948
88195001-88200000 0.4776256098020125
88200001-88205000 0.4861778461165641
88205001-88210000 0.43181241193492226
88210001-88215000 0.5876474264384683
88215001-88220000 0.5765453779379454
88220001-88225000 0.4412358439673341
88225001-88230000 0.6691677062824849
88230001-88235000 1.2373150049981074
88235001-88240000 0.42245457489926497
88240001-88245000 0.15214234121732817
88245001-88250000 0.15913810976386067
88250001-88255000 0.4641905035535208
88255001-88260000 0.2574657042711545
88260001-88265000 0.1605452817548044
88265001-88270000 0.1642120274903897
88270001-88275000 0.29579396831102467
88275001-88280000 0.3081912970344548
88280001-88285000 0.37815460686511077
88285001-88290000 0.4396020704454609
88290001-88295000 0.49037635825700415
88295001-88300000 1.3755035110006542
88300001-88305000 0.46040475102694145
88305001-88310000 0.341788223703458
88310001-88315000 0.3375044080815525
88315001-88320000 0.46106614888357134
88320001-88325000 0.8261207032693529
88325001-88330000 3.452051219218877
88330001-88335000 1.8663744157825166
88335001-88340000 0.591522837939258
88340001-88345000 0.5743989507441623
88345001-88350000 0.9943166302473104
88350001-88355000 1.878530969741573
88355001-88360000 0.8388859634888453
88360001-88365000 0.4908824765749665
88365001-88370000 0.28387563795541726
88370001-88375000 0.3265696000097257
88375001-88380000 0.714256178409685
88380001-88385000 0.5797264609940955
88385001-88390000 0.6203556257732334
88390001-88395000 1.0229803112969844
88395001-88400000 0.6902752285994395
88400001-88405000 0.5974590966785933
88405001-88410000 0.83344837447493
88410001-88415000 0.504677633077454
88415001-88420000 0.3830524786248036
88420001-88425000 0.7020559313194527
88425001-88430000 2.2451662459299304
88430001-88435000 2.1366947341221487
88435001-88440000 2.636432121728117
88440001-88445000 8.144480310253938
88445001-88450000 1.1588924278102943
88450001-88455000 1.3025279635866145
88455001-88460000 3.5819327845957303
88460001-88465000 0.2680335142249925
88465001-88470000 0.38021211357033224
88470001-88475000 1.0578183384493371
88475001-88480000 0.5706578659915212
88480001-88485000 0.8690752729117025
88485001-88490000 0.6152181946489315
88490001-88495000 0.6752372125468479
88495001-88500000 2.015316726187809
88500001-88505000 1.3259727184914174
88505001-88510000 1.0493380539777246
88510001-88515000 1.2434882622167212
88515001-88520000 1.781759774004647
88520001-88525000 1.0851926079752412
88525001-88530000 0.40762623987238067
88530001-88535000 0.34912244799239134
88535001-88540000 0.7599917258343862
88540001-88545000 0.8551075715076172
88545001-88550000 0.5882812105560782
88550001-88555000 3.2522349165331166
88555001-88560000 1.23471587090985
88560001-88565000 0.1822394177795837
88565001-88570000 0.26257899292890136
88570001-88575000 0.49666286704228785
88575001-88580000 0.5900210515901329
88580001-88585000 1.171642777703799
88585001-88590000 0.2723826561016665
88590001-88595000 0.2736325363491991
88595001-88600000 0.4501284505271574
88600001-88605000 0.23032924139265767
88605001-88610000 1.442401688146321
88610001-88615000 1.0162002276020772
88615001-88620000 0.3084145244493414
88620001-88625000 0.2693576219684837
88625001-88630000 0.16915820194801992
88630001-88635000 0.33578604921494715
88635001-88640000 0.4904427859298096
88640001-88645000 0.08611054213956004
88645001-88650000 0.08799816746620615
88650001-88655000 0.24179703069954148
88655001-88660000 0.28130049976276045
88660001-88665000 0.612580723648326
88665001-88670000 0.4311946705352021
88670001-88675000 0.1422803220801951
88675001-88680000 0.29234013945848275
88680001-88685000 0.8062885171604905
88685001-88690000 1.3449164512513876
88690001-88695000 2.3313335329639173
88695001-88700000 1.8651205252180254
88700001-88705000 1.4259684994954187
88705001-88710000 1.2774355041863352
88710001-88715000 1.0990413181890897
88715001-88720000 1.6876722443942644
88720001-88725000 1.336032506917177
88725001-88730000 1.0656553891269058
88730001-88735000 1.716382484996672
88735001-88740000 2.0138777807801898
88740001-88745000 0.7480358089770301
88745001-88750000 0.6681094919944153
88750001-88755000 1.3695306439601087
88755001-88760000 0.9010133805476926
88760001-88765000 0.9802097631484277
88765001-88770000 2.1330423283133766
88770001-88775000 1.6967456008888957
88775001-88780000 2.6339754171931244
88780001-88785000 7.818672566946215
88785001-88790000 1.4909708225025446
88790001-88795000 1.3243964843130993
88795001-88800000 0.9313169720454614
88800001-88805000 0.3294558959488989
88805001-88810000 0.2614339350871373
88810001-88815000 0.3400713948575509
88815001-88820000 0.48434746859204036
88820001-88825000 0.6538933336224622
88825001-88830000 0.6321635514213901
88830001-88835000 0.3165344201405057
88835001-88840000 1.1791039112360728
88840001-88845000 0.6589193252417828
88845001-88850000 0.09523984607222193
88850001-88855000 0.29826873414661975
88855001-88860000 0.7675642083814586
88860001-88865000 0.7649905447735551
88865001-88870000 0.7556960723164613
88870001-88875000 1.0606710979105785
88875001-88880000 1.3578821493866942
88880001-88885000 1.574221342525059
88885001-88890000 0.5467982704549219
88890001-88895000 0.19578422259878547
88895001-88900000 0.5192485874129918
88900001-88905000 1.5104437317478268
88905001-88910000 2.3806391810033913
88910001-88915000 1.0612518749834534
88915001-88920000 0.67848472290301
88920001-88925000 0.8063635620099099
88925001-88930000 0.6459418412987799
88930001-88935000 2.4944469248836056
88935001-88940000 2.2918011694805633
88940001-88945000 0.7163397643944994
88945001-88950000 0.9147235103336642
88950001-88955000 1.1303557891403173
88955001-88960000 1.403419146953491
88960001-88965000 2.097892170038769
88965001-88970000 2.0370366749101976
88970001-88975000 1.3034597099491403
88975001-88980000 1.1462105910179567
88980001-88985000 1.4267560162316757
88985001-88990000 1.8593442536006313
88990001-88995000 1.6125958496438717
88995001-89000000 1.6921756495670128
89000001-89005000 1.6921756495670128
89005001-89010000 1.6921756495670128
89010001-89015000 1.6921756495670128
89015001-89020000 1.6921756495670128
89020001-89025000 1.6921756495670128
89025001-89030000 1.6921756495670128
89030001-89035000 1.6921756495670128
89035001-89040000 1.6921756495670128
89040001-89045000 1.6921756495670128
89045001-89050000 1.6921756495670128
89050001-89055000 1.6921756495670128
89055001-89060000 1.6921756495670128
89060001-89065000 1.6921756495670128
89065001-89070000 1.6921756495670128
89070001-89075000 1.6921756495670128
89075001-89080000 1.6921756495670128
89080001-89085000 1.7379498509215743
89085001-89090000 1.68964760273718
89090001-89095000 1.71736273325628
89095001-89100000 2.9852515953654644
89100001-89105000 3.863054285325071
89105001-89110000 3.3354332641348936
89110001-89115000 6.65296127655126
89115001-89120000 4.49282216970717
89120001-89125000 2.6673507674666035
89125001-89130000 4.7704594063874435
89130001-89135000 1.9288281710259718
89135001-89140000 1.6645772963288883
89140001-89145000 2.4161219150195614
89145001-89150000 3.2872796305207066
89150001-89155000 3.244157891806554
89155001-89160000 0.45522588684233356
89160001-89165000 0.5172870872551053
89165001-89170000 1.6538896933639444
89170001-89175000 2.0406303279709945
89175001-89180000 1.7972189801575056
89180001-89185000 1.4343780880076955
89185001-89190000 0.8344426701163524
89190001-89195000 0.7670447810141545
89195001-89200000 0.8062094942797581
89200001-89205000 0.7794540741521707
89205001-89210000 0.7794540741521707
89210001-89215000 0.7794540741521707
89215001-89220000 0.7794540741521707
89220001-89225000 0.7794540741521707
89225001-89230000 0.7794540741521707
89230001-89235000 0.7794540741521707
89235001-89240000 0.7224358803850722
89240001-89245000 0.8994131175715134
89245001-89250000 0.5133036126427689
89250001-89255000 0.5741054822469165
89255001-89260000 0.35364943484969874
89260001-89265000 0.232197600255264
89265001-89270000 0.23703413334712017
89270001-89275000 0.21910679057002316
89275001-89280000 1.1153948517486036
89280001-89285000 0.2361826455369423
89285001-89290000 0.29275111022794365
89290001-89295000 0.6931702568701579
89295001-89300000 0.20076717495565674
89300001-89305000 0.3547864337599258
89305001-89310000 0.49001131369077267
89310001-89315000 0.6105491033270761
89315001-89320000 1.1141288560696567
89320001-89325000 1.136425464837183
89325001-89330000 0.7961178188740914
89330001-89335000 0.46515699970165847
89335001-89340000 3.296247839891925
89340001-89345000 1.7022449609294077
89345001-89350000 0.6765536154734714
89350001-89355000 1.524367668757144
89355001-89360000 0.7028347809624289
89360001-89365000 0.6234887335865996
89365001-89370000 1.51931072799497
89370001-89375000 0.6393270277053505
89375001-89380000 0.728795857769247
89380001-89385000 0.8113581019732828
89385001-89390000 0.336700024847785
89390001-89395000 0.323768208950184
89395001-89400000 0.39285314162044466
89400001-89405000 1.3538898401021198
89405001-89410000 0.6067287219440806
89410001-89415000 0.46606707132651504
89415001-89420000 2.7242412126734594
89420001-89425000 1.9845537085100304
89425001-89430000 0.9298447406430673
89430001-89435000 0.8290483033558212
89435001-89440000 0.9718141577037733
89440001-89445000 1.5242195780850838
89445001-89450000 3.176197165101914
89450001-89455000 0.8506569944209224
89455001-89460000 0.579756145696133
89460001-89465000 3.5985661738976575
89465001-89470000 5.250798147634041
89470001-89475000 0.6548039711839388
89475001-89480000 0.6875482634745701
89480001-89485000 0.9524013958355273
89485001-89490000 1.9530104782537185
89490001-89495000 2.4760184903116915
89495001-89500000 0.4483282811089385
89500001-89505000 0.7944795456498186
89505001-89510000 0.6850763432425024
89510001-89515000 0.2184927597730937
89515001-89520000 0.29640969107852727
89520001-89525000 0.9916878827821801
89525001-89530000 0.45326991389786137
89530001-89535000 0.24580310532216243
89535001-89540000 0.1855255345884052
89540001-89545000 0.25178664083904156
89545001-89550000 0.6995995882769467
89550001-89555000 0.3404957987528167
89555001-89560000 0.5002171636750854
89560001-89565000 0.4978076688118842
89565001-89570000 0.43956360154292934
89570001-89575000 0.5853626091334391
89575001-89580000 0.48850437942264346
89580001-89585000 3.0880345016313897
89585001-89590000 2.091385851751174
89590001-89595000 0.7867530183987718
89595001-89600000 3.9590644339626513
89600001-89605000 0.874258383737773
89605001-89610000 0.35871930586005957
89610001-89615000 0.43056495355882823
89615001-89620000 0.13023433022885736
89620001-89625000 0.19117495949998878
89625001-89630000 0.1991652086706159
89630001-89635000 0.25905762985917247
89635001-89640000 0.40479970442650065
89640001-89645000 0.28582645853026517
89645001-89650000 0.24783571852286826
89650001-89655000 0.33993720206300093
89655001-89660000 0.28549013236458365
89660001-89665000 0.28163525988332794
89665001-89670000 0.4639079660928809
89670001-89675000 0.5055519844283297
89675001-89680000 0.5073734860187146
89680001-89685000 0.49088819769590225
89685001-89690000 0.2666288917345403
89690001-89695000 0.2315936973036976
89695001-89700000 0.4378441053161182
89700001-89705000 0.33137445632536977
89705001-89710000 0.4902921408213346
89710001-89715000 0.4484184991234699
89715001-89720000 0.3337215686733834
89720001-89725000 0.6500047168581393
89725001-89730000 0.6768038410240073
89730001-89735000 0.34826212533262063
89735001-89740000 0.2734036739493393
89740001-89745000 0.34809894091157556
89745001-89750000 0.38520353535646484
89750001-89755000 0.8629357017054776
89755001-89760000 0.5330856801673582
89760001-89765000 0.3789971922925599
89765001-89770000 1.0424303224345666
89770001-89775000 1.2781749399765687
89775001-89780000 1.1784828684484119
89780001-89785000 2.0692674890697056
89785001-89790000 1.3925434865595037
89790001-89795000 1.3208345832291757
89795001-89800000 0.8213823578210341
89800001-89805000 1.0390518007495417
89805001-89810000 1.3997668894867346
89810001-89815000 1.1045581480544269
89815001-89820000 2.564264192072496
89820001-89825000 1.547842445622873
89825001-89830000 0.8281888344879647
89830001-89835000 1.283966833656898
89835001-89840000 2.4880799510665
89840001-89845000 1.8363425500981672
89845001-89850000 1.833570630990681
89850001-89855000 1.791328799124069
89855001-89860000 1.8075072904621219
89860001-89865000 1.8072305455916147
89865001-89870000 2.4706340534222773
89870001-89875000 1.4761890125433508
89875001-89880000 1.0355451740313766
89880001-89885000 1.0088521574963143
89885001-89890000 1.0190077813353515
89890001-89895000 2.760409469077818
89895001-89900000 1.3010413448402334
89900001-89905000 1.400173092638522
89905001-89910000 2.9426802681382553
89910001-89915000 1.3256113551068427
89915001-89920000 0.9093554638767332
89920001-89925000 0.5247862725917969
89925001-89930000 0.7875317058865161
89930001-89935000 1.2653280110369296
89935001-89940000 0.44718988084192285
89940001-89945000 0.5170758518348731
89945001-89950000 1.3365504381688762
89950001-89955000 1.0151408258758314
89955001-89960000 0.7141139607733223
89960001-89965000 0.714178128143531
89965001-89970000 0.38668781133797464
89970001-89975000 1.0911933373067566
89975001-89980000 4.967728018432121
89980001-89985000 0.9148050408456975
89985001-89990000 0.9580106535992637
89990001-89995000 1.730974275006478
89995001-90000000 2.3484759909627866
90000001-90005000 1.4689504758847376
90005001-90010000 3.0736727185654527
90010001-90015000 2.5083081087388805
90015001-90020000 1.016346639662307
90020001-90025000 1.248570693997811
90025001-90030000 1.357479260268248
90030001-90035000 1.459783923252423
90035001-90040000 1.4421835849907378
90040001-90045000 1.3612624657624557
90045001-90050000 2.2391186399924843
90050001-90055000 3.684313970114405
90055001-90060000 2.5162572093821214
90060001-90065000 2.156221193063905
90065001-90070000 1.265490661563109
90070001-90075000 0.9437603976859394
90075001-90080000 0.9148574373723912
90080001-90085000 0.8869210943904751
90085001-90090000 2.0661186116100394
90090001-90095000 0.9378683516918522
90095001-90100000 0.5984877803954395
90100001-90105000 1.103526935866002
90105001-90110000 1.1325539111382108
90110001-90115000 0.9752260641706523
90115001-90120000 1.1798699452153938
90120001-90125000 1.3168511106100458
90125001-90130000 0.6258079129706748
90130001-90135000 0.8156984050067196
90135001-90140000 1.5887281743473571
90140001-90145000 0.38972629836934697
90145001-90150000 0.2647762056424301
90150001-90155000 2.5398349931687196
90155001-90160000 1.5240797168978801
90160001-90165000 0.28307899589877383
90165001-90170000 0.4139448976386067
90170001-90175000 0.8366820239022881
90175001-90180000 1.6246844116706736
90180001-90185000 0.810605292106832
90185001-90190000 0.484986788351983
90190001-90195000 0.42826181737982844
90195001-90200000 0.9443300624788381
90200001-90205000 1.4364337551352915
90205001-90210000 0.5560802529905707
90210001-90215000 0.972490707991102
90215001-90220000 1.0289416400637714
90220001-90225000 0.510879755340515
90225001-90230000 0.9310245621900105
90230001-90235000 0.8161375269895502
90235001-90240000 0.4117246889887246
90240001-90245000 0.4174923946480297
90245001-90250000 0.8701355585934694
90250001-90255000 0.45330589730590776
90255001-90260000 0.12085762632365156
90260001-90265000 0.10067424436314215
90265001-90270000 2.5951206685547827
90270001-90275000 2.0268721109756664
90275001-90280000 0.3367747807388697
90280001-90285000 0.5116431168320151
90285001-90290000 0.384682700173902
90290001-90295000 0.22183403850558264
90295001-90300000 1.695955356425205
90300001-90305000 0.9323774241581576
90305001-90310000 0.4662164597925197
90310001-90315000 0.6036818757973252
90315001-90320000 0.2560909932018194
90320001-90325000 0.5023981320426774
90325001-90330000 1.0061203649833854
90330001-90335000 1.3764999763690549
90335001-90340000 1.0016286906118368
90340001-90345000 0.892126974194867
90345001-90350000 0.5834836086819255
90350001-90355000 0.35393107514124034
90355001-90360000 0.5300568506803675
90360001-90365000 0.5211703866788178
90365001-90370000 0.48859410581795165
90370001-90375000 0.4954967969154603
90375001-90380000 0.3811335998057152
90380001-90385000 0.5956687324302901
90385001-90390000 1.8041009432875998
90390001-90395000 0.5128309984346492
90395001-90400000 0.3200421610280486
90400001-90405000 0.302998361395016
90405001-90410000 0.29774860469281983
90410001-90415000 0.2487217566675615
90415001-90420000 1.6758428739765179
90420001-90425000 4.320271985763721
90425001-90430000 0.5584507997757443
90430001-90435000 0.4702977485488676
90435001-90440000 0.3291493893438642
90440001-90445000 0.49654578325361054
90445001-90450000 0.5448305804813786
90450001-90455000 0.8737271243784482
90455001-90460000 2.545608337741734
90460001-90465000 2.1614676032154003
90465001-90470000 1.64054344165787
90470001-90475000 0.7194849413165734
90475001-90480000 0.8433815976440221
90480001-90485000 1.8547965205107693
90485001-90490000 2.0195649188702487
90490001-90495000 1.0345613394692332
90495001-90500000 0.6411037308990893
90500001-90505000 0.592955363998986
90505001-90510000 0.5394696191714483
90510001-90515000 0.9862298675618768
90515001-90520000 1.5641979222128726
90520001-90525000 1.7156924569962975
90525001-90530000 2.069665182243224
90530001-90535000 0.4944945032907456
90535001-90540000 0.5427919524755185
90540001-90545000 0.8036962031716537
90545001-90550000 0.5053973484694787
90550001-90555000 0.5725521166640684
90555001-90560000 0.5289554620050131
90560001-90565000 0.6683425959903421
90565001-90570000 2.9497978990076383
90570001-90575000 1.1042403980575368
90575001-90580000 0.518215500274582
90580001-90585000 0.5661849814500951
90585001-90590000 2.517366219499553
90590001-90595000 1.2939416792033098
90595001-90600000 0.4507885709667816
90600001-90605000 0.4638980120628295
90605001-90610000 0.4419722376567095
90610001-90615000 0.5000263699481918
90615001-90620000 0.6615895782645875
90620001-90625000 0.6020750637417128
90625001-90630000 0.290995804129694
90630001-90635000 0.3176048024546255
90635001-90640000 0.2778315157447572
90640001-90645000 0.23231074505045116
90645001-90650000 0.2627399855559385
90650001-90655000 0.21411375795975932
90655001-90660000 0.2483209713369203
90660001-90665000 0.35164717789974764
90665001-90670000 0.42410745081317563
90670001-90675000 0.3446495510247037
90675001-90680000 0.8682614315208464
90680001-90685000 0.5296042943874794
90685001-90690000 0.16409125674350405
90690001-90695000 0.8353093441576028
90695001-90700000 0.9287929146677963
90700001-90705000 0.2700414737943636
90705001-90710000 0.2826008422541801
90710001-90715000 0.3221452112048912
90715001-90720000 2.111397360019284
90720001-90725000 1.0977542878713562
90725001-90730000 0.6715890687272832
90730001-90735000 1.0829679412590578
90735001-90740000 6.933083090873301
90740001-90745000 1.8881532743382987
90745001-90750000 0.6654998981276109
90750001-90755000 2.474444258476918
90755001-90760000 2.0726541948965975
90760001-90765000 2.0542198367837066
90765001-90770000 1.2916995824631041
90770001-90775000 0.9559732401128149
90775001-90780000 0.982043287926164
90780001-90785000 1.4255685866286927
90785001-90790000 7.941548817390391
90790001-90795000 1.1993687398485047
90795001-90800000 0.8952267996063938
90800001-90805000 0.6767372717131688
90805001-90810000 0.29506573941821457
90810001-90815000 0.9264787764987976
90815001-90820000 1.212651339506381
90820001-90825000 0.43669455346780833
90825001-90830000 0.6382357146398981
90830001-90835000 0.5064123290380559
90835001-90840000 0.4267721452594155
90840001-90845000 0.4091049833841663
90845001-90850000 0.6422728984077902
90850001-90855000 1.478327950559438
90855001-90860000 1.2383485744305824
90860001-90865000 1.0446844322153452
90865001-90870000 0.5718046331395213
90870001-90875000 0.44525165032174324
90875001-90880000 0.5652488282373433
90880001-90885000 0.6379873412125041
90885001-90890000 0.9824878011398451
90890001-90895000 0.7373174068396026
90895001-90900000 0.5399814449094373
90900001-90905000 8.880690021683746
90905001-90910000 1.281915099147746
90910001-90915000 0.3990285397373729
90915001-90920000 1.7760535134045257
90920001-90925000 1.2655307877576478
90925001-90930000 0.3661498085103206
90930001-90935000 0.2870342975845206
90935001-90940000 0.32816622352938235
90940001-90945000 1.0285299388139675
90945001-90950000 1.0426385063145347
90950001-90955000 0.6164807852099891
90955001-90960000 0.7679015968634298
90960001-90965000 0.7040570280501823
90965001-90970000 0.9681450686758369
90970001-90975000 1.9326909370528071
90975001-90980000 1.7314867435166736
90980001-90985000 2.8870757314789
90985001-90990000 4.84215279322535
90990001-90995000 1.5991643204254908
90995001-91000000 2.181001958716143
91000001-91005000 2.151389213875768
91005001-91010000 1.087964515445861
91010001-91015000 2.2681483446975386
91015001-91020000 3.5600912823195965
91020001-91025000 0.7631117067435695
91025001-91030000 0.6090750015959949
91030001-91035000 0.7396516014161314
91035001-91040000 1.900508137787295
91040001-91045000 1.3068044356227946
91045001-91050000 0.8902699586671317
91050001-91055000 1.5731566667047407
91055001-91060000 1.8715640521161894
91060001-91065000 2.06795106302717
91065001-91070000 1.40381837419239
91070001-91075000 0.7681228849816686
91075001-91080000 0.46918296679404814
91080001-91085000 0.35648448321847626
91085001-91090000 1.2306765133573072
91090001-91095000 1.0155891343766634
91095001-91100000 0.29404318243380445
91100001-91105000 0.27421457405270583
91105001-91110000 0.22525093929355913
91110001-91115000 0.2506230765856427
91115001-91120000 0.5206205314308787
91120001-91125000 0.19864601064014814
91125001-91130000 0.1266498626098836
91130001-91135000 0.26286331161625504
91135001-91140000 0.4203142751472655
91140001-91145000 0.3397857623451619
91145001-91150000 1.067212689382788
91150001-91155000 0.8352356497777088
91155001-91160000 0.5403017487818519
91160001-91165000 0.6365513149835866
91165001-91170000 0.4121061441907536
91170001-91175000 0.7020305187275457
91175001-91180000 1.0315647182432244
91180001-91185000 0.8677281020283282
91185001-91190000 0.6517405204978216
91190001-91195000 1.6623385858807662
91195001-91200000 4.174759184384979
91200001-91205000 0.4234723214157228
91205001-91210000 0.6278100089705498
91210001-91215000 2.758344514428844
91215001-91220000 1.3630573389172789
91220001-91225000 0.9054422897817016
91225001-91230000 1.0130078031205632
91230001-91235000 0.6475363686541649
91235001-91240000 0.9573053195201987
91240001-91245000 1.1735228725541749
91245001-91250000 0.5794992282462814
91250001-91255000 0.8251518305970366
91255001-91260000 1.8602520669872005
91260001-91265000 1.1313405964352188
91265001-91270000 0.7690895234689156
91270001-91275000 0.7961474616612803
91275001-91280000 4.090310229480648
91280001-91285000 3.079185641615745
91285001-91290000 1.294512588009461
91290001-91295000 2.6707596743927913
91295001-91300000 1.1760577017171467
91300001-91305000 0.34339877273111286
91305001-91310000 0.3322378154503787
91310001-91315000 0.7920104611487727
91315001-91320000 2.4650364982145536
91320001-91325000 1.3836668567341255
91325001-91330000 1.5106739619440086
91330001-91335000 2.610782018254248
91335001-91340000 0.4865259604916737
91340001-91345000 0.564663560778651
91345001-91350000 0.9112645604958676
91350001-91355000 0.9554929324362729
91355001-91360000 0.981308657905307
91360001-91365000 1.1918932016576198
91365001-91370000 1.5657583209523602
91370001-91375000 0.8885592594809233
91375001-91380000 0.7827923466318513
91380001-91385000 0.7644083676854885
91385001-91390000 4.0259632329532264
91390001-91395000 1.4139134033932463
91395001-91400000 0.44749206303186784
91400001-91405000 1.438060319860559
91405001-91410000 0.40126882412968556
91410001-91415000 0.28832319805319906
91415001-91420000 0.48386778179499657
91420001-91425000 0.42882972227829746
91425001-91430000 0.7379419205894004
91430001-91435000 0.3352267950793424
91435001-91440000 0.14891767335500256
91440001-91445000 0.5814469485353017
91445001-91450000 0.869200153029791
91450001-91455000 0.37069609538166604
91455001-91460000 1.0958343053652293
91460001-91465000 0.7402676128470905
91465001-91470000 0.8492216839611608
91470001-91475000 0.8765601238596065
91475001-91480000 0.8105669207116805
91480001-91485000 1.575775235303778
91485001-91490000 0.6060479654428697
91490001-91495000 0.375009579389679
91495001-91500000 0.3277982585857189
91500001-91505000 0.5893385637958836
91505001-91510000 1.0383240475482747
91510001-91515000 0.5390135339153418
91515001-91520000 0.3104534583271819
91520001-91525000 0.4540123076310595
91525001-91530000 1.1224633635049304
91530001-91535000 1.4308722580143851
91535001-91540000 0.7823374017134271
91540001-91545000 1.0625115695420548
91545001-91550000 3.4791246390728636
91550001-91555000 0.36740717730606026
91555001-91560000 0.22783130903271884
91560001-91565000 0.5007533023406949
91565001-91570000 1.1773123688735896
91570001-91575000 1.385057130385684
91575001-91580000 1.2142974278319305
91580001-91585000 0.7263868909536981
91585001-91590000 1.2622860283282002
91590001-91595000 0.9459768558446179
91595001-91600000 0.7268421208660212
91600001-91605000 0.7071650130430372
91605001-91610000 0.5340374597961016
91610001-91615000 1.5306997297455827
91615001-91620000 1.382444733607518
91620001-91625000 1.337013017301191
91625001-91630000 5.275836444904839
91630001-91635000 2.6107766761517324
91635001-91640000 1.855617310916756
91640001-91645000 2.4484403347243404
91645001-91650000 4.671781594264985
91650001-91655000 1.535946908107895
91655001-91660000 1.024714813947796
91660001-91665000 1.873406230210497
91665001-91670000 2.5177453989186382
91670001-91675000 0.7263688423641053
91675001-91680000 0.8397610096700723
91680001-91685000 1.6782005982292878
91685001-91690000 1.7290218216951592
91690001-91695000 1.1784920532305752
91695001-91700000 0.7766918864764925
91700001-91705000 1.5223252951187363
91705001-91710000 1.2681787737288284
91710001-91715000 0.6453195460683528
91715001-91720000 0.8517373286743972
91720001-91725000 1.1866972144792953
91725001-91730000 1.0862731000630603
91730001-91735000 1.823800583629639
91735001-91740000 3.280304947967982
91740001-91745000 0.49653575343391665
91745001-91750000 0.3264937881486436
91750001-91755000 1.0148969204848441
91755001-91760000 2.3969970674648677
91760001-91765000 0.8677646869672875
91765001-91770000 0.28207180538758736
91770001-91775000 0.31611235414564803
91775001-91780000 2.1545366727013833
91780001-91785000 0.8671055249433122
91785001-91790000 0.7229191792242939
91790001-91795000 1.0523742546857848
91795001-91800000 0.9032352648778363
91800001-91805000 0.7668943160573972
91805001-91810000 0.48165768380626134
91810001-91815000 0.8123229964616668
91815001-91820000 1.4064126015598613
91820001-91825000 0.4210249078268749
91825001-91830000 0.3437586355854458
91830001-91835000 0.45342174510414135
91835001-91840000 0.9284917655497907
91840001-91845000 0.3547026755699787
91845001-91850000 0.24986938483222684
91850001-91855000 0.7476880638281409
91855001-91860000 0.5229822271645997
91860001-91865000 0.34699958551369936
91865001-91870000 0.7132983575583075
91870001-91875000 0.9395621678904601
91875001-91880000 0.6499688982680594
91880001-91885000 0.911422947072333
91885001-91890000 0.623415315150007
91890001-91895000 0.47485811447155973
91895001-91900000 0.7434912551234106
91900001-91905000 1.1817568955377236
91905001-91910000 0.919410618124484
91910001-91915000 0.3399147460022716
91915001-91920000 0.42337713960329665
91920001-91925000 0.7264578585944665
91925001-91930000 0.6848713962108824
91930001-91935000 1.7170777071315273
91935001-91940000 1.457020868841815
91940001-91945000 1.4387839487352707
91945001-91950000 1.6604038992844177
91950001-91955000 1.1937676333069769
91955001-91960000 3.1212748038075993
91960001-91965000 3.4645217443992267
91965001-91970000 1.1903620844581821
91970001-91975000 1.1510329131691281
91975001-91980000 0.46014113157599107
91980001-91985000 0.31898590515910386
91985001-91990000 0.6443982021107889
91990001-91995000 1.6623559796271787
91995001-92000000 0.8009321593334972
92000001-92005000 0.9330001554611883
92005001-92010000 2.2486584582956994
92010001-92015000 0.7493055425882107
92015001-92020000 0.6383595595115104
92020001-92025000 0.8576531518947705
92025001-92030000 1.3751138896189417
92030001-92035000 2.645336017851947
92035001-92040000 1.2310566419631868
92040001-92045000 0.3719352947875425
92045001-92050000 0.4566102529828922
92050001-92055000 1.668720350973086
92055001-92060000 1.6649302333905787
92060001-92065000 1.4417581864553832
92065001-92070000 0.9087274764172386
92070001-92075000 0.6747611572671893
92075001-92080000 6.412987309638028
92080001-92085000 2.4159457984225736
92085001-92090000 0.45036831656079923
92090001-92095000 1.0862187839985795
92095001-92100000 0.7222847237862193
92100001-92105000 0.5808070991486118
92105001-92110000 5.471404042137828
92110001-92115000 0.517070006116797
92115001-92120000 0.20141949990797656
92120001-92125000 0.8611161382172039
92125001-92130000 0.6052508457393777
92130001-92135000 0.4126912050845672
92135001-92140000 0.5239068642807786
92140001-92145000 0.578824011267782
92145001-92150000 0.7712156700357864
92150001-92155000 2.129982985761435
92155001-92160000 1.226467807001357
92160001-92165000 0.5197686592398498
92165001-92170000 0.615142039697742
92170001-92175000 1.1202368427956846
92175001-92180000 1.5065344665743863
92180001-92185000 0.7449429171736734
92185001-92190000 0.33145211758068666
92190001-92195000 0.43111180938728044
92195001-92200000 1.5116143924354282
92200001-92205000 0.8661840672208981
92205001-92210000 0.7901456140805512
92210001-92215000 0.7219620836311823
92215001-92220000 0.45995947198702253
92220001-92225000 0.5168939192556811
92225001-92230000 1.0843447173923275
92230001-92235000 1.9358270299949762
92235001-92240000 0.7227820481206141
92240001-92245000 0.5465353615667418
92245001-92250000 0.2772510992218508
92250001-92255000 0.1889831339506533
92255001-92260000 0.48611748686142076
92260001-92265000 0.4819924524434793
92265001-92270000 0.3391025314969621
92270001-92275000 0.3456926160528942
92275001-92280000 0.3001083661152897
92280001-92285000 0.3838179113207059
92285001-92290000 0.7707628157113017
92290001-92295000 0.6502757281786483
92295001-92300000 0.6462471119705393
92300001-92305000 1.4880518363760642
92305001-92310000 0.6121112844296297
92310001-92315000 0.5057205877731868
92315001-92320000 0.5544649827692893
92320001-92325000 0.4778001850520558
92325001-92330000 0.7286555449479527
92330001-92335000 0.7131612718775779
92335001-92340000 0.8319734707084626
92340001-92345000 0.5671107332380716
92345001-92350000 0.8263403617232714
92350001-92355000 1.9414416698662265
92355001-92360000 0.8543841559387965
92360001-92365000 0.5504912901084411
92365001-92370000 0.48788392566776256
92370001-92375000 0.7840531098353897
92375001-92380000 0.4499664057250242
92380001-92385000 0.2744008192186943
92385001-92390000 0.4106596872044169
92390001-92395000 0.6976361693183243
92395001-92400000 0.5809344625641568
92400001-92405000 0.9485595650803564
92405001-92410000 0.903022144528525
92410001-92415000 0.6724930286550688
92415001-92420000 0.9381654568581331
92420001-92425000 1.5481100824875051
92425001-92430000 1.8399465570853675
92430001-92435000 1.7186496205321895
92435001-92440000 3.3156039662070715
92440001-92445000 3.25539591073656
92445001-92450000 1.4146495848764284
92450001-92455000 0.53975623623146
92455001-92460000 0.46025479044004336
92460001-92465000 0.5101613787499418
92465001-92470000 0.3988604944996401
92470001-92475000 1.2965296634138554
92475001-92480000 0.8735654668400853
92480001-92485000 0.4038152609846642
92485001-92490000 0.5230180490166823
92490001-92495000 0.35287529831237113
92495001-92500000 0.29151490734713925
92500001-92505000 0.44196197437731555
92505001-92510000 0.5100822895295412
92510001-92515000 0.6898993965983407
92515001-92520000 0.3445721281967237
92520001-92525000 0.25328102261891616
92525001-92530000 0.7185097913635123
92530001-92535000 0.6421670035607336
92535001-92540000 0.22438369670070582
92540001-92545000 0.2228037678186778
92545001-92550000 0.3630795991381029
92550001-92555000 0.3167290551979558
92555001-92560000 0.3488915666811486
92560001-92565000 0.6253873299447348
92565001-92570000 0.7915546855474831
92570001-92575000 1.348831497759549
92575001-92580000 0.9803649873366176
92580001-92585000 0.432563188706479
92585001-92590000 0.6263370902343688
92590001-92595000 1.176284045775666
92595001-92600000 1.1635230484780295
92600001-92605000 0.49525262145508914
92605001-92610000 0.4365493024686064
92610001-92615000 1.2637905582793454
92615001-92620000 1.0318486480161486
92620001-92625000 0.40546388697493213
92625001-92630000 0.5459662472157495
92630001-92635000 0.917182104999454
92635001-92640000 0.5037187613442474
92640001-92645000 0.6521753553836581
92645001-92650000 1.0048940701177813
92650001-92655000 0.5468661447782889
92655001-92660000 0.4977052534514182
92660001-92665000 0.5797328193858218
92665001-92670000 0.5560878948198358
92670001-92675000 0.6263856703648779
92675001-92680000 0.7426929698331964
92680001-92685000 3.7455685439692776
92685001-92690000 8.093181879117724
92690001-92695000 1.1071502600878804
92695001-92700000 1.7232650311389222
92700001-92705000 2.0097211638785817
92705001-92710000 0.7038792396404739
92710001-92715000 1.0069049747562357
92715001-92720000 2.637032238158685
92720001-92725000 1.151587839244103
92725001-92730000 1.280264735379316
92730001-92735000 1.9200825733159406
92735001-92740000 0.6478125561230719
92740001-92745000 0.5519374014262636
92745001-92750000 1.0564663752329164
92750001-92755000 2.4783978088028147
92755001-92760000 2.154916114470084
92760001-92765000 1.21991534265006
92765001-92770000 0.8382754334729252
92770001-92775000 0.7317412812830397
92775001-92780000 1.6707093469754635
92780001-92785000 1.4962155086254578
92785001-92790000 0.9874169509323076
92790001-92795000 2.599079867079186
92795001-92800000 2.7790827597595897
92800001-92805000 1.2068541900637375
92805001-92810000 0.6345067052852308
92810001-92815000 0.4790020863409638
92815001-92820000 1.385145636332282
92820001-92825000 1.3873327840839025
92825001-92830000 0.6943062583841705
92830001-92835000 0.9984997670446674
92835001-92840000 1.674769480481965
92840001-92845000 1.090359748458868
92845001-92850000 0.9671700658964726
92850001-92855000 0.7901447882074041
92855001-92860000 1.0905081362325186
92860001-92865000 1.5982862629928085
92865001-92870000 1.5114474520729213
92870001-92875000 7.334861877507315
92875001-92880000 2.087021734454022
92880001-92885000 1.3609072389071997
92885001-92890000 2.224254087327705
92890001-92895000 1.69481512348578
92895001-92900000 1.3554702413683246
92900001-92905000 1.7981335344461171
92905001-92910000 5.153824357165582
92910001-92915000 3.6113875908179813
92915001-92920000 0.8259758857479009
92920001-92925000 0.5437107591439205
92925001-92930000 1.2954215239363873
92930001-92935000 2.2479756746095756
92935001-92940000 0.6295643239318419
92940001-92945000 1.0004289230351533
92945001-92950000 0.8537292474817617
92950001-92955000 0.5151342032038306
92955001-92960000 2.675815211609013
92960001-92965000 0.8118933933910382
92965001-92970000 0.3369389385039208
92970001-92975000 0.9965535461569804
92975001-92980000 2.6865070211446196
92980001-92985000 0.25879270989399566
92985001-92990000 0.11843730231037115
92990001-92995000 0.49888965287075054
92995001-93000000 0.2798622846319592
93000001-93005000 0.10718522637889906
93005001-93010000 0.5232485551404592
93010001-93015000 0.49833202940255483
93015001-93020000 0.24656339744719472
93020001-93025000 0.24460903679843043
93025001-93030000 0.2441806256033898
93030001-93035000 0.25645693759712973
93035001-93040000 0.4387297149358389
93040001-93045000 0.2818575764922135
93045001-93050000 0.11569900337452102
93050001-93055000 0.17426380302388994
93055001-93060000 3.1793441270401477
93060001-93065000 3.7690465256938803
93065001-93070000 1.1822269402398793
93070001-93075000 1.557698691511631
93075001-93080000 2.7019832965376684
93080001-93085000 0.4062438123774975
93085001-93090000 0.18563678782643736
93090001-93095000 0.3656942458656485
93095001-93100000 0.04624593135987852
93100001-93105000 0.11063154208120239
93105001-93110000 0.32761656433482444
93110001-93115000 0.8095090675722545
93115001-93120000 0.5082668377926742
93120001-93125000 0.08537230565182362
93125001-93130000 0.15808176534664872
93130001-93135000 0.29360693305789887
93135001-93140000 0.19072882191966875
93140001-93145000 1.5654778857186924
93145001-93150000 0.8621194928430724
93150001-93155000 0.22764328278619816
93155001-93160000 0.3419440983596763
93160001-93165000 0.5243166321891277
93165001-93170000 0.9065879125730716
93170001-93175000 1.042679253062044
93175001-93180000 0.68916023064192
93180001-93185000 0.15590987302806367
93185001-93190000 0.3049651696202838
93190001-93195000 0.5054225459731772
93195001-93200000 0.036487534126702206
93200001-93205000 0.3116219291044589
93205001-93210000 0.9225022079003871
93210001-93215000 0.17499604182716305
93215001-93220000 0.1310294313544062
93220001-93225000 0.22363225295359243
93225001-93230000 0.16628090030741915
93230001-93235000 0.10330478342752444
93235001-93240000 0.21714782871146038
93240001-93245000 0.25672306375023607
93245001-93250000 0.24292029599355996
93250001-93255000 1.000602306636748
93255001-93260000 0.6161336461332845
93260001-93265000 0.10711806141232094
93265001-93270000 0.4158101042285237
93270001-93275000 0.36047029907196876
93275001-93280000 0.2622340336469733
93280001-93285000 0.9040419892712624
93285001-93290000 0.4040604067232142
93290001-93295000 0.772426296082156
93295001-93300000 2.494353438907502
93300001-93305000 1.6474639597658451
93305001-93310000 2.0519857882835733
93310001-93315000 1.4231378584149883
93315001-93320000 0.9643323096051236
93320001-93325000 1.090640478798966
93325001-93330000 0.8289325644845436
93330001-93335000 4.047942258936569
93335001-93340000 5.513293905675717
93340001-93345000 0.8356874262331748
93345001-93350000 1.4236489759261068
93350001-93355000 2.847477438138043
93355001-93360000 1.170131872782015
93360001-93365000 0.6684796261842353
93365001-93370000 1.1495752225232365
93370001-93375000 3.5212253364702835
93375001-93380000 1.004259157645468
93380001-93385000 0.628991734258213
93385001-93390000 0.6043385120338134
93390001-93395000 0.7843828864427808
93395001-93400000 1.7298665014145964
93400001-93405000 1.1216915656893012
93405001-93410000 0.40957829937330165
93410001-93415000 0.9229505939744728
93415001-93420000 2.1384189788107326
93420001-93425000 0.8204325336575966
93425001-93430000 0.7725655562335368
93430001-93435000 0.5713200513194314
93435001-93440000 0.8902938862891897
93440001-93445000 6.0064536984532495
93445001-93450000 1.4568362805483637
93450001-93455000 0.47505362147194713
93455001-93460000 0.23754529470816838
93460001-93465000 0.2824834839665275
93465001-93470000 0.7053991938478527
93470001-93475000 0.5055403793302241
93475001-93480000 0.41085371974951623
93480001-93485000 0.40843469025746143
93485001-93490000 0.3962920067523552
93490001-93495000 0.4243918698454329
93495001-93500000 0.39366328858433647
93500001-93505000 0.6741614779759207
93505001-93510000 1.4515711112089622
93510001-93515000 0.738473140040173
93515001-93520000 0.5846849218245356
93520001-93525000 0.6254092182650808
93525001-93530000 0.2561910525732008
93530001-93535000 0.20120645357254222
93535001-93540000 0.6195080334656785
93540001-93545000 2.4290854124027113
93545001-93550000 0.1991702191078087
93550001-93555000 0.30454433809448134
93555001-93560000 0.8393502346383294
93560001-93565000 0.26695576795810594
93565001-93570000 0.4593228678803556
93570001-93575000 0.620152870596012
93575001-93580000 0.4161934696193671
93580001-93585000 0.744505617331742
93585001-93590000 0.4737920955065416
93590001-93595000 0.2905606602739639
93595001-93600000 0.6123878241797789
93600001-93605000 1.0393596187025054
93605001-93610000 0.5312915580278518
93610001-93615000 0.5121983191841337
93615001-93620000 0.6891556669841964
93620001-93625000 0.5781729745621415
93625001-93630000 0.7324051172443273
93630001-93635000 0.9886225243439044
93635001-93640000 0.9613165371095673
93640001-93645000 1.445286600613215
93645001-93650000 1.6487818411073762
93650001-93655000 2.336071438389802
93655001-93660000 1.3556088461612272
93660001-93665000 1.0760813581481607
93665001-93670000 1.0782949522779715
93670001-93675000 1.2154690524748262
93675001-93680000 1.9479851826827554
93680001-93685000 1.0876221171011817
93685001-93690000 0.8066953147059729
93690001-93695000 0.6570699276791014
93695001-93700000 0.6503979305706901
93700001-93705000 0.6853267933243409
93705001-93710000 0.8531299791172436
93710001-93715000 0.49293235899055377
93715001-93720000 0.34903685203685336
93720001-93725000 0.5221594670564085
93725001-93730000 0.4991343994619505
93730001-93735000 0.49147058705560825
93735001-93740000 0.8100950830097723
93740001-93745000 0.30729628496171335
93745001-93750000 0.9118685081858315
93750001-93755000 1.0763661335246233
93755001-93760000 0.23531730334140208
93760001-93765000 0.296186600513947
93765001-93770000 1.1941116843419355
93770001-93775000 0.7261751878166243
93775001-93780000 0.21595767052366
93780001-93785000 0.3850401038698466
93785001-93790000 0.5381986636918884
93790001-93795000 1.0491258013913662
93795001-93800000 1.3225096659489455
93800001-93805000 0.7334963516115107
93805001-93810000 0.73957337774499
93810001-93815000 1.803316426702931
93815001-93820000 0.8874124818095046
93820001-93825000 0.9042635641543935
93825001-93830000 1.3849825946844088
93830001-93835000 0.39037721033764855
93835001-93840000 0.47518307398863363
93840001-93845000 0.8713808885119676
93845001-93850000 0.9430327894339188
93850001-93855000 0.31273595143269306
93855001-93860000 0.257165848206551
93860001-93865000 0.4086976265430352
93865001-93870000 0.6004959020178868
93870001-93875000 0.5787094910358118
93875001-93880000 0.7463790552797581
93880001-93885000 2.105476362287763
93885001-93890000 0.7652048879338764
93890001-93895000 0.760742858360684
93895001-93900000 1.3642581018758042
93900001-93905000 0.24834787728601398
93905001-93910000 0.26834145563469447
93910001-93915000 0.5931924367073788
93915001-93920000 0.34894058732524275
93920001-93925000 0.6868846911562564
93925001-93930000 0.8155319992268302
93930001-93935000 0.40604296373288057
93935001-93940000 0.33256302502386115
93940001-93945000 0.3474712572756553
93945001-93950000 0.5247485775179779
93950001-93955000 0.8631840900410918
93955001-93960000 0.6126102399195906
93960001-93965000 0.9803131981044442
93965001-93970000 0.9265729530117623
93970001-93975000 0.3636567459115459
93975001-93980000 0.30535740645727605
93980001-93985000 0.43990095649835714
93985001-93990000 0.5277289748124833
93990001-93995000 0.6353017832039872
93995001-94000000 0.924790347012156
94000001-94005000 0.6935825785692906
94005001-94010000 0.7331509512675535
94010001-94015000 0.5776925880049412
94015001-94020000 0.21711166340270727
94020001-94025000 0.3648854049059866
94025001-94030000 0.5518925357032441
94030001-94035000 0.4520020597056173
94035001-94040000 1.0978917078060284
94040001-94045000 0.34340139772515543
94045001-94050000 0.4372767197766249
94050001-94055000 1.460458834200691
94055001-94060000 1.5047326857215817
94060001-94065000 1.3203874127623285
94065001-94070000 1.6094450262445201
94070001-94075000 1.7081183081016686
94075001-94080000 0.9297659163899924
94080001-94085000 0.44677023968662966
94085001-94090000 0.5680174978835291
94090001-94095000 0.8839361940356509
94095001-94100000 0.6962277727575228
94100001-94105000 0.8260480202144305
94105001-94110000 1.1681217208693024
94110001-94115000 1.2649584326693102
94115001-94120000 0.7642995494363258
94120001-94125000 0.7750085479714284
94125001-94130000 1.3372501855172179
94130001-94135000 1.9816218980734803
94135001-94140000 1.8824626016977972
94140001-94145000 1.9041741930770877
94145001-94150000 2.273713378330398
94150001-94155000 0.9891609985398596
94155001-94160000 0.6336877589617049
94160001-94165000 0.9633332396091651
94165001-94170000 1.6503181717799382
94170001-94175000 0.8757011894575809
94175001-94180000 0.6079108103546017
94180001-94185000 0.46368097512587697
94185001-94190000 0.5230150987536699
94190001-94195000 0.8426620380208805
94195001-94200000 2.383804998598627
94200001-94205000 1.974313128031311
94205001-94210000 0.746343149559129
94210001-94215000 0.5641384208086071
94215001-94220000 0.44660540177274227
94220001-94225000 0.5233606871191427
94225001-94230000 0.42902435422790974
94230001-94235000 0.4401394783126188
94235001-94240000 0.368840177615531
94240001-94245000 0.6417548613047265
94245001-94250000 0.8169318435043103
94250001-94255000 0.2000358630079698
94255001-94260000 0.26214955572229115
94260001-94265000 0.8206784347165327
94265001-94270000 0.6212889803695629
94270001-94275000 0.26384260862170217
94275001-94280000 0.5997590026159291
94280001-94285000 1.422773134753054
94285001-94290000 0.24207001777203518
94290001-94295000 0.43040682406923564
94295001-94300000 1.1436804947968935
94300001-94305000 0.3930861418289433
94305001-94310000 0.3304865483741209
94310001-94315000 0.809820959116564
94315001-94320000 0.5464675241426376
94320001-94325000 0.3461931253783888
94325001-94330000 0.7110875609023665
94330001-94335000 0.5594151917620025
94335001-94340000 0.37574457616841045
94340001-94345000 0.596187485890566
94345001-94350000 1.7142367791378172
94350001-94355000 0.5959468892520059
94355001-94360000 0.3992119201968845
94360001-94365000 0.47050950157165755
94365001-94370000 0.7509173071354419
94370001-94375000 0.3171514297651548
94375001-94380000 0.3008698779041871
94380001-94385000 0.3711985123834825
94385001-94390000 0.13444620927346568
94390001-94395000 0.44306689305825875
94395001-94400000 0.4598791137094238
94400001-94405000 0.18048306833322503
94405001-94410000 0.38415207931442885
94410001-94415000 0.7329138225634836
94415001-94420000 0.6701803659252897
94420001-94425000 0.4074299688274275
94425001-94430000 0.9210521209898593
94430001-94435000 0.38599316815951884
94435001-94440000 0.18947848383551605
94440001-94445000 0.356573359600481
94445001-94450000 0.22062172677102962
94450001-94455000 0.3352290025241533
94455001-94460000 0.4785590980497737
94460001-94465000 0.7074384908702658
94465001-94470000 2.557314666191702
94470001-94475000 0.3563831429981328
94475001-94480000 0.3500236946630754
94480001-94485000 0.6273966831996092
94485001-94490000 0.565622379915291
94490001-94495000 0.8512050393673126
94495001-94500000 2.5544824720737447
94500001-94505000 5.768109454734417
94505001-94510000 2.3265991626535385
94510001-94515000 0.8905236340724133
94515001-94520000 0.8931861222886941
94520001-94525000 1.3664251273207546
94525001-94530000 1.7795790500467337
94530001-94535000 1.4172101052736483
94535001-94540000 2.058923234228693
94540001-94545000 4.011951707452758
94545001-94550000 0.6849771709722456
94550001-94555000 0.42240710559707256
94555001-94560000 0.38133231398369455
94560001-94565000 0.43511142439687694
94565001-94570000 0.7076706922785726
94570001-94575000 2.8594040654672517
94575001-94580000 0.7429879784352736
94580001-94585000 0.31467029748112874
94585001-94590000 0.8198722219639595
94590001-94595000 0.6025112509861801
94595001-94600000 0.22611515891033498
94600001-94605000 0.2587829371477079
94605001-94610000 0.29978790624339374
94610001-94615000 0.5933805970882932
94615001-94620000 0.6350663883293328
94620001-94625000 0.20034649563229776
94625001-94630000 0.22818639799313234
94630001-94635000 0.24475952672560006
94635001-94640000 0.190927157661522
94640001-94645000 0.3487570333492648
94645001-94650000 0.36014110284977285
94650001-94655000 0.3359704813990638
94655001-94660000 0.8013908744228212
94660001-94665000 0.6963436907127624
94665001-94670000 0.31665342301047933
94670001-94675000 0.4680110950525534
94675001-94680000 0.8622248031913867
94680001-94685000 0.2748271182678498
94685001-94690000 0.643481365752406
94690001-94695000 0.8058738839777774
94695001-94700000 0.398060265204146
94700001-94705000 0.45857178214796196
94705001-94710000 0.4360682116432769
94710001-94715000 0.6915028236169832
94715001-94720000 0.8031803980049963
94720001-94725000 0.318173966640078
94725001-94730000 0.16285288482008223
94730001-94735000 0.30666771080326366
94735001-94740000 0.8906199735857676
94740001-94745000 0.5368562576154061
94745001-94750000 0.6002708080125138
94750001-94755000 1.0826048401471489
94755001-94760000 3.015030987299972
94760001-94765000 1.0048115710617922
94765001-94770000 0.4247238470040139
94770001-94775000 0.7810044289826382
94775001-94780000 2.0993507390708213
94780001-94785000 0.501529640835722
94785001-94790000 0.2749648865328141
94790001-94795000 0.5337180965868324
94795001-94800000 0.5873507784376447
94800001-94805000 0.48027990951169025
94805001-94810000 1.0359811725042045
94810001-94815000 0.5290578878410888
94815001-94820000 0.42185379628572606
94820001-94825000 0.6073130403324978
94825001-94830000 1.0432555823610397
94830001-94835000 1.9348970369944576
94835001-94840000 1.616919830139638
94840001-94845000 1.899452765294948
94845001-94850000 3.5540684248273555
94850001-94855000 1.4843076242466222
94855001-94860000 1.7365444894881426
94860001-94865000 0.7405877342455214
94865001-94870000 0.7394950864605807
94870001-94875000 0.5420416599375855
94875001-94880000 0.2805355548675073
94880001-94885000 1.317713861844675
94885001-94890000 0.9628445511888822
94890001-94895000 0.9029101802347181
94895001-94900000 3.1518200711831494
94900001-94905000 1.076872180316074
94905001-94910000 1.1394091250712277
94910001-94915000 1.8626968820998564
94915001-94920000 0.9887303851507205
94920001-94925000 1.3048604354032005
94925001-94930000 0.9290940748645433
94930001-94935000 0.4572618535081781
94935001-94940000 0.6317676640137672
94940001-94945000 1.573887439269687
94945001-94950000 0.6046830041724984
94950001-94955000 0.6635373681992154
94955001-94960000 1.1821616313727175
94960001-94965000 1.4351732512844537
94965001-94970000 2.7479749051105515
94970001-94975000 2.385571028213283
94975001-94980000 0.6295945206651714
94980001-94985000 0.5464992569091007
94985001-94990000 1.0929863568386033
94990001-94995000 0.4381412930859073
94995001-95000000 0.4488096384649524
95000001-95005000 0.5762511254825788
95005001-95010000 0.8030222560390657
95010001-95015000 0.9142045549938267
95015001-95020000 2.508792553676322
95020001-95025000 1.5772036953907864
95025001-95030000 0.4997031928469656
95030001-95035000 0.8930947204143403
95035001-95040000 1.851484469009554
95040001-95045000 2.0801117292881774
95045001-95050000 2.452467267822266
95050001-95055000 2.3816417909371497
95055001-95060000 0.9441051977266078
95060001-95065000 0.6896418402397906
95065001-95070000 3.575337555862227
95070001-95075000 1.9315780410598784
95075001-95080000 0.7454659704157652
95080001-95085000 0.5382100833376211
95085001-95090000 0.7135571157885798
95090001-95095000 3.628750819853797
95095001-95100000 1.697711868547877
95100001-95105000 1.0521455730380684
95105001-95110000 1.0013775201213106
95110001-95115000 0.525942462734733
95115001-95120000 0.37276356199546107
95120001-95125000 1.279470014720388
95125001-95130000 2.41254772962882
95130001-95135000 1.4440620712886771
95135001-95140000 2.575771386778164
95140001-95145000 2.0401385330509845
95145001-95150000 2.1126996837105523
95150001-95155000 3.188627165914518
95155001-95160000 1.230346056136532
95160001-95165000 1.128466256952989
95165001-95170000 1.2067592125885982
95170001-95175000 0.5654951766474793
95175001-95180000 0.5494041366379949
95180001-95185000 0.8927423288706892
95185001-95190000 1.0486926998839377
95190001-95195000 1.1226848895721784
95195001-95200000 0.8296875059116307
95200001-95205000 1.0597047809100533
95205001-95210000 1.6163594969871262
95210001-95215000 0.5688761153372464
95215001-95220000 1.2503434835111802
95220001-95225000 1.489864515115275
95225001-95230000 0.28855277498648485
95230001-95235000 0.27695796495732683
95235001-95240000 0.6190337329296318
95240001-95245000 1.3815436586770413
95245001-95250000 3.86002511795113
95250001-95255000 3.1950556056435584
95255001-95260000 0.7981477339901114
95260001-95265000 1.2099977755821623
95265001-95270000 1.7923499206438167
95270001-95275000 1.8821134983533527
95275001-95280000 2.189915673521037
95280001-95285000 1.1158260718682567
95285001-95290000 0.5793955477640518
95290001-95295000 0.2798242052570063
95295001-95300000 0.26176333805074115
95300001-95305000 0.3738298667672931
95305001-95310000 0.21198306010793083
95310001-95315000 0.3866631045581593
95315001-95320000 1.7000881019623377
95320001-95325000 3.106980598214045
95325001-95330000 1.7123892369472264
95330001-95335000 1.029709914167047
95335001-95340000 1.7400045691911834
95340001-95345000 2.6425441767802598
95345001-95350000 1.2177560018524765
95350001-95355000 1.0943312405946084
95355001-95360000 1.9323293578139822
95360001-95365000 5.557922194182908
95365001-95370000 3.905257764953616
95370001-95375000 1.7288993849146197
95375001-95380000 2.229097324277857
95380001-95385000 3.2425979768485766
95385001-95390000 1.578509233434137
95390001-95395000 2.443525617182137
95395001-95400000 7.408131423003527
95400001-95405000 3.161357255298608
95405001-95410000 1.806049229349885
95410001-95415000 1.7426461333137644
95415001-95420000 1.541247723342793
95420001-95425000 1.35263351783207
95425001-95430000 0.9692097640928596
95430001-95435000 0.6770919222313944
95435001-95440000 0.6986864488428036
95440001-95445000 0.6482995537237286
95445001-95450000 0.7233702394326613
95450001-95455000 0.7363276516361256
95455001-95460000 0.8598241175932662
95460001-95465000 1.8202950882733582
95465001-95470000 2.2501803366255047
95470001-95475000 1.8645185104388218
95475001-95480000 0.7545628558141854
95480001-95485000 0.6606221111485441
95485001-95490000 0.9590718906184716
95490001-95495000 0.520442176897277
95495001-95500000 0.9017836319696926
95500001-95505000 1.3316602324767572
95505001-95510000 0.9085119831318068
95510001-95515000 1.5814396225271805
95515001-95520000 2.0147284954502944
95520001-95525000 4.634267574483739
95525001-95530000 3.794579461092159
95530001-95535000 0.6127526614831017
95535001-95540000 1.380629605885464
95540001-95545000 2.131855414109955
95545001-95550000 0.12145115561620276
95550001-95555000 0.6901255729976374
95555001-95560000 1.2492477185683233
95560001-95565000 0.42246330897428647
95565001-95570000 0.6824642224226942
95570001-95575000 1.2780419902970057
95575001-95580000 2.1623374464162137
95580001-95585000 1.236802250650824
95585001-95590000 1.5799193878578874
95590001-95595000 2.8427452367735913
95595001-95600000 2.4395316319921543
95600001-95605000 3.4964876580495305
95605001-95610000 8.418628655770199
95610001-95615000 1.487222379247433
95615001-95620000 0.6589771115175418
95620001-95625000 0.5038196678531538
95625001-95630000 0.6749555136988429
95630001-95635000 0.40429942944378205
95635001-95640000 0.12257467861705866
95640001-95645000 0.10678189371438379
95645001-95650000 0.22769497023381208
95650001-95655000 0.7450148273049382
95655001-95660000 0.9497241500900293
95660001-95665000 0.7221442866519568
95665001-95670000 0.5191583647818562
95670001-95675000 1.7193770063350404
95675001-95680000 1.3201219467801053
95680001-95685000 0.45222598738013114
95685001-95690000 0.7591799819882357
95690001-95695000 1.3598410985461131
95695001-95700000 0.9221178856825013
95700001-95705000 0.4353436607181481
95705001-95710000 1.121870193015846
95710001-95715000 2.2621171682445307
95715001-95720000 1.4753623305576342
95720001-95725000 2.822542170890384
95725001-95730000 1.266099850588166
95730001-95735000 0.8222060677555879
95735001-95740000 0.8271994030563471
95740001-95745000 1.0407004022836175
95745001-95750000 2.386790283712481
95750001-95755000 1.3824685519046633
95755001-95760000 0.7627384035805788
95760001-95765000 0.46062283789111647
95765001-95770000 0.48844279911031674
95770001-95775000 0.5568637781628935
95775001-95780000 0.6771323981149107
95780001-95785000 3.0401501322079647
95785001-95790000 0.9065530634127441
95790001-95795000 0.49145165512930233
95795001-95800000 0.5920459773086282
95800001-95805000 1.2037442680804413
95805001-95810000 2.4522735116714016
95810001-95815000 0.6802436265702899
95815001-95820000 0.5119525413966652
95820001-95825000 0.5494723308860356
95825001-95830000 0.3118646921798255
95830001-95835000 0.29379699646263213
95835001-95840000 0.3990448851578401
95840001-95845000 0.4044799363587364
95845001-95850000 0.3210227273412771
95850001-95855000 1.1711486936405586
95855001-95860000 1.0445395758564244
95860001-95865000 0.14186379752949754
95865001-95870000 0.27989041980819424
95870001-95875000 1.577011317671749
95875001-95880000 0.4846488048444506
95880001-95885000 0.3066384327907498
95885001-95890000 0.6204654642490166
95890001-95895000 1.3351755170073547
95895001-95900000 1.608286170894512
95900001-95905000 1.0406183892164396
95905001-95910000 1.0129315453129553
95910001-95915000 1.2358691822921914
95915001-95920000 1.233259237676165
95920001-95925000 0.8397433566742365
95925001-95930000 0.3733884121683088
95930001-95935000 0.5067491273722559
95935001-95940000 0.5475634379391182
95940001-95945000 0.35071254398177865
95945001-95950000 1.7762422312746708
95950001-95955000 3.577465293853899
95955001-95960000 0.3749655381699347
95960001-95965000 0.3932510054351361
95965001-95970000 0.9525298844975781
95970001-95975000 3.3042278515837564
95975001-95980000 1.268904907438409
95980001-95985000 1.3292579341124802
95985001-95990000 1.2128077768720058
95990001-95995000 0.6430456480330131
95995001-96000000 0.866748687856196
96000001-96005000 0.838797492604495
96005001-96010000 0.7072681917282444
96010001-96015000 1.743733845504522
96015001-96020000 1.3097148879313911
96020001-96025000 0.7796544088293245
96025001-96030000 0.9024500466711436
96030001-96035000 0.7869423478455472
96035001-96040000 0.7440707828690611
96040001-96045000 1.4718061795163435
96045001-96050000 0.5081195347834608
96050001-96055000 0.22665542581417905
96055001-96060000 1.4575947951657493
96060001-96065000 3.6723598331706246
96065001-96070000 0.6009575924967229
96070001-96075000 0.4880945095146584
96075001-96080000 0.44054084020843093
96080001-96085000 0.5259650111727906
96085001-96090000 0.3157465704109616
96090001-96095000 0.12591076037993004
96095001-96100000 0.2187914133819518
96100001-96105000 1.3693623240165829
96105001-96110000 0.9962389389996296
96110001-96115000 0.6771510838755689
96115001-96120000 0.6298708239011342
96120001-96125000 0.6687756900758217
96125001-96130000 1.305075086143933
96130001-96135000 2.778862120294353
96135001-96140000 0.960931929709411
96140001-96145000 0.5868150320945215
96145001-96150000 1.2317695664873867
96150001-96155000 0.5946258939769349
96155001-96160000 0.26324326330784487
96160001-96165000 0.34400244526354806
96165001-96170000 0.2776894328907481
96170001-96175000 0.354899067934935
96175001-96180000 0.7543368634884219
96180001-96185000 0.38897208183468257
96185001-96190000 0.21786323714626407
96190001-96195000 0.2751486963313567
96195001-96200000 0.48039060154910684
96200001-96205000 1.1169205149640062
96205001-96210000 0.5937200925490264
96210001-96215000 0.3909170946454702
96215001-96220000 0.5306365782244695
96220001-96225000 0.6031775037293409
96225001-96230000 0.7173251038166814
96230001-96235000 0.4979459378271205
96235001-96240000 0.690153250651923
96240001-96245000 0.42527469606268764
96245001-96250000 0.2598949553158791
96250001-96255000 0.20947048877342062
96255001-96260000 0.32802828663208417
96260001-96265000 0.6273197357985024
96265001-96270000 0.6037066940640595
96270001-96275000 0.3920877315983025
96275001-96280000 0.3345461731812121
96280001-96285000 0.4449588081804013
96285001-96290000 0.6143145839095876
96290001-96295000 3.6608408737560287
96295001-96300000 0.44899414590677195
96300001-96305000 0.35239026522636646
96305001-96310000 1.1600033130794716
96310001-96315000 1.1022609933624856
96315001-96320000 0.7445719022162195
96320001-96325000 0.37663152313587783
96325001-96330000 0.5656993191995372
96330001-96335000 0.4677585101783181
96335001-96340000 0.179894329737352
96340001-96345000 0.31658617957032803
96345001-96350000 1.038277365675295
96350001-96355000 0.419966706280533
96355001-96360000 0.28436889149658734
96360001-96365000 0.6539207482175955
96365001-96370000 1.194028244376456
96370001-96375000 0.47022376824243894
96375001-96380000 0.5524429150274452
96380001-96385000 1.0972721554096407
96385001-96390000 0.4707012803529209
96390001-96395000 0.4309322709633646
96395001-96400000 0.9131251353466058
96400001-96405000 0.5805460112172102
96405001-96410000 0.3573212848943111
96410001-96415000 0.34430328067031574
96415001-96420000 0.5838634304999684
96420001-96425000 0.7913488462981341
96425001-96430000 0.21268788976089534
96430001-96435000 0.14596804837342123
96435001-96440000 0.2572420012094788
96440001-96445000 0.2125996386961881
96445001-96450000 0.37207969411122715
96450001-96455000 0.4261134021000449
96455001-96460000 0.21390458750987595
96460001-96465000 0.32832263220930524
96465001-96470000 0.5779773096096118
96470001-96475000 0.4673575531893479
96475001-96480000 0.2652311481488807
96480001-96485000 0.38454421720430054
96485001-96490000 0.330308491075682
96490001-96495000 0.2908282983865585
96495001-96500000 0.4478945679781352
96500001-96505000 0.541157200964095
96505001-96510000 0.24351580038883855
96510001-96515000 0.16885912864028893
96515001-96520000 0.3400172325290478
96520001-96525000 0.46631527013886925
96525001-96530000 0.42289016532018725
96530001-96535000 0.6686311549183142
96535001-96540000 0.4375667152967432
96540001-96545000 0.21901911285816056
96545001-96550000 0.25204640466045036
96550001-96555000 0.412984864754595
96555001-96560000 0.23774900868496351
96560001-96565000 0.2668170599749004
96565001-96570000 0.8755294079862266
96570001-96575000 0.31129353357446465
96575001-96580000 0.10074908384020086
96580001-96585000 0.09256998399594714
96585001-96590000 0.12620915283110987
96590001-96595000 0.2189432735796345
96595001-96600000 0.5008927293537021
96600001-96605000 0.3556432133517988
96605001-96610000 0.24780352797483904
96610001-96615000 0.20543548722352772
96615001-96620000 0.3279723258348541
96620001-96625000 0.5796527752751727
96625001-96630000 0.6418481535936302
96630001-96635000 0.542614837498571
96635001-96640000 0.3374032707678604
96640001-96645000 0.3561789202631203
96645001-96650000 0.5649690581016474
96650001-96655000 0.6343810625836271
96655001-96660000 0.2682744415131151
96660001-96665000 0.30689479958113763
96665001-96670000 0.43271830667904215
96670001-96675000 0.27625102727733203
96675001-96680000 0.2245285344748898
96680001-96685000 0.7043656361453664
96685001-96690000 1.1264943613629388
96690001-96695000 0.34549798348417515
96695001-96700000 0.5576362451827342
96700001-96705000 0.5415480852729329
96705001-96710000 0.326545617959988
96710001-96715000 0.3978443747293155
96715001-96720000 0.5910987691105285
96720001-96725000 0.7407760042667278
96725001-96730000 0.5472481597081409
96730001-96735000 0.31561764982510937
96735001-96740000 0.2862848998055521
96740001-96745000 0.21323362220342199
96745001-96750000 0.2506005765180774
96750001-96755000 0.5893357274119312
96755001-96760000 2.9669439011362777
96760001-96765000 0.5825722953708078
96765001-96770000 0.3446489351202838
96770001-96775000 0.5537537488096105
96775001-96780000 0.5180287407016796
96780001-96785000 0.616466223819332
96785001-96790000 0.9163734871530154
96790001-96795000 0.3313450305842264
96795001-96800000 0.3683985517883131
96800001-96805000 0.5318368240202346
96805001-96810000 0.4392985467885523
96810001-96815000 0.9170733336038259
96815001-96820000 0.9911464377078317
96820001-96825000 1.159433229651694
96825001-96830000 1.9386770247389777
96830001-96835000 0.28425137531264
96835001-96840000 0.1726427538966824
96840001-96845000 0.3071400321034872
96845001-96850000 0.23417818319363493
96850001-96855000 2.499178496107656
96855001-96860000 1.205609427432494
96860001-96865000 0.6282980342587297
96865001-96870000 0.9033001813190779
96870001-96875000 0.7998654681135432
96875001-96880000 0.5071076189562662
96880001-96885000 0.4039788620392584
96885001-96890000 0.7905984126315422
96890001-96895000 0.7383900582132662
96895001-96900000 0.47431923241988916
96900001-96905000 0.49811269204857334
96905001-96910000 0.4648188098780078
96910001-96915000 0.3009910992511527
96915001-96920000 0.29987499288451136
96920001-96925000 0.4317826903121022
96925001-96930000 1.7629085528884256
96930001-96935000 0.5665739227522981
96935001-96940000 0.47647011082462665
96940001-96945000 1.5465180637303082
96945001-96950000 0.2756264212095381
96950001-96955000 0.5664309048246754
96955001-96960000 2.554279687370998
96960001-96965000 0.6476939844844757
96965001-96970000 0.5885060913964048
96970001-96975000 0.8753848250598635
96975001-96980000 1.4320054861121905
96980001-96985000 0.8261081483162452
96985001-96990000 0.6592190522543051
96990001-96995000 1.5399392035018926
96995001-97000000 3.26336787902485
97000001-97005000 1.6982705522005175
97005001-97010000 0.8857009686310933
97010001-97015000 0.7859525950646798
97015001-97020000 1.0847177180061056
97020001-97025000 1.010228920742077
97025001-97030000 1.6041919026700957
97030001-97035000 1.161261345674664
97035001-97040000 2.855246499566621
97040001-97045000 9.188314975080829
97045001-97050000 1.470453076528256
97050001-97055000 1.4413841795431177
97055001-97060000 1.9633223685507306
97060001-97065000 4.101660926103443
97065001-97070000 4.096213384184326
97070001-97075000 3.4513436076731
97075001-97080000 0.839070483902705
97080001-97085000 0.33739504588702
97085001-97090000 0.47698532918737485
97090001-97095000 0.4885271716226337
97095001-97100000 0.43969379685158716
97100001-97105000 0.559559156614462
97105001-97110000 0.7951536835631895
97110001-97115000 0.7620751017387701
97115001-97120000 0.7656465435833203
97120001-97125000 1.2230019626817688
97125001-97130000 1.5573172885251612
97130001-97135000 0.22664749017700556
97135001-97140000 0.24046626142006908
97140001-97145000 0.6116463098466143
97145001-97150000 1.1928992851143498
97150001-97155000 1.1143408945950148
97155001-97160000 0.41796662613868507
97160001-97165000 0.5223522271840871
97165001-97170000 1.3831540500289867
97170001-97175000 1.2900127205753855
97175001-97180000 1.253968167270604
97180001-97185000 1.9090612652675831
97185001-97190000 0.6156700808183455
97190001-97195000 0.5124696689361586
97195001-97200000 0.7503071462758797
97200001-97205000 0.8100179526603996
97205001-97210000 1.1164057457352918
97210001-97215000 1.590462218266969
97215001-97220000 0.7222111886559622
97220001-97225000 0.9698683147880867
97225001-97230000 2.18434890458849
97230001-97235000 1.5268980881549823
97235001-97240000 2.401578451888716
97240001-97245000 1.7504770872302808
97245001-97250000 1.0838539730550811
97250001-97255000 0.9944770984141964
97255001-97260000 1.9795832946006695
97260001-97265000 0.919554904753346
97265001-97270000 0.5845268743704755
97270001-97275000 0.9339053334140037
97275001-97280000 0.8860851792757569
97280001-97285000 0.5144569135624273
97285001-97290000 0.3122275122299972
97290001-97295000 0.5281977429299896
97295001-97300000 2.6122031333205533
97300001-97305000 1.02617143463682
97305001-97310000 0.3514435181181053
97310001-97315000 0.2591516386815678
97315001-97320000 7.082198039940723
97320001-97325000 3.136415694962719
97325001-97330000 0.29094499926873263
97330001-97335000 0.2948143925081908
97335001-97340000 0.48327823191561065
97340001-97345000 0.3257111234940935
97345001-97350000 0.12014678943581901
97350001-97355000 0.14445777740688207
97355001-97360000 0.24043641828950926
97360001-97365000 1.3309906176031105
97365001-97370000 1.554663844235044
97370001-97375000 0.4129280764457488
97375001-97380000 0.5612432555815167
97380001-97385000 0.4202397514342913
97385001-97390000 0.23304839515211978
97390001-97395000 0.5325561569285838
97395001-97400000 0.8165890903666012
97400001-97405000 0.18773533129825515
97405001-97410000 0.290394508626366
97410001-97415000 0.3225940686098849
97415001-97420000 0.399510865753022
97420001-97425000 0.2908555540618874
97425001-97430000 0.23465557155341077
97430001-97435000 0.07970395282346948
97435001-97440000 0.19115000749336458
97440001-97445000 0.5765781351434357
97445001-97450000 0.3050457120980718
97450001-97455000 1.4662673020665087
97455001-97460000 0.31298783474021613
97460001-97465000 0.2831749467283586
97465001-97470000 0.34850078253477446
97470001-97475000 0.19501898465535525
97475001-97480000 0.5516330193865733
97480001-97485000 0.38694162736961163
97485001-97490000 0.22525408600197308
97490001-97495000 0.6185631065233382
97495001-97500000 0.6128362501858251
97500001-97505000 0.3829883602583252
97505001-97510000 0.40760743559717416
97510001-97515000 0.38753640487110624
97515001-97520000 0.29761569377259617
97520001-97525000 0.3880879089098036
97525001-97530000 0.7309633411011796
97530001-97535000 0.2485569983415714
97535001-97540000 0.21402269120456305
97540001-97545000 0.6089584159777055
97545001-97550000 0.3755007118937416
97550001-97555000 0.1234731441003222
97555001-97560000 0.14540756306027464
97560001-97565000 0.4452536116902031
97565001-97570000 0.8577408968618377
97570001-97575000 0.5700557680074921
97575001-97580000 0.2376862413028614
97580001-97585000 0.1924090043481298
97585001-97590000 0.5173968046584053
97590001-97595000 0.4109309995145398
97595001-97600000 0.1803497723776517
97600001-97605000 0.2606599526798742
97605001-97610000 0.6250955048449734
97610001-97615000 0.8177337098524531
97615001-97620000 1.3560300844548054
97620001-97625000 0.8529041517984114
97625001-97630000 0.38706626041303627
97630001-97635000 0.21462175525870422
97635001-97640000 0.483314923736181
97640001-97645000 3.2830984767609315
97645001-97650000 0.19979618404060862
97650001-97655000 0.6839667383386011
97655001-97660000 1.7664463803500945
97660001-97665000 0.1869831024577105
97665001-97670000 0.32297043353611665
97670001-97675000 0.3889432428877758
97675001-97680000 0.2809986093786958
97680001-97685000 1.4915808658410272
97685001-97690000 2.808074908732614
97690001-97695000 0.4018259149813425
97695001-97700000 0.6776396829379263
97700001-97705000 0.5042677800829117
97705001-97710000 0.2456460237082806
97710001-97715000 0.37459100926156225
97715001-97720000 0.4466095062268216
97720001-97725000 0.6061789467747726
97725001-97730000 0.386095945684864
97730001-97735000 0.16888569258796018
97735001-97740000 0.6802075946763556
97740001-97745000 3.126645218634193
97745001-97750000 0.3553389136362949
97750001-97755000 0.3439427658298367
97755001-97760000 0.41378555643024995
97760001-97765000 1.4318293807518896
97765001-97770000 2.258501537514491
97770001-97775000 1.0326771068907608
97775001-97780000 1.3983162456011247
97780001-97785000 2.1923481402803806
97785001-97790000 1.2121280737016373
97790001-97795000 0.3759230540210666
97795001-97800000 0.31047689649813276
97800001-97805000 0.34538462122615265
97805001-97810000 0.27089870183354997
97810001-97815000 0.39934967243835817
97815001-97820000 0.6111201093120789
97820001-97825000 0.4918561576634036
97825001-97830000 0.4775444223630594
97830001-97835000 0.5077460878494934
97835001-97840000 1.5113204879014435
97840001-97845000 0.9390686825534108
97845001-97850000 0.44157834537110197
97850001-97855000 0.509188464204741
97855001-97860000 0.38051736230216066
97860001-97865000 0.5010806754887797
97865001-97870000 0.4770678278109506
97870001-97875000 0.8455954142141088
97875001-97880000 0.714261457935189
97880001-97885000 0.165667311078051
97885001-97890000 0.6333732071768848
97890001-97895000 0.8127129342014976
97895001-97900000 0.285592617897457
97900001-97905000 0.6066861268923528
97905001-97910000 0.686351163238694
97910001-97915000 0.40728194749725843
97915001-97920000 0.23190686757118117
97920001-97925000 0.26583169404757406
97925001-97930000 0.39775240678545093
97930001-97935000 0.4585339602343498
97935001-97940000 1.4587515676395275
97940001-97945000 0.5865788501627663
97945001-97950000 0.4221646183020527
97950001-97955000 0.8991819437386136
97955001-97960000 1.4241309987476067
97960001-97965000 1.1425176402204218
97965001-97970000 3.043178510006457
97970001-97975000 2.747574523358364
97975001-97980000 0.5734369508750312
97980001-97985000 0.7826098686454575
97985001-97990000 10.782196738695184
97990001-97995000 2.5380399041345973
97995001-98000000 1.5332417158114526
98000001-98005000 2.675565005611168
98005001-98010000 1.2237939408247622
98010001-98015000 0.9366489128993857
98015001-98020000 0.393237534140764
98020001-98025000 0.31064830555943584
98025001-98030000 0.5271708999400815
98030001-98035000 0.23589216167899135
98035001-98040000 0.26580278884905945
98040001-98045000 0.4803914911263935
98045001-98050000 0.6860890835925336
98050001-98055000 0.3652962745112944
98055001-98060000 0.17595407586738004
98060001-98065000 0.22483507437426697
98065001-98070000 0.4940786939027624
98070001-98075000 0.4592354831380775
98075001-98080000 0.19325249697422084
98080001-98085000 0.31070468087870007
98085001-98090000 0.6998377892298848
98090001-98095000 0.48822355453053196
98095001-98100000 0.4264099212249523
98100001-98105000 0.6337125573040554
98105001-98110000 0.5301815551146165
98110001-98115000 0.396719361606559
98115001-98120000 0.7327990600407678
98120001-98125000 1.4281023868248595
98125001-98130000 1.6227165792279563
98130001-98135000 1.8871300624188136
98135001-98140000 2.223114369459414
98140001-98145000 0.5106174772397567
98145001-98150000 0.8037226156889372
98150001-98155000 2.274348668875387
98155001-98160000 1.4054348634330445
98160001-98165000 2.5494145349165676
98165001-98170000 1.74563036558559
98170001-98175000 1.2442657192950644
98175001-98180000 1.3348102556885288
98180001-98185000 2.000282678408159
98185001-98190000 1.2129503892062017
98190001-98195000 0.7407533158258587
98195001-98200000 0.612937909426761
98200001-98205000 0.5576963221343473
98205001-98210000 1.1782897778124495
98210001-98215000 1.7760925680577655
98215001-98220000 2.5818969332060426
98220001-98225000 1.1817072599824305
98225001-98230000 0.5783951595567641
98230001-98235000 1.3392416565031715
98235001-98240000 2.274465275390636
98240001-98245000 0.8557053189253362
98245001-98250000 1.2361952535950782
98250001-98255000 2.480311182037247
98255001-98260000 1.8161524279161614
98260001-98265000 1.435245156282614
98265001-98270000 3.3146581763086473
98270001-98275000 2.392545163984436
98275001-98280000 0.6439009334961829
98280001-98285000 0.4579737313671918
98285001-98290000 0.49217593858319114
98290001-98295000 0.562224558823943
98295001-98300000 0.43659747507255725
98300001-98305000 0.23720127838450075
98305001-98310000 0.22426588578611775
98310001-98315000 0.44055754186117096
98315001-98320000 0.5224804132565195
98320001-98325000 0.2660938373390585
98325001-98330000 0.3120812346196254
98330001-98335000 0.4757569377874387
98335001-98340000 0.5235966230578968
98340001-98345000 1.1305802255581254
98345001-98350000 0.8656904330935687
98350001-98355000 1.2076227783049065
98355001-98360000 1.1204268282143521
98360001-98365000 0.32405834227758606
98365001-98370000 0.6779279979846853
98370001-98375000 1.2819041224287488
98375001-98380000 1.1994963742113713
98380001-98385000 2.9485983956173705
98385001-98390000 1.8526351784217099
98390001-98395000 1.5584418867506424
98395001-98400000 2.922926703500904
98400001-98405000 2.2433347358787405
98405001-98410000 2.3506151960449277
98410001-98415000 3.5339605174179547
98415001-98420000 1.515470281791804
98420001-98425000 1.720933207178568
98425001-98430000 2.5503233664738607
98430001-98435000 0.6258605492496666
98435001-98440000 0.8633362868972263
98440001-98445000 1.7373197287815534
98445001-98450000 0.8624656993091575
98450001-98455000 0.8569256397632877
98455001-98460000 1.0368545234109172
98460001-98465000 2.1038321551000174
98465001-98470000 0.8278047703639422
98470001-98475000 0.8622604223877186
98475001-98480000 2.6501782140127403
98480001-98485000 4.346240281673011
98485001-98490000 2.0952788224537238
98490001-98495000 1.2025398047860925
98495001-98500000 1.6388034698552687
98500001-98505000 1.9313526889419401
98505001-98510000 1.5871280355537918
98510001-98515000 1.7355522982483835
98515001-98520000 0.8507068388530881
98520001-98525000 2.0201619463198677
98525001-98530000 3.939974480507666
98530001-98535000 0.8997826615541072
98535001-98540000 0.7206107860238611
98540001-98545000 0.8047390322606265
98545001-98550000 2.101488498787663
98550001-98555000 2.491072082573366
98555001-98560000 1.7242987275761879
98560001-98565000 5.191972240810106
98565001-98570000 1.2155884066224496
98570001-98575000 1.113982461732311
98575001-98580000 2.7913829794066998
98580001-98585000 0.7123012204700079
98585001-98590000 0.37200727602533246
98590001-98595000 0.5648853192084012
98595001-98600000 0.7754939376248777
98600001-98605000 0.2620722817378916
98605001-98610000 0.2888016110997125
98610001-98615000 0.26692998614873464
98615001-98620000 0.3133966208306835
98620001-98625000 0.2785138898774806
98625001-98630000 0.2080089100459137
98630001-98635000 0.899029390135228
98635001-98640000 0.8157685473993835
98640001-98645000 0.2328580792752171
98645001-98650000 0.2954745236672206
98650001-98655000 0.4991480202991312
98655001-98660000 0.36683809552836194
98660001-98665000 0.2550262789596175
98665001-98670000 0.5191466948981472
98670001-98675000 0.6147853081541903
98675001-98680000 0.40862392085625093
98680001-98685000 0.8455329519856126
98685001-98690000 0.31186795710142945
98690001-98695000 0.253484411321811
98695001-98700000 0.5388968901573933
98700001-98705000 0.45584034131509793
98705001-98710000 0.21637105931861217
98710001-98715000 0.09252483371394683
98715001-98720000 0.3317477233732127
98720001-98725000 0.5856955123100043
98725001-98730000 0.1241666667663429
98730001-98735000 0.10730179347138061
98735001-98740000 0.16080023040165828
98740001-98745000 0.3492984467506298
98745001-98750000 0.4121459215530445
98750001-98755000 0.5098539446235335
98755001-98760000 1.2438333575501124
98760001-98765000 2.8943339075510526
98765001-98770000 1.1244179033940127
98770001-98775000 1.0793881862768513
98775001-98780000 0.9579098287514682
98780001-98785000 0.9271503569888707
98785001-98790000 1.5826713998812107
98790001-98795000 6.215641853685214
98795001-98800000 2.407438695672562
98800001-98805000 1.1713466001704704
98805001-98810000 0.5667948466272128
98810001-98815000 0.4160163995754597
98815001-98820000 1.063924986075341
98820001-98825000 2.053043784891205
98825001-98830000 0.6275431102294889
98830001-98835000 0.8506450700052588
98835001-98840000 2.5490032621529224
98840001-98845000 1.690886573190108
98845001-98850000 1.4487007014480922
98850001-98855000 1.6900704648225011
98855001-98860000 2.005980977014635
98860001-98865000 1.0545788691310383
98865001-98870000 0.8964337590675271
98870001-98875000 1.026211657990158
98875001-98880000 0.6606218964223088
98880001-98885000 1.1984511598382288
98885001-98890000 1.005917043666253
98890001-98895000 0.6910075478982954
98895001-98900000 2.0322187222285515
98900001-98905000 4.770613941642822
98905001-98910000 2.5545101611199343
98910001-98915000 1.1750009127947088
98915001-98920000 0.8181324521992811
98920001-98925000 2.241621028033695
98925001-98930000 3.107548525762112
98930001-98935000 1.2539229984763673
98935001-98940000 2.2206671684313166
98940001-98945000 1.9289823775994646
98945001-98950000 1.7817418136241263
98950001-98955000 4.209652284131506
98955001-98960000 1.012150787515827
98960001-98965000 0.7037661891723439
98965001-98970000 2.425338781965204
98970001-98975000 3.035930892444734
98975001-98980000 1.0446213578851908
98980001-98985000 0.3016164290375245
98985001-98990000 0.17583598406505874
98990001-98995000 0.2430717744318356
98995001-99000000 0.24215497433036595
99000001-99005000 0.6911033391136405
99005001-99010000 0.48543542131047007
99010001-99015000 0.45182745811105135
99015001-99020000 0.9851021111759914
99020001-99025000 0.7161886397710147
99025001-99030000 0.6251111595494963
99030001-99035000 0.28682453765310423
99035001-99040000 0.14435416931438802
99040001-99045000 0.30549074797207837
99045001-99050000 0.8313420219973813
99050001-99055000 0.3669463038915145
99055001-99060000 1.6164295993082853
99060001-99065000 2.3576740067705426
99065001-99070000 0.5021150849772249
99070001-99075000 1.4782361263610102
99075001-99080000 1.231786328443712
99080001-99085000 0.7159276703148247
99085001-99090000 1.1412371830100263
99090001-99095000 1.5059250989998814
99095001-99100000 1.965352661863815
99100001-99105000 1.072665582797537
99105001-99110000 0.8185884711872055
99110001-99115000 0.6743422440938208
99115001-99120000 0.6724650684758129
99120001-99125000 0.6022426369336542
99125001-99130000 0.9674151349746379
99130001-99135000 1.4928370800832862
99135001-99140000 0.6308950180881895
99140001-99145000 1.2278798690465706
99145001-99150000 1.5202288938289412
99150001-99155000 1.0079107344713545
99155001-99160000 1.9096273221457178
99160001-99165000 1.4277290251243462
99165001-99170000 1.2883497921282354
99170001-99175000 1.5785171921449093
99175001-99180000 0.7223745730006013
99180001-99185000 1.4874816826424895
99185001-99190000 1.5773263255662782
99190001-99195000 0.3827508169668409
99195001-99200000 0.3600409000878613
99200001-99205000 0.9392141266703794
99205001-99210000 2.7537330315517257
99210001-99215000 0.7883432474674885
99215001-99220000 0.5910224669629095
99220001-99225000 0.4880148113316404
99225001-99230000 0.5111670682814328
99230001-99235000 0.41637819775456963
99235001-99240000 0.3935645610995156
99240001-99245000 1.0322828830434079
99245001-99250000 0.4102967159680454
99250001-99255000 0.5142925280306675
99255001-99260000 1.216490290001285
99260001-99265000 0.9048646941426101
99265001-99270000 1.384492996434666
99270001-99275000 0.8407657491828825
99275001-99280000 1.2108311336487199
99280001-99285000 1.3281582922551538
99285001-99290000 1.2611317082246747
99290001-99295000 2.341882495942167
99295001-99300000 0.8267042008138615
99300001-99305000 0.4002236099424187
99305001-99310000 0.31945564720847325
99310001-99315000 0.34485575683867314
99315001-99320000 0.3252572443252279
99320001-99325000 0.7808106654623358
99325001-99330000 1.4180509055801533
99330001-99335000 0.6915607344659813
99335001-99340000 1.0066091276442
99340001-99345000 2.474466724968795
99345001-99350000 2.050003391619871
99350001-99355000 1.3073602227119112
99355001-99360000 1.4102927090400206
99360001-99365000 1.5225804885477923
99365001-99370000 2.214417070887399
99370001-99375000 2.8476550985481985
99375001-99380000 0.7713525508080163
99380001-99385000 0.6059755216262264
99385001-99390000 0.6644668160359641
99390001-99395000 0.6990151288687987
99395001-99400000 0.5447154922068007
99400001-99405000 0.2927482071827301
99405001-99410000 0.2337121567077111
99410001-99415000 0.2221715378092633
99415001-99420000 0.32525714819458973
99420001-99425000 0.6963184792385542
99425001-99430000 0.6910739891918354
99430001-99435000 0.7094363947949183
99435001-99440000 1.3485823878696157
99440001-99445000 2.0738410351610113
99445001-99450000 2.7218830441811295
99450001-99455000 1.1501551959334253
99455001-99460000 1.0590838548328259
99460001-99465000 1.2927146173895414
99465001-99470000 1.3428695086239506
99470001-99475000 1.385781640415835
99475001-99480000 0.9905974738203438
99480001-99485000 1.0427226094208883
99485001-99490000 0.7803765882533713
99490001-99495000 1.5227354297207543
99495001-99500000 1.086443682047337
99500001-99505000 1.1964032124755228
99505001-99510000 0.79203410259558
99510001-99515000 0.48477750389751634
99515001-99520000 3.0365757522341736
99520001-99525000 0.44366588016872793
99525001-99530000 0.37961290997304165
99530001-99535000 1.0976264325449467
99535001-99540000 0.5992452923298537
99540001-99545000 0.41147073703362497
99545001-99550000 0.5794242037485275
99550001-99555000 1.9509999682026387
99555001-99560000 2.9476419428122735
99560001-99565000 2.3025327055401625
99565001-99570000 1.865755721706331
99570001-99575000 1.1617909792882348
99575001-99580000 1.6521702095318656
99580001-99585000 1.538009791000904
99585001-99590000 1.585314538320494
99590001-99595000 1.4908620476674215
99595001-99600000 0.7864774869854687
99600001-99605000 0.35106709927827406
99605001-99610000 0.2648349113821678
99610001-99615000 0.26394591728473105
99615001-99620000 0.8296935191702882
99620001-99625000 1.4356115822671258
99625001-99630000 1.2451168783342952
99630001-99635000 4.878160017837149
99635001-99640000 3.423684435857549
99640001-99645000 3.567621225525703
99645001-99650000 3.980343990277819
99650001-99655000 1.9037401320285379
99655001-99660000 0.5879755420877344
99660001-99665000 0.5234172970299518
99665001-99670000 0.9137305370914879
99670001-99675000 0.6965449054788996
99675001-99680000 0.9486072943957929
99680001-99685000 0.510261097438481
99685001-99690000 0.40060185151916766
99690001-99695000 2.40538098367846
99695001-99700000 2.8301545366791925
99700001-99705000 0.4100827928036066
99705001-99710000 0.4956591728221941
99710001-99715000 1.5328581928227107
99715001-99720000 0.8507842531014485
99720001-99725000 0.5926268024117597
99725001-99730000 0.521443230804718
99730001-99735000 0.7717347828473319
99735001-99740000 0.7418695393020506
99740001-99745000 0.34982011459214196
99745001-99750000 0.3622001845532604
99750001-99755000 0.574061926044841
99755001-99760000 0.7625000694990453
99760001-99765000 0.8436694068520062
99765001-99770000 1.0784193358316765
99770001-99775000 0.8838604936142289
99775001-99780000 0.9780030964488523
99780001-99785000 0.6077659622807976
99785001-99790000 0.5594320072456463
99790001-99795000 1.3097707560388074
99795001-99800000 1.3099353087821823
99800001-99805000 1.0699928710506332
99805001-99810000 0.8468795706399088
99810001-99815000 0.5869063773691522
99815001-99820000 0.8976245847001829
99820001-99825000 0.9846856884313191
99825001-99830000 0.3887798378116069
99830001-99835000 0.3125020487657328
99835001-99840000 0.6481762879282937
99840001-99845000 2.121307097229051
99845001-99850000 1.6449910439791346
99850001-99855000 1.0787571382732526
99855001-99860000 0.8823985171191533
99860001-99865000 1.3903447835517424
99865001-99870000 0.7269631375168241
99870001-99875000 0.6370282852638909
99875001-99880000 0.7178322237018341
99880001-99885000 0.5665809189892878
99885001-99890000 0.8701966583744597
99890001-99895000 0.5654187192573557
99895001-99900000 0.6489407338324131
99900001-99905000 0.500626534563492
99905001-99910000 0.5668273634488418
99910001-99915000 0.9904895970944981
99915001-99920000 0.5100069586904488
99920001-99925000 0.4405879613764327
99925001-99930000 0.33315282122734874
99930001-99935000 0.3288770950538871
99935001-99940000 0.3806961862302173
99940001-99945000 0.4459363898057342
99945001-99950000 0.5511271313327667
99950001-99955000 0.6832986353620389
99955001-99960000 0.6187009390001588
99960001-99965000 0.5203442076409481
99965001-99970000 0.662987176710131
99970001-99975000 0.915029671555822
99975001-99980000 0.45114942998605934
99980001-99985000 0.8283928618528638
99985001-99990000 1.2734023990231753
99990001-99995000 0.6244851541648263
99995001-100000000 0.7898791213476833
100000001-100005000 0.5939746050084767
100005001-100010000 0.5045306476092434
100010001-100015000 0.5936045387798555
100015001-100020000 0.915372356402574
100020001-100025000 1.3320601464997017
100025001-100030000 2.8936555842378233
100030001-100035000 3.256358191743995
100035001-100040000 1.5021652936992769
100040001-100045000 1.424524688640188
100045001-100050000 3.075497736182133
100050001-100055000 4.74280714869529
100055001-100060000 1.6894184273781434
100060001-100065000 1.5825658828201532
100065001-100070000 1.720918402753744
100070001-100075000 1.0954556763222536
100075001-100080000 3.735623325078627
100080001-100085000 9.632712335414242
100085001-100090000 0.7822472691807655
100090001-100095000 0.8599220310494287
100095001-100100000 1.3329644625356636
100100001-100105000 3.2919653583423587
100105001-100110000 2.949328819641395
100110001-100115000 1.7888893519730373
100115001-100120000 2.8981960031510634
100120001-100125000 2.8609820881523547
100125001-100130000 0.562506912086352
100130001-100135000 0.25692499309037214
100135001-100140000 0.39654434935381433
100140001-100145000 0.989781936398634
100145001-100150000 1.2008439395231645
100150001-100155000 1.065866058156974
100155001-100160000 1.3945657536045986
100160001-100165000 2.4364065833622806
100165001-100170000 2.3846435005358857
100170001-100175000 1.5164737952115812
100175001-100180000 1.4520074424047626
100180001-100185000 1.4909967996343325
100185001-100190000 3.184466877743152
100190001-100195000 1.9832864826444898
100195001-100200000 1.0866053625437126
100200001-100205000 1.574113593432365
100205001-100210000 2.21428509886224
100210001-100215000 2.7126259228872804
100215001-100220000 2.156515087433472
100220001-100225000 2.7841726391708828
100225001-100230000 4.591319542806918
100230001-100235000 1.827998162224421
100235001-100240000 1.6305375401938234
100240001-100245000 7.47572299019354
100245001-100250000 1.3683790420001758
100250001-100255000 0.887312003153064
100255001-100260000 1.5608137402145343
100260001-100265000 0.8109138389960305
100265001-100270000 0.7446213769028512
100270001-100275000 0.8865133590678341
100275001-100280000 0.5706472347326688
100280001-100285000 0.7992130189382651
100285001-100290000 1.0463164863934706
100290001-100295000 0.30119685794671414
100295001-100300000 0.3557907802213998
100300001-100305000 0.8785528474222942
100305001-100310000 0.9890019071073296
100310001-100315000 0.7709535191697611
100315001-100320000 0.4938827960773417
100320001-100325000 0.2955870838436419
100325001-100330000 0.040440053095771644
100330001-100335000 0.14241266492622248
100335001-100340000 2.6114936431918796
100340001-100345000 5.014452332565575
100345001-100350000 1.6647014094664112
100350001-100355000 1.2310921398384256
100355001-100360000 1.124350439049111
100360001-100365000 3.321373513389103
100365001-100370000 3.956399445112648
100370001-100375000 0.8538914577210125
100375001-100380000 0.6442995470731796
100380001-100385000 0.571749773908436
100385001-100390000 0.3913257249634091
100390001-100395000 0.6161420731806215
100395001-100400000 0.4709943898688939
100400001-100405000 0.28630203458912096
100405001-100410000 0.29659323255802167
100410001-100415000 0.234748852714691
100415001-100420000 1.1608176448775993
100420001-100425000 0.946812425725545
100425001-100430000 0.23075612597243403
100430001-100435000 0.29086245015728535
100435001-100440000 0.7890876471757057
100440001-100445000 0.5469094903653903
100445001-100450000 0.5124670087212749
100450001-100455000 1.13308628767126
100455001-100460000 1.9541208148337934
100460001-100465000 1.0844314480277142
100465001-100470000 0.6130765598166603
100470001-100475000 0.6811633654876175
100475001-100480000 0.7699153455808285
100480001-100485000 0.5761446993885146
100485001-100490000 0.3395520729933885
100490001-100495000 0.2661451557750562
100495001-100500000 0.33854425627169016
100500001-100505000 0.7345168289081798
100505001-100510000 0.20387065999032025
100510001-100515000 0.2228680320828651
100515001-100520000 0.49183929454234715
100520001-100525000 0.46972940042709765
100525001-100530000 1.312933039885519
100530001-100535000 0.47055859944766676
100535001-100540000 0.10908474942312928
100540001-100545000 0.21104503367688765
100545001-100550000 0.10511205350396521
100550001-100555000 0.11792288887600125
100555001-100560000 0.19385815494886566
100560001-100565000 0.06106321799457721
100565001-100570000 0.48536191050195826
100570001-100575000 0.44798381921222463
100575001-100580000 0.1839447623350194
100580001-100585000 0.3512321104619039
100585001-100590000 0.29767377960502833
100590001-100595000 0.14059580721708367
100595001-100600000 0.6091975374221353
100600001-100605000 1.461758220094128
100605001-100610000 0.4699961480711325
100610001-100615000 1.0113554080947713
100615001-100620000 0.8079317705650058
100620001-100625000 0.583945020331939
100625001-100630000 0.6025959181565888
100630001-100635000 0.26142869235890787
100635001-100640000 0.25960102187176465
100640001-100645000 0.25534616825877193
100645001-100650000 0.3539174989055335
100650001-100655000 0.3554950686533434
100655001-100660000 0.8343771064601532
100660001-100665000 1.8866444365645378
100665001-100670000 0.24992307914701348
100670001-100675000 0.23261446065465602
100675001-100680000 0.255507496808914
100680001-100685000 0.23745419762890224
100685001-100690000 0.15770861772940503
100690001-100695000 0.09549697793105716
100695001-100700000 0.4811116651796011
100700001-100705000 1.0280383429131676
100705001-100710000 0.3867830521775856
100710001-100715000 0.4151530782481593
100715001-100720000 0.2483573939043988
100720001-100725000 0.20766745597362954
100725001-100730000 0.2993529236229216
100730001-100735000 0.25775666586020557
100735001-100740000 0.2645596219342152
100740001-100745000 0.6496299854398676
100745001-100750000 0.833085359430902
100750001-100755000 0.56117282902572
100755001-100760000 0.2528989212667871
100760001-100765000 0.27300097818982
100765001-100770000 0.06033897756882746
100770001-100775000 0.04885259394883563
100775001-100780000 0.3982776044762468
100780001-100785000 0.48067357508001557
100785001-100790000 0.35728132479999075
100790001-100795000 0.46149964085403444
100795001-100800000 1.3361053630233233
100800001-100805000 0.2757056851065421
100805001-100810000 0.1050345557109129
100810001-100815000 0.7375044638537487
100815001-100820000 1.1264842567516269
100820001-100825000 0.46144662999610464
100825001-100830000 0.39087315130241684
100830001-100835000 0.22857671863933077
100835001-100840000 0.28860437061638416
100840001-100845000 0.32836630497504016
100845001-100850000 0.2801030283505646
100850001-100855000 1.3547036523843972
100855001-100860000 0.3318266153322353
100860001-100865000 0.09077217234385022
100865001-100870000 0.15396216315290012
100870001-100875000 2.1030684775410133
100875001-100880000 1.721437307881867
100880001-100885000 0.848701603073093
100885001-100890000 0.6234922715295221
100890001-100895000 0.5763088508851613
100895001-100900000 0.5874426078959137
100900001-100905000 0.5181628792720966
100905001-100910000 0.5610058904602315
100910001-100915000 0.48908775297975265
100915001-100920000 0.7999295540248583
100920001-100925000 0.5551292170710775
100925001-100930000 0.5368013629202489
100930001-100935000 3.1823574147944353
100935001-100940000 0.35353419721212515
100940001-100945000 0.3298382975571537
100945001-100950000 0.36403148627290527
100950001-100955000 0.15749937364781164
100955001-100960000 0.18457454475655394
100960001-100965000 0.419672361070002
100965001-100970000 0.8893530859186592
100970001-100975000 0.6471938991421359
100975001-100980000 0.4148435870533133
100980001-100985000 0.5930761601166996
100985001-100990000 1.2669906225389322
100990001-100995000 0.9983428669768313
100995001-101000000 0.3996668942022322
101000001-101005000 0.18645923988217283
101005001-101010000 0.0912688309261126
101010001-101015000 0.11304206251903663
101015001-101020000 0.2936457109385953
101020001-101025000 0.3486593687030282
101025001-101030000 0.4210617154462738
101030001-101035000 0.34441865433829427
101035001-101040000 0.2525382670827868
101040001-101045000 0.31436065220048565
101045001-101050000 0.2303685419338362
101050001-101055000 0.19789139611027018
101055001-101060000 0.25540570304129495
101060001-101065000 0.22369927194599012
101065001-101070000 0.29187129774050613
101070001-101075000 0.3379263870423958
101075001-101080000 0.7777850594781521
101080001-101085000 0.9901353723710385
101085001-101090000 0.6008855244040855
101090001-101095000 0.3410269319098798
101095001-101100000 0.2901722504569437
101100001-101105000 0.9974421304455413
101105001-101110000 0.6984721955676119
101110001-101115000 0.6727485219625242
101115001-101120000 2.6834612093528
101120001-101125000 1.3488315844907168
101125001-101130000 1.382948893974058
101130001-101135000 2.285852469194425
101135001-101140000 0.6164715077209003
101140001-101145000 0.34598370328416794
101145001-101150000 2.1174156179705435
101150001-101155000 2.649015581276193
101155001-101160000 0.5406805970299731
101160001-101165000 0.5589616009678634
101165001-101170000 0.21471688623796573
101170001-101175000 0.08514105500486008
101175001-101180000 0.14259916178276835
101180001-101185000 0.5272910092640518
101185001-101190000 1.6399028584748878
101190001-101195000 1.192831409796288
101195001-101200000 0.8882531701006905
101200001-101205000 1.3267446395183313
101205001-101210000 1.2074973204828352
101210001-101215000 1.0150943704691802
101215001-101220000 2.8840693818363197
101220001-101225000 1.098830942984444
101225001-101230000 0.8006933443572523
101230001-101235000 1.6245329236493569
101235001-101240000 0.9026788548054738
101240001-101245000 1.5619458082609121
101245001-101250000 0.6171745501017808
101250001-101255000 0.239131796756259
101255001-101260000 0.653471448378137
101260001-101265000 1.8710018212155146
101265001-101270000 5.433668561176374
101270001-101275000 5.262559013277938
101275001-101280000 1.3606095836050325
101280001-101285000 1.83342360384708
101285001-101290000 2.010809275122005
101290001-101295000 1.0321558029163072
101295001-101300000 1.837481849836808
101300001-101305000 1.2317565178031409
101305001-101310000 0.6316195681799228
101310001-101315000 0.7120784993805249
101315001-101320000 0.8879093031893438
101320001-101325000 2.5249848827497576
101325001-101330000 7.5869049554419945
101330001-101335000 1.5284332564769687
101335001-101340000 1.514024677620286
101340001-101345000 1.9141490473491083
101345001-101350000 1.5329116334051736
101350001-101355000 2.5791575110051483
101355001-101360000 1.5529920986979282
101360001-101365000 1.2910643498787233
101365001-101370000 3.451720453623734
101370001-101375000 0.425524127679184
101375001-101380000 0.22961666005653128
101380001-101385000 0.2117740685440302
101385001-101390000 0.11709756094660342
101390001-101395000 0.3637386936960843
101395001-101400000 0.2812593274343972
101400001-101405000 0.25235523097719315
101405001-101410000 0.2991859972083589
101410001-101415000 0.3292507461710313
101415001-101420000 0.6182264408500776
101420001-101425000 0.48771560743012715
101425001-101430000 0.7880352676216514
101430001-101435000 0.5546089737475856
101435001-101440000 0.3066909192717282
101440001-101445000 0.19733168775113813
101445001-101450000 0.2548104793010323
101450001-101455000 0.5450665320824375
101455001-101460000 0.32086784582890304
101460001-101465000 0.4768213411773824
101465001-101470000 0.7740601786799906
101470001-101475000 0.28734049686593643
101475001-101480000 0.19989582406014084
101480001-101485000 0.4676033176060086
101485001-101490000 0.9513290278760749
101490001-101495000 0.21704129954331675
101495001-101500000 0.122812997826814
101500001-101505000 0.2118805080370418
101505001-101510000 0.5083283429585843
101510001-101515000 0.42931331041719417
101515001-101520000 0.7339671949071106
101520001-101525000 2.835610001635582
101525001-101530000 0.35092702417606564
101530001-101535000 0.8574171542298574
101535001-101540000 0.8841235199548032
101540001-101545000 0.6056015897399832
101545001-101550000 2.6644410197109183
101550001-101555000 1.1099272735552568
101555001-101560000 1.2063406583203207
101560001-101565000 0.5901554158874456
101565001-101570000 0.5707455457391025
101570001-101575000 3.3564869845466996
101575001-101580000 0.25628763450312475
101580001-101585000 0.19081664740481777
101585001-101590000 0.7768335598188684
101590001-101595000 1.43547921417669
101595001-101600000 0.3749587248128835
101600001-101605000 0.5065964158011169
101605001-101610000 0.4619509783669251
101610001-101615000 0.33461910646813015
101615001-101620000 0.7364007550653128
101620001-101625000 1.064923354517271
101625001-101630000 1.4998276810731583
101630001-101635000 0.9768711245861275
101635001-101640000 0.4919439032963388
101640001-101645000 0.33781586957188825
101645001-101650000 0.24987602765601938
101650001-101655000 2.0643465177314493
101655001-101660000 1.1634661408603495
101660001-101665000 0.3993986056998717
101665001-101670000 0.538878408430286
101670001-101675000 0.9131037934169826
101675001-101680000 0.8644660333975734
101680001-101685000 0.3194704746691154
101685001-101690000 1.4459340571502948
101690001-101695000 3.314904784068165
101695001-101700000 0.3432750659916356
101700001-101705000 0.2920180234026988
101705001-101710000 0.3261234659555316
101710001-101715000 0.8633739310602784
101715001-101720000 0.8113048862220436
101720001-101725000 0.4535606719924041
101725001-101730000 0.6839292296302549
101730001-101735000 0.3806361862776178
101735001-101740000 0.38061011295859926
101740001-101745000 0.9633556094962803
101745001-101750000 0.6325788609880578
101750001-101755000 0.5668544536472359
101755001-101760000 2.28001786571793
101760001-101765000 0.972139760115442
101765001-101770000 0.5906748585770919
101770001-101775000 1.2542183491882746
101775001-101780000 0.6108336385340695
101780001-101785000 1.1937578952744847
101785001-101790000 0.45495803439158433
101790001-101795000 0.25733734396943
101795001-101800000 2.458153655955102
101800001-101805000 0.423743740520946
101805001-101810000 0.31216802018715895
101810001-101815000 0.5647941791869514
101815001-101820000 0.9293862143350129
101820001-101825000 2.02502293382071
101825001-101830000 1.0928794902196555
101830001-101835000 0.4314676968272031
101835001-101840000 0.39724162501687493
101840001-101845000 0.7117258318355082
101845001-101850000 0.7169168159935747
101850001-101855000 0.45725283885226037
101855001-101860000 0.4729767798354299
101860001-101865000 0.5102612993969299
101865001-101870000 1.3570771763515235
101870001-101875000 0.630632825470209
101875001-101880000 0.5488464698192219
101880001-101885000 1.4747493752204706
101885001-101890000 1.3291021845469728
101890001-101895000 0.6704614199683799
101895001-101900000 1.0692962241180948
101900001-101905000 2.0859801331841084
101905001-101910000 0.7022332355878655
101910001-101915000 0.7461986260366544
101915001-101920000 1.6910767567620302
101920001-101925000 0.3580315875752311
101925001-101930000 0.17561330783901594
101930001-101935000 0.49666057128115754
101935001-101940000 0.44585534731753035
101940001-101945000 0.39618960935489184
101945001-101950000 0.4490020592273085
101950001-101955000 0.23513424350992468
101955001-101960000 0.35351425623896493
101960001-101965000 0.34951899928662794
101965001-101970000 0.4643451562324148
101970001-101975000 1.113437747643984
101975001-101980000 0.512522692106866
101980001-101985000 0.426522871718597
101985001-101990000 0.2584037618718366
101990001-101995000 0.3435707363942031
101995001-102000000 0.792427297934139
102000001-102005000 0.5336681110304557
102005001-102010000 0.3869274841793872
102010001-102015000 0.31723652934115437
102015001-102020000 0.339087472160192
102020001-102025000 0.6878056658104637
102025001-102030000 0.463392826799597
102030001-102035000 0.30835687132988754
102035001-102040000 1.026780191716448
102040001-102045000 0.683473019293718
102045001-102050000 0.6040557830032857
102050001-102055000 1.3107397584491993
102055001-102060000 1.76692249063809
102060001-102065000 2.8666846492738136
102065001-102070000 1.093218466174298
102070001-102075000 0.961406732139064
102075001-102080000 1.9199262793026857
102080001-102085000 0.9747970589419508
102085001-102090000 1.7138160827441518
102090001-102095000 3.1004310424650576
102095001-102100000 1.6370309829635763
102100001-102105000 1.5434465644992483
102105001-102110000 1.5925254030210898
102110001-102115000 1.3476598229837582
102115001-102120000 1.8531371737847055
102120001-102125000 1.076960822463678
102125001-102130000 0.41123121454370415
102130001-102135000 0.9040668665776889
102135001-102140000 2.107326366491062
102140001-102145000 0.6563212719829303
102145001-102150000 0.6952077726709338
102150001-102155000 1.7040065952395875
102155001-102160000 0.6914900587860245
102160001-102165000 0.6230183574389573
102165001-102170000 0.5346912443689321
102170001-102175000 0.2993499697572307
102175001-102180000 0.923287147420937
102180001-102185000 1.176015667913574
102185001-102190000 0.492574519172401
102190001-102195000 0.4802699038062698
102195001-102200000 1.8908454325299393
102200001-102205000 1.3935311545573041
102205001-102210000 0.4256978288730475
102210001-102215000 0.8401363389347232
102215001-102220000 1.0947083777953375
102220001-102225000 1.445527576877849
102225001-102230000 0.5931338618131311
102230001-102235000 0.5154949418860483
102235001-102240000 0.5535435387156817
102240001-102245000 0.23925503667901465
102245001-102250000 0.6902804587433959
102250001-102255000 0.7505586307506319
102255001-102260000 0.2526282204648318
102260001-102265000 0.3452365052597458
102265001-102270000 0.42194812843746476
102270001-102275000 0.39587671249325085
102275001-102280000 0.8815741342092757
102280001-102285000 0.18199210522963555
102285001-102290000 0.12029543349916844
102290001-102295000 0.3493734948776987
102295001-102300000 0.6654849165106487
102300001-102305000 0.5013183436823235
102305001-102310000 0.5287278878117868
102310001-102315000 0.38842817768747434
102315001-102320000 0.796156882180376
102320001-102325000 2.494924983583532
102325001-102330000 0.8687521128829702
102330001-102335000 0.5605965259937822
102335001-102340000 0.39093068180511387
102340001-102345000 0.2539508896834625
102345001-102350000 0.34720144786461543
102350001-102355000 0.9173774371531932
102355001-102360000 1.8903893564229655
102360001-102365000 1.1572057993722897
102365001-102370000 1.4909848104484944
102370001-102375000 2.3720190836533943
102375001-102380000 1.6696342750759192
102380001-102385000 2.660331208829807
102385001-102390000 3.045698646388989
102390001-102395000 3.9108411812483324
102395001-102400000 1.3626937940964607
102400001-102405000 0.45783640030888856
102405001-102410000 0.440402083238207
102410001-102415000 2.0641818987223144
102415001-102420000 1.2989308588994788
102420001-102425000 0.49473025967565065
102425001-102430000 1.2395594422926997
102430001-102435000 1.42818988849479
102435001-102440000 0.9174924531809856
102440001-102445000 1.2887595132724563
102445001-102450000 0.49498204657820344
102450001-102455000 0.7104139211662764
102455001-102460000 1.3172248746423856
102460001-102465000 1.2137164265732834
102465001-102470000 2.822015339732618
102470001-102475000 2.0983852890717
102475001-102480000 1.8924424437848202
102480001-102485000 1.112911615242716
102485001-102490000 0.6796271798800887
102490001-102495000 1.1987321655626326
102495001-102500000 1.3767535502969825
102500001-102505000 0.97102952815093
102505001-102510000 6.627314770548271
102510001-102515000 1.2183431256943313
102515001-102520000 0.20899746261308436
102520001-102525000 0.25890799826938043
102525001-102530000 0.3741754605482473
102530001-102535000 0.713766391611894
102535001-102540000 0.7670023757811447
102540001-102545000 0.5003665494419826
102545001-102550000 0.581529102080746
102550001-102555000 1.232373597058498
102555001-102560000 1.6515906099531477
102560001-102565000 0.9243437474584362
102565001-102570000 0.42530580318475386
102570001-102575000 0.34925367789623757
102575001-102580000 0.368215684533898
102580001-102585000 0.7612221676636005
102585001-102590000 1.3647221996290018
102590001-102595000 1.0300435017655487
102595001-102600000 2.258824902115514
102600001-102605000 1.222527791914965
102605001-102610000 0.7230438442231845
102610001-102615000 0.6320868891895257
102615001-102620000 2.3196092945071536
102620001-102625000 6.747851991677202
102625001-102630000 2.5978367074392943
102630001-102635000 2.464126757212009
102635001-102640000 2.0898606973036764
102640001-102645000 2.3476112681058434
102645001-102650000 1.620104412766696
102650001-102655000 1.3395711626986966
102655001-102660000 1.2172754205841396
102660001-102665000 1.0509531256967237
102665001-102670000 1.3313516387938598
102670001-102675000 1.0864024977301665
102675001-102680000 0.36427573020383264
102680001-102685000 0.34535915916673793
102685001-102690000 1.218158619280192
102690001-102695000 1.2303752793168252
102695001-102700000 1.1641747292914295
102700001-102705000 2.1836494822700367
102705001-102710000 1.0700185566773506
102710001-102715000 0.835588546025468
102715001-102720000 0.9390091364572316
102720001-102725000 0.9492624672638401
102725001-102730000 1.1804640466310594
102730001-102735000 0.9463941834973156
102735001-102740000 0.3560204326273166
102740001-102745000 0.4708418681605583
102745001-102750000 0.8527569306572684
102750001-102755000 0.6607666027012329
102755001-102760000 1.3319756647671448
102760001-102765000 2.06822543694809
102765001-102770000 1.4529255374479082
102770001-102775000 4.67891509145648
102775001-102780000 7.351397379626364
102780001-102785000 1.2018409309756097
102785001-102790000 2.5939035297024504
102790001-102795000 13.12083658102217
102795001-102800000 1.4225488085914797
102800001-102805000 1.7973703323083763
102805001-102810000 1.6427108495087646
102810001-102815000 0.7858305121592266
102815001-102820000 1.2055420430169066
102820001-102825000 1.5608976584698915
102825001-102830000 1.2718850598983802
102830001-102835000 1.4583712293648632
102835001-102840000 1.3183226994334425
102840001-102845000 1.2688310012596251
102845001-102850000 1.0007704424961597
102850001-102855000 1.4554389015384985
102855001-102860000 1.3352848485944473
102860001-102865000 0.6613214562024948
102865001-102870000 1.1937024808891306
102870001-102875000 1.6073106504458188
102875001-102880000 2.1289781629046614
102880001-102885000 1.9254213485747484
102885001-102890000 1.0394449887092694
102890001-102895000 1.3057879810519053
102895001-102900000 4.109199427921873
102900001-102905000 2.3746315616742386
102905001-102910000 1.0457589990569378
102910001-102915000 1.5914960110857825
102915001-102920000 2.21798705050919
102920001-102925000 1.012654061482617
102925001-102930000 0.49809303686292816
102930001-102935000 0.7659266060829032
102935001-102940000 2.3904407605738442
102940001-102945000 0.494163622891976
102945001-102950000 0.7396814237786805
102950001-102955000 2.4748273201700406
102955001-102960000 3.2577554182116106
102960001-102965000 1.858184592447309
102965001-102970000 2.340505618221984
102970001-102975000 1.2567845859797062
102975001-102980000 0.47721969093202615
102980001-102985000 0.68970951724517
102985001-102990000 0.7500992134148168
102990001-102995000 0.6379140817187091
102995001-103000000 2.344144431433955
103000001-103005000 1.179055617573654
103005001-103010000 0.5460612353647234
103010001-103015000 1.4768249120651118
103015001-103020000 2.623469215855961
103020001-103025000 1.2510885751790464
103025001-103030000 1.4488165343737016
103030001-103035000 1.412185152522525
103035001-103040000 0.9223129158366791
103040001-103045000 3.632602373177717
103045001-103050000 6.0276325652879805
103050001-103055000 0.7072505035183251
103055001-103060000 0.780074301201013
103060001-103065000 1.538521093780789
103065001-103070000 2.4368153420604286
103070001-103075000 1.394398609588054
103075001-103080000 2.321829125288044
103080001-103085000 2.7494660196671803
103085001-103090000 1.1520652108662117
103090001-103095000 1.0502993027079568
103095001-103100000 1.5669958846248249
103100001-103105000 0.6169590448108362
103105001-103110000 0.803620005056165
103110001-103115000 1.9435883460198198
103115001-103120000 1.052201043817071
103120001-103125000 1.0200297568247727
103125001-103130000 1.3914618679616264
103130001-103135000 0.61483308973164
103135001-103140000 0.24561509547313265
103140001-103145000 0.6496564137129444
103145001-103150000 1.111322194563856
103150001-103155000 0.42702767865647673
103155001-103160000 1.0525555201094001
103160001-103165000 1.0136214205366079
103165001-103170000 0.6467855668714005
103170001-103175000 0.6643514129507027
103175001-103180000 0.2271981547011758
103180001-103185000 0.3925008961023609
103185001-103190000 1.5458683443880445
103190001-103195000 0.6467472311036375
103195001-103200000 0.8682407525426392
103200001-103205000 0.5851040141596925
103205001-103210000 0.4624331081617629
103210001-103215000 0.5098395044429543
103215001-103220000 0.4061788644738186
103220001-103225000 0.4515822170361188
103225001-103230000 0.5076042725631449
103230001-103235000 0.3631912269605172
103235001-103240000 0.7624818180309384
103240001-103245000 0.7629141403106923
103245001-103250000 0.18386759166371186
103250001-103255000 0.36017871970396187
103255001-103260000 1.1783780730121602
103260001-103265000 0.7185382834991108
103265001-103270000 0.9601749341529475
103270001-103275000 0.31728111296905737
103275001-103280000 0.18664518582205616
103280001-103285000 0.4926760520556612
103285001-103290000 1.7463182700027267
103290001-103295000 0.9349530207751028
103295001-103300000 0.2460712695748754
103300001-103305000 0.37640673810059744
103305001-103310000 1.0380015923468324
103310001-103315000 0.7146470471917994
103315001-103320000 0.7994033836853277
103320001-103325000 0.9531170443898018
103325001-103330000 0.7300339559007786
103330001-103335000 2.167834235563598
103335001-103340000 4.748248219259016
103340001-103345000 0.500579379991409
103345001-103350000 0.7148743918581287
103350001-103355000 1.4567053202436246
103355001-103360000 0.6167573864595327
103360001-103365000 0.8064626659811711
103365001-103370000 2.168663953142595
103370001-103375000 1.0166614757577093
103375001-103380000 0.8348147018523513
103380001-103385000 0.24941432586445877
103385001-103390000 0.3841712952609969
103390001-103395000 1.92547617882132
103395001-103400000 0.17889159765992657
103400001-103405000 0.17618428893289878
103405001-103410000 0.2512164628293688
103410001-103415000 0.20651252521326452
103415001-103420000 0.13187353290333625
103420001-103425000 0.1711394674027551
103425001-103430000 0.45384781967834986
103430001-103435000 0.16002453732950453
103435001-103440000 0.10278494362486357
103440001-103445000 0.18216248108288308
103445001-103450000 0.2335489084645142
103450001-103455000 0.289595037392899
103455001-103460000 1.3496562592675534
103460001-103465000 0.6099898714212081
103465001-103470000 0.7769936699950059
103470001-103475000 1.646210694162072
103475001-103480000 0.9699215978036276
103480001-103485000 0.523399720882064
103485001-103490000 1.101349757760709
103490001-103495000 2.2470204404074665
103495001-103500000 0.5308480416599888
103500001-103505000 0.47843068224538376
103505001-103510000 0.5745976876821478
103510001-103515000 0.7209269097967621
103515001-103520000 0.5520989956382109
103520001-103525000 0.3262768688250924
103525001-103530000 0.32426684146713725
103530001-103535000 0.5081197025315819
103535001-103540000 0.5615429520393261
103540001-103545000 1.0698581526023059
103545001-103550000 0.7139405378212393
103550001-103555000 0.40339707035621286
103555001-103560000 0.7658888860160767
103560001-103565000 0.46767111136364586
103565001-103570000 0.1713753072951776
103570001-103575000 0.30520466689609577
103575001-103580000 0.21976200913974356
103580001-103585000 0.23058659367862297
103585001-103590000 0.247324348542942
103590001-103595000 0.10429726821208236
103595001-103600000 0.9673687344257025
103600001-103605000 0.9414558896598427
103605001-103610000 0.1632326128953914
103610001-103615000 0.23497223245131657
103615001-103620000 0.6886483838488858
103620001-103625000 0.41161411499131806
103625001-103630000 0.2754730791367268
103630001-103635000 0.6471749946262454
103635001-103640000 1.0804780191804437
103640001-103645000 0.43299770687810313
103645001-103650000 0.216139062119564
103650001-103655000 0.24147541763828073
103655001-103660000 0.5575329539092807
103660001-103665000 0.5871748065981524
103665001-103670000 0.4165183317985617
103670001-103675000 0.31621307870016596
103675001-103680000 0.508417473229813
103680001-103685000 0.48040478479325854
103685001-103690000 0.30588507473566656
103690001-103695000 0.3268713202317882
103695001-103700000 0.2267348222694249
103700001-103705000 0.32115473562879215
103705001-103710000 0.24562419054664894
103710001-103715000 0.14839777131029788
103715001-103720000 0.24343802808811324
103720001-103725000 0.4798034250314126
103725001-103730000 0.5319049261235123
103730001-103735000 0.7122808282051706
103735001-103740000 1.7268807754214939
103740001-103745000 0.5681349920250106
103745001-103750000 0.43543601456984526
103750001-103755000 0.5659933857223398
103755001-103760000 0.542419261298676
103760001-103765000 0.7500331018659829
103765001-103770000 0.8390574193960767
103770001-103775000 0.3772364550820204
103775001-103780000 0.22152187549722668
103780001-103785000 0.3464958688377883
103785001-103790000 0.9472577568596487
103790001-103795000 0.5010203567900872
103795001-103800000 0.47852025627039657
103800001-103805000 0.5883737879439387
103805001-103810000 0.5250791630729934
103810001-103815000 0.6615295718785412
103815001-103820000 0.5382989987793644
103820001-103825000 0.5036908274120518
103825001-103830000 1.72258602342439
103830001-103835000 1.712938838008699
103835001-103840000 0.9464741684739858
103840001-103845000 0.6441677645641166
103845001-103850000 1.895525035515723
103850001-103855000 3.697101936078356
103855001-103860000 0.5545684713977238
103860001-103865000 0.5331647130195996
103865001-103870000 0.2692398943720314
103870001-103875000 0.2119892963959518
103875001-103880000 1.0635191144930984
103880001-103885000 0.4318033313588825
103885001-103890000 0.15444600521125182
103890001-103895000 0.7505914914523073
103895001-103900000 0.3864748792154594
103900001-103905000 0.270910670068247
103905001-103910000 0.5831756263240423
103910001-103915000 0.061613718073667854
103915001-103920000 0.24309714121512285
103920001-103925000 0.777216941456425
103925001-103930000 0.7947060074516045
103930001-103935000 2.3486355091263618
103935001-103940000 1.6144201149745319
103940001-103945000 1.0998283150557204
103945001-103950000 0.4730898897654279
103950001-103955000 0.3382742906669496
103955001-103960000 0.5318522953984478
103960001-103965000 0.5032598428102245
103965001-103970000 0.9664811257358296
103970001-103975000 0.40699794918814125
103975001-103980000 0.5252650607601946
103980001-103985000 1.1611922600350284
103985001-103990000 0.265654776581887
103990001-103995000 0.4273064270382316
103995001-104000000 0.5037527596365405
104000001-104005000 0.33929476540609665
104005001-104010000 0.2950417876197545
104010001-104015000 0.2660478926447186
104015001-104020000 0.27693845740847195
104020001-104025000 0.6002941832654851
104025001-104030000 0.40966754832730257
104030001-104035000 0.44397242027931144
104035001-104040000 0.5874863729496991
104040001-104045000 0.20825014538774406
104045001-104050000 0.2413154484161801
104050001-104055000 0.38459821693140794
104055001-104060000 0.5892608318231489
104060001-104065000 0.6673945693628391
104065001-104070000 0.436481921302836
104070001-104075000 0.3743733358921094
104075001-104080000 0.5075736138465253
104080001-104085000 1.1288935197366108
104085001-104090000 1.153458540613943
104090001-104095000 0.48636169018707004
104095001-104100000 0.3037349385785231
104100001-104105000 0.42324675332382644
104105001-104110000 0.7318063984897958
104110001-104115000 0.284422633379115
104115001-104120000 0.2660605150290373
104120001-104125000 0.9218681906153764
104125001-104130000 1.3427240722189229
104130001-104135000 0.4608602586269143
104135001-104140000 0.38724045050601874
104140001-104145000 0.6644092459349308
104145001-104150000 1.8272898588581223
104150001-104155000 0.9482050266672164
104155001-104160000 0.5348751566549355
104160001-104165000 0.8705862908957719
104165001-104170000 2.0859131799558113
104170001-104175000 0.9564720558280669
104175001-104180000 0.6487566032787462
104180001-104185000 0.8037737299369292
104185001-104190000 0.8605308404136397
104190001-104195000 0.5187991299119333
104195001-104200000 0.8599049996003032
104200001-104205000 0.7088897348757468
104205001-104210000 0.8879879719321553
104210001-104215000 3.2577357225636914
104215001-104220000 2.59772870034241
104220001-104225000 2.6141612406708896
104225001-104230000 1.4070534453524488
104230001-104235000 1.2112783262467113
104235001-104240000 1.2541164104209879
104240001-104245000 1.1621801898189996
104245001-104250000 1.939487367807536
104250001-104255000 0.9858692280547721
104255001-104260000 0.6360762970682067
104260001-104265000 0.9310706784562471
104265001-104270000 0.49824310312336406
104270001-104275000 0.3394020380998819
104275001-104280000 0.37992565896901925
104280001-104285000 0.3055836825746404
104285001-104290000 0.30657511482133676
104290001-104295000 0.40181242197210804
104295001-104300000 1.4520457837399598
104300001-104305000 1.3463059735608056
104305001-104310000 0.5678622134479906
104310001-104315000 0.7616277550257283
104315001-104320000 0.22406230521027484
104320001-104325000 0.45907621555102696
104325001-104330000 1.117842203670894
104330001-104335000 0.47298289483644185
104335001-104340000 0.9191381839902764
104340001-104345000 0.8826858780377531
104345001-104350000 1.15282667071489
104350001-104355000 0.8490159771916532
104355001-104360000 0.43020361087860265
104360001-104365000 0.44314686499238076
104365001-104370000 0.45998572630373363
104370001-104375000 0.6079772692444014
104375001-104380000 0.7278921970397644
104380001-104385000 1.1070997047494273
104385001-104390000 0.6608537853170836
104390001-104395000 0.6203623798992479
104395001-104400000 0.720196031530371
104400001-104405000 0.27830831137889694
104405001-104410000 0.2111387452221231
104410001-104415000 1.033861707802097
104415001-104420000 0.6265075210693648
104420001-104425000 0.29929998317503037
104425001-104430000 0.5152137989231049
104430001-104435000 1.1890719338018854
104435001-104440000 1.0719411382310515
104440001-104445000 0.47614292517604656
104445001-104450000 1.6703743352585791
104450001-104455000 0.5258483579582055
104455001-104460000 0.539058778000381
104460001-104465000 0.7397925449138429
104465001-104470000 0.4667576294210747
104470001-104475000 2.339356842065573
104475001-104480000 0.6296658164371599
104480001-104485000 0.5080094578779188
104485001-104490000 2.9064027180281693
104490001-104495000 0.3268015580231329
104495001-104500000 0.5225232990466891
104500001-104505000 0.6234869210316306
104505001-104510000 0.35382165335569
104510001-104515000 0.40619123726484996
104515001-104520000 0.363350983558191
104520001-104525000 0.4371211717180042
104525001-104530000 0.4661863047355671
104530001-104535000 0.5756733814417158
104535001-104540000 0.8894313962941582
104540001-104545000 3.273649806116653
104545001-104550000 1.2708451741778397
104550001-104555000 0.5561827126397817
104555001-104560000 0.8710172609013672
104560001-104565000 0.8014204972023825
104565001-104570000 1.0011236694611374
104570001-104575000 1.9123270730093318
104575001-104580000 0.5992445349623845
104580001-104585000 1.1311568231915496
104585001-104590000 1.3324474912425004
104590001-104595000 0.5440948480101703
104595001-104600000 0.6677203725122872
104600001-104605000 0.692886286556093
104605001-104610000 0.9299029220967867
104610001-104615000 1.7267032129743838
104615001-104620000 1.0717453198955942
104620001-104625000 0.8965413017267772
104625001-104630000 0.7490495673036235
104630001-104635000 0.9494616612127433
104635001-104640000 2.170830322875383
104640001-104645000 1.0421871292980112
104645001-104650000 1.2241842587933496
104650001-104655000 0.650208094427754
104655001-104660000 0.2891111634167115
104660001-104665000 0.2486700560967635
104665001-104670000 0.6987139467360942
104670001-104675000 0.875573182256856
104675001-104680000 0.2441211027854932
104680001-104685000 0.48642075804227725
104685001-104690000 1.4009901335174022
104690001-104695000 0.5277697112869667
104695001-104700000 0.3399212686584688
104700001-104705000 0.45762770508796297
104705001-104710000 0.5484795386977928
104710001-104715000 0.23077563368400028
104715001-104720000 0.14364166393858896
104720001-104725000 0.174627983681644
104725001-104730000 0.6027116521470621
104730001-104735000 0.6368483514407018
104735001-104740000 0.3144008241671677
104740001-104745000 0.4811814540245344
104745001-104750000 0.5882800658404727
104750001-104755000 0.3199224484265684
104755001-104760000 0.7850064270394277
104760001-104765000 0.9852679160872728
104765001-104770000 0.3349827032620576
104770001-104775000 0.48558630544932024
104775001-104780000 0.761492541790392
104780001-104785000 1.151623152080403
104785001-104790000 1.090215351655632
104790001-104795000 0.5025392943392512
104795001-104800000 0.456088220560071
104800001-104805000 0.5144985404232743
104805001-104810000 0.580161171346682
104810001-104815000 0.7676829634393935
104815001-104820000 0.9737555733031853
104820001-104825000 0.9507220527362678
104825001-104830000 1.0736793139934098
104830001-104835000 1.17149313700329
104835001-104840000 0.9963386355425398
104840001-104845000 0.5687433080326829
104845001-104850000 0.4311111707860161
104850001-104855000 1.1279020135743525
104855001-104860000 1.1737130817255452
104860001-104865000 0.49995288338191374
104865001-104870000 0.6382663211905568
104870001-104875000 0.69324837201259
104875001-104880000 0.42268269264853775
104880001-104885000 0.8109997285767405
104885001-104890000 1.1893265592319406
104890001-104895000 0.48216124381784786
104895001-104900000 0.4553949806820611
104900001-104905000 0.5187305003533252
104905001-104910000 0.5322119063622232
104910001-104915000 0.4486040254857206
104915001-104920000 0.41051086324603586
104920001-104925000 0.7726007581974371
104925001-104930000 1.5533767313398923
104930001-104935000 0.5707892049930583
104935001-104940000 0.6839785787824744
104940001-104945000 1.3589151564894317
104945001-104950000 1.3889382229800913
104950001-104955000 1.0397839422272939
104955001-104960000 0.9591237746585894
104960001-104965000 2.174642955567239
104965001-104970000 1.0759101190116436
104970001-104975000 0.5513455038770848
104975001-104980000 0.8922162454069603
104980001-104985000 1.2837590201178937
104985001-104990000 0.6433501196328124
104990001-104995000 1.0594205622932351
104995001-105000000 1.5114646120749515
105000001-105005000 0.43680646312732496
105005001-105010000 0.5136987906026637
105010001-105015000 0.3367217349247477
105015001-105020000 0.23495423233574536
105020001-105025000 0.3776372245517235
105025001-105030000 0.3316964187285512
105030001-105035000 0.33304638567240524
105035001-105040000 0.4023785496514106
105040001-105045000 0.4848412073758315
105045001-105050000 0.850890843579986
105050001-105055000 0.6673899384639891
105055001-105060000 1.1547093728460893
105060001-105065000 2.978482401484171
105065001-105070000 0.6723032762001829
105070001-105075000 0.7520533526554182
105075001-105080000 2.1215911672735506
105080001-105085000 0.873263345560723
105085001-105090000 0.44272252767455617
105090001-105095000 0.45248758093549174
105095001-105100000 0.7418188982889038
105100001-105105000 0.41620453367310395
105105001-105110000 0.5157632268957465
105110001-105115000 0.8209443772240251
105115001-105120000 0.7221863719509292
105120001-105125000 1.059233937282665
105125001-105130000 1.222411087093859
105130001-105135000 0.5361743497430995
105135001-105140000 0.2526574292558102
105140001-105145000 0.4218380853142384
105145001-105150000 0.7150183232149641
105150001-105155000 0.33023971488941434
105155001-105160000 0.2433391670128737
105160001-105165000 0.29375123213006027
105165001-105170000 0.7533748760381597
105170001-105175000 0.5652609555332249
105175001-105180000 0.5734182874821618
105180001-105185000 1.1352497944025992
105185001-105190000 1.422309650701252
105190001-105195000 0.8608606597162639
105195001-105200000 0.7528635544201348
105200001-105205000 1.0136551556564046
105205001-105210000 1.3136937507545783
105210001-105215000 1.2715253561965436
105215001-105220000 1.0845789995194068
105220001-105225000 2.998821457448757
105225001-105230000 1.1442300789966127
105230001-105235000 0.6272549307044127
105235001-105240000 0.38323690357766144
105240001-105245000 1.3149796916764318
105245001-105250000 5.095012327086616
105250001-105255000 0.581307699605456
105255001-105260000 0.9421795358806075
105260001-105265000 0.9675869281932835
105265001-105270000 0.6407720696743084
105270001-105275000 1.253308032159521
105275001-105280000 2.023886554340568
105280001-105285000 1.135297208729201
105285001-105290000 1.289115681174281
105290001-105295000 4.064263284981455
105295001-105300000 0.9692663289113406
105300001-105305000 0.9012324098180744
105305001-105310000 0.9387506327346462
105310001-105315000 0.5291478186942552
105315001-105320000 1.2608583382507146
105320001-105325000 2.9091863563221967
105325001-105330000 1.090392658239115
105330001-105335000 0.7770672162748656
105335001-105340000 0.7757394539336139
105340001-105345000 1.406281296604135
105345001-105350000 0.9670702911047214
105350001-105355000 0.8675074055268228
105355001-105360000 1.6728673227488686
105360001-105365000 0.4867920369092976
105365001-105370000 0.4963479976948776
105370001-105375000 1.0356100066491623
105375001-105380000 1.079926787485818
105380001-105385000 1.446171275652086
105385001-105390000 1.0720777729914197
105390001-105395000 0.8074082607038073
105395001-105400000 1.8096926435021847
105400001-105405000 1.5286429399713921
105405001-105410000 0.7959405636505743
105410001-105415000 0.782723721577526
105415001-105420000 0.9043347978132623
105420001-105425000 1.445879299816478
105425001-105430000 0.6387431480185601
105430001-105435000 0.5891205357055285
105435001-105440000 1.5312223135527778
105440001-105445000 1.6375887813046333
105445001-105450000 1.333088768362727
105450001-105455000 1.4747142330574015
105455001-105460000 1.915447803393079
105460001-105465000 5.042003392804842
105465001-105470000 1.4459212605708573
105470001-105475000 1.053904955332267
105475001-105480000 3.196626507942048
105480001-105485000 1.0275450686554521
105485001-105490000 0.5831765398682249
105490001-105495000 0.5123583519608369
105495001-105500000 0.6416555386165895
105500001-105505000 0.46504567325878043
105505001-105510000 0.28548572323154264
105510001-105515000 0.43658082487537203
105515001-105520000 1.429521351336662
105520001-105525000 0.8843306332671872
105525001-105530000 0.7828221461916428
105530001-105535000 0.8273667041059811
105535001-105540000 0.6400134094002282
105540001-105545000 1.6173299638128136
105545001-105550000 0.7813415849319668
105550001-105555000 0.5405147751448266
105555001-105560000 3.079715515237426
105560001-105565000 1.5740301203362301
105565001-105570000 0.8218253303176171
105570001-105575000 0.5479498704470529
105575001-105580000 0.7297942271737686
105580001-105585000 3.436397329420101
105585001-105590000 0.7236072949293121
105590001-105595000 1.0919299853870792
105595001-105600000 1.5668387307510385
105600001-105605000 0.3268232157720881
105605001-105610000 0.31542083658849857
105610001-105615000 0.8119442946712727
105615001-105620000 0.8765638112282379
105620001-105625000 0.5577530610533494
105625001-105630000 0.6602726872682289
105630001-105635000 1.2361468197587826
105635001-105640000 2.605389318477426
105640001-105645000 0.9132044824187269
105645001-105650000 0.9322326833150025
105650001-105655000 1.319271406801297
105655001-105660000 0.5572604488603263
105660001-105665000 0.2905180759150327
105665001-105670000 0.4005373519313868
105670001-105675000 0.6126291240005017
105675001-105680000 0.5882398418888914
105680001-105685000 0.5963263032682646
105685001-105690000 0.4967151468897764
105690001-105695000 1.9126057938807728
105695001-105700000 0.8032115868986722
105700001-105705000 0.33939427428765045
105705001-105710000 0.8689056723925391
105710001-105715000 0.7207840361643415
105715001-105720000 0.5930758356300455
105720001-105725000 3.5650018868231723
105725001-105730000 0.6366780826480276
105730001-105735000 0.29652282605665403
105735001-105740000 0.46307866600879205
105740001-105745000 0.54777285334415
105745001-105750000 1.4832142499297314
105750001-105755000 0.825648477946799
105755001-105760000 0.25065032352022193
105760001-105765000 0.26689738637045207
105765001-105770000 0.3180952502711058
105770001-105775000 0.49207273361609205
105775001-105780000 2.0246975169316768
105780001-105785000 0.6472760923973427
105785001-105790000 0.6255493439190317
105790001-105795000 2.8429897389036918
105795001-105800000 1.494960196123457
105800001-105805000 2.2528790780063845
105805001-105810000 3.4200191253780607
105810001-105815000 1.3861446489524218
105815001-105820000 1.462233296497447
105820001-105825000 0.5719704197915162
105825001-105830000 0.7380718049959375
105830001-105835000 0.5127645805067279
105835001-105840000 0.1640947813068808
105840001-105845000 0.4846671190315777
105845001-105850000 0.6715029090750257
105850001-105855000 0.3585487492933771
105855001-105860000 0.3868513814372023
105860001-105865000 0.2818451630569674
105865001-105870000 0.5568362216669307
105870001-105875000 1.0604488966089216
105875001-105880000 0.7864277045861509
105880001-105885000 0.7554937545832376
105885001-105890000 0.5847834546710905
105890001-105895000 0.5060487082665118
105895001-105900000 0.4656917393947493
105900001-105905000 0.31624079461771576
105905001-105910000 0.27347452720242066
105910001-105915000 0.5955867750248159
105915001-105920000 0.4638293776486775
105920001-105925000 0.6288828825089656
105925001-105930000 3.18915997582501
105930001-105935000 0.9464955620287112
105935001-105940000 0.6141651209958696
105940001-105945000 0.8182391710936683
105945001-105950000 0.6724889533408157
105950001-105955000 0.6329986116576537
105955001-105960000 0.6011586278127671
105960001-105965000 0.7255684752933305
105965001-105970000 0.8682418908085563
105970001-105975000 0.2859770020000593
105975001-105980000 0.356216133173324
105980001-105985000 0.4686094296298211
105985001-105990000 0.4625861780520686
105990001-105995000 0.5732622237173373
105995001-106000000 0.8735341849081734
106000001-106005000 2.6216903826889775
106005001-106010000 1.1547683971329248
106010001-106015000 0.8938688570758028
106015001-106020000 0.2624652928743072
106020001-106025000 0.029142390528199377
106025001-106030000 0.03797609900554156
106030001-106035000 0.1587044645119943
106035001-106040000 0.4417387063637072
106040001-106045000 0.3566046336094466
106045001-106050000 0.22153073638627904
106050001-106055000 0.3355113343163723
106055001-106060000 0.2217295984590946
106060001-106065000 0.4612310034360443
106065001-106070000 0.5002615875190237
106070001-106075000 0.21249807560839448
106075001-106080000 1.6091468581321604
106080001-106085000 1.3208902630500128
106085001-106090000 0.558486760985837
106090001-106095000 0.5996185863348605
106095001-106100000 1.068431366095578
106100001-106105000 0.9559004707565533
106105001-106110000 0.2504800141085427
106110001-106115000 0.7662744460482516
106115001-106120000 1.7449897771837697
106120001-106125000 0.4444297033124939
106125001-106130000 0.5387644592663784
106130001-106135000 1.0005098909026606
106135001-106140000 3.4299309831364773
106140001-106145000 1.760802736169232
106145001-106150000 1.022362442506457
106150001-106155000 0.7559618728538504
106155001-106160000 0.8098681547327451
106160001-106165000 0.7537421037947616
106165001-106170000 0.34507181467689546
106170001-106175000 0.6223652227808019
106175001-106180000 1.28619547572658
106180001-106185000 0.3863990516838457
106185001-106190000 0.5446316933071739
106190001-106195000 0.9188912817690058
106195001-106200000 0.8622024116481503
106200001-106205000 1.3766515434506985
106205001-106210000 2.3175631451538665
106210001-106215000 0.6548775810492655
106215001-106220000 0.6110921777436013
106220001-106225000 0.5669113617013113
106225001-106230000 0.3143809943847082
106230001-106235000 1.0657448243989516
106235001-106240000 2.1511435579801974
106240001-106245000 1.3992356740906857
106245001-106250000 2.8103939404773284
106250001-106255000 1.3898970993757847
106255001-106260000 0.9248911513572353
106260001-106265000 1.126927284945359
106265001-106270000 1.1869833677131076
106270001-106275000 1.8575456013565241
106275001-106280000 2.163794785538892
106280001-106285000 0.8557440228523175
106285001-106290000 0.534281029089646
106290001-106295000 0.5988627131934232
106295001-106300000 0.6970857166151795
106300001-106305000 0.3080463018955919
106305001-106310000 0.26141113389173043
106310001-106315000 0.4814526835969138
106315001-106320000 0.657390820612364
106320001-106325000 0.9637509723648927
106325001-106330000 2.9852807656151477
106330001-106335000 1.1327728491179339
106335001-106340000 0.6510531381950935
106340001-106345000 1.1538628810903446
106345001-106350000 1.9194342490364427
106350001-106355000 0.6143336338461506
106355001-106360000 0.5411801925106678
106360001-106365000 0.7114036122418864
106365001-106370000 0.659534492436493
106370001-106375000 0.7207226100677325
106375001-106380000 0.9599332638949949
106380001-106385000 2.2269222707344003
106385001-106390000 1.9153216189586755
106390001-106395000 1.1443995911845506
106395001-106400000 1.3216760102367717
106400001-106405000 1.6552649413494127
106405001-106410000 1.2789787721496704
106410001-106415000 2.1778985043962207
106415001-106420000 1.153129300554484
106420001-106425000 0.473971586059258
106425001-106430000 0.6378439977680488
106430001-106435000 0.5340021635540902
106435001-106440000 0.5857527569490619
106440001-106445000 0.7047829077680149
106445001-106450000 0.6388096790491385
106450001-106455000 3.805826385964078
106455001-106460000 2.1719811576546393
106460001-106465000 0.6430481508456679
106465001-106470000 1.4436566972173033
106470001-106475000 0.9242029423557896
106475001-106480000 0.6660712608132836
106480001-106485000 0.421364774842721
106485001-106490000 0.46756995026883635
106490001-106495000 0.9900887754082602
106495001-106500000 0.4453322932776941
106500001-106505000 0.4251583971417928
106505001-106510000 0.9493606010961199
106510001-106515000 0.8850446876126539
106515001-106520000 0.4050967527437558
106520001-106525000 0.43388231856985376
106525001-106530000 1.3682526677521456
106530001-106535000 1.6253889892459237
106535001-106540000 0.6015767056366719
106540001-106545000 0.704565788033301
106545001-106550000 1.2602382781094996
106550001-106555000 0.8194377136526089
106555001-106560000 1.162544866829174
106560001-106565000 1.3594915782120383
106565001-106570000 0.28793525229335165
106570001-106575000 0.24203869515547316
106575001-106580000 0.4843242617334648
106580001-106585000 0.9761699345762685
106585001-106590000 0.7085729050409901
106590001-106595000 0.4680640123821064
106595001-106600000 0.4704413840447245
106600001-106605000 0.5780492403185253
106605001-106610000 0.44297600727783376
106610001-106615000 1.180348241270009
106615001-106620000 2.3136315922355504
106620001-106625000 0.4766109703307851
106625001-106630000 0.32800218095162353
106630001-106635000 0.35626982275541225
106635001-106640000 0.3684717437725602
106640001-106645000 0.2609098408641454
106645001-106650000 0.8069761882616256
106650001-106655000 0.29591417374637036
106655001-106660000 0.16422437197044318
106660001-106665000 0.36904717266270287
106665001-106670000 0.5803373964318123
106670001-106675000 0.8825534953662605
106675001-106680000 0.4368656196596395
106680001-106685000 0.37156823292376756
106685001-106690000 0.661440759939294
106690001-106695000 0.5965640722093264
106695001-106700000 0.3619225793512823
106700001-106705000 0.3953505932090998
106705001-106710000 0.48297565650938484
106710001-106715000 0.5242984788664572
106715001-106720000 0.6356501706943186
106720001-106725000 0.805903024593501
106725001-106730000 0.5373588589610888
106730001-106735000 0.3707948850741197
106735001-106740000 0.5138290701076599
106740001-106745000 0.646416132322641
106745001-106750000 0.7863313868982954
106750001-106755000 1.2586271979129282
106755001-106760000 0.5873842911731272
106760001-106765000 0.7967263605072975
106765001-106770000 0.688435780798985
106770001-106775000 0.6450488847729583
106775001-106780000 0.9662741513316722
106780001-106785000 0.22218040838956046
106785001-106790000 0.30079705496096815
106790001-106795000 0.6944044709661676
106795001-106800000 0.40646374251293926
106800001-106805000 0.8514632397680106
106805001-106810000 0.8080540160546894
106810001-106815000 0.21699468558540555
106815001-106820000 0.2232235428456298
106820001-106825000 0.2697261954059167
106825001-106830000 0.6333079371756823
106830001-106835000 2.264521832065277
106835001-106840000 1.299936010679836
106840001-106845000 1.342000642446003
106845001-106850000 1.119766927700001
106850001-106855000 0.6838765686518256
106855001-106860000 0.7672298855179207
106860001-106865000 0.9617887614077479
106865001-106870000 0.6411362002985045
106870001-106875000 0.5837027538628053
106875001-106880000 0.6810530296642101
106880001-106885000 0.9256861237174707
106885001-106890000 0.7878915355649805
106890001-106895000 0.47852665201268313
106895001-106900000 0.7839075669148379
106900001-106905000 1.923821291564159
106905001-106910000 0.9106300495414347
106910001-106915000 1.064074273037533
106915001-106920000 2.3533167599965914
106920001-106925000 0.8364382354011556
106925001-106930000 0.41192776425864064
106930001-106935000 0.6904635887058268
106935001-106940000 1.8191390400142435
106940001-106945000 1.0722140369297397
106945001-106950000 0.6225041623220925
106950001-106955000 0.5878582561000067
106955001-106960000 0.4902731439096978
106960001-106965000 0.6516141904072992
106965001-106970000 1.2587634768207843
106970001-106975000 0.7876969214922431
106975001-106980000 0.6814324353235576
106980001-106985000 0.6441115610378125
106985001-106990000 0.5223587456398178
106990001-106995000 0.35823628116422074
106995001-107000000 0.6721258117567925
107000001-107005000 4.13770032666376
107005001-107010000 0.6262301707287545
107010001-107015000 0.5266962774668302
107015001-107020000 0.8908677396131811
107020001-107025000 0.758062769585685
107025001-107030000 0.6175382817122479
107030001-107035000 0.4182540885760419
107035001-107040000 1.307972461716118
107040001-107045000 1.3683230776839073
107045001-107050000 0.5109338143561727
107050001-107055000 0.47446904543548324
107055001-107060000 0.2937693549268923
107060001-107065000 0.3487361131102363
107065001-107070000 0.46505368496996985
107070001-107075000 0.6444876079566876
107075001-107080000 0.7701776021395235
107080001-107085000 0.47949079034388536
107085001-107090000 0.50509942322889
107090001-107095000 0.5886311244313424
107095001-107100000 0.9157585827485571
107100001-107105000 0.5018496182173923
107105001-107110000 0.47203917353538627
107110001-107115000 0.49075830367480805
107115001-107120000 0.3866189053591026
107120001-107125000 0.8817405721437194
107125001-107130000 0.3233481968425304
107130001-107135000 0.1893679702290972
107135001-107140000 0.2992676498952913
107140001-107145000 0.3216182467579844
107145001-107150000 0.38254828162187365
107150001-107155000 1.2044672709485689
107155001-107160000 0.6893879866275812
107160001-107165000 0.4684509755615169
107165001-107170000 0.6310315238672999
107170001-107175000 0.6600450738043496
107175001-107180000 0.4730196835368809
107180001-107185000 0.4253977944500358
107185001-107190000 0.4130936498042057
107190001-107195000 0.44845580876309915
107195001-107200000 0.5415020350045876
107200001-107205000 0.2593013774967482
107205001-107210000 0.2804373141891468
107210001-107215000 0.7751348210154249
107215001-107220000 0.37297553835302255
107220001-107225000 0.34432174970529134
107225001-107230000 0.34443956351358074
107230001-107235000 0.6155537023710723
107235001-107240000 0.32961804812601037
107240001-107245000 0.1760485493650532
107245001-107250000 0.5373009289688075
107250001-107255000 0.8694365870342134
107255001-107260000 0.7450926375534975
107260001-107265000 1.1450463804364845
107265001-107270000 0.4517204625250806
107270001-107275000 0.4073975861611066
107275001-107280000 1.6170861048045888
107280001-107285000 0.581931643073891
107285001-107290000 0.6531543814900458
107290001-107295000 0.9559454217080117
107295001-107300000 0.3275886155272886
107300001-107305000 0.3274096510368005
107305001-107310000 0.2967804390473052
107310001-107315000 0.28707106939254123
107315001-107320000 1.0121986580700042
107320001-107325000 0.49677136186999266
107325001-107330000 0.1940794003553904
107330001-107335000 0.5405455468372167
107335001-107340000 0.4294481416031527
107340001-107345000 0.49561090614324727
107345001-107350000 1.0270925001166573
107350001-107355000 0.7019353410298248
107355001-107360000 1.8241633718978552
107360001-107365000 1.9405054754923554
107365001-107370000 0.9603538598062826
107370001-107375000 0.8447078463739621
107375001-107380000 0.4632835903494934
107380001-107385000 0.6006520352627562
107385001-107390000 0.6720501966093175
107390001-107395000 0.3055865644936531
107395001-107400000 0.4098347227893525
107400001-107405000 0.7555289017533291
107405001-107410000 0.5388047734846092
107410001-107415000 0.5118500048896643
107415001-107420000 1.5046809293224759
107420001-107425000 1.3996831348890864
107425001-107430000 0.5856341474531309
107430001-107435000 0.5560764505136908
107435001-107440000 0.8029590659137137
107440001-107445000 1.2616379592565934
107445001-107450000 0.8235150162359333
107450001-107455000 0.5551172677032463
107455001-107460000 0.5632906101594531
107460001-107465000 0.8171691341311208
107465001-107470000 1.0799582836086592
107470001-107475000 1.2067056595992256
107475001-107480000 1.4933767632357238
107480001-107485000 1.2160479698225857
107485001-107490000 0.6356304978944698
107490001-107495000 0.3299087908122738
107495001-107500000 0.5292819556272552
107500001-107505000 0.2723718467165857
107505001-107510000 0.10072449694761029
107510001-107515000 0.37908405476036816
107515001-107520000 0.7880445713436292
107520001-107525000 0.23102533625127342
107525001-107530000 0.3594238733432122
107530001-107535000 0.4095455329104768
107535001-107540000 0.06648913025778519
107540001-107545000 0.058966859868017266
107545001-107550000 0.16359537310890299
107550001-107555000 0.21385084279251546
107555001-107560000 0.41734282999710814
107560001-107565000 0.9497879327620661
107565001-107570000 3.5235429166045247
107570001-107575000 1.006344264441502
107575001-107580000 0.5609489745107779
107580001-107585000 0.7238638404990813
107585001-107590000 0.6248092551847624
107590001-107595000 0.6206625066584709
107595001-107600000 0.8194968074067127
107600001-107605000 0.7440080413358998
107605001-107610000 0.6903374995442164
107610001-107615000 0.8193654505791075
107615001-107620000 1.4893936253153055
107620001-107625000 2.011245467852328
107625001-107630000 0.5537617113615754
107630001-107635000 0.42786423866678874
107635001-107640000 0.6403679606722719
107640001-107645000 0.48876760277762205
107645001-107650000 0.7240518958063947
107650001-107655000 1.043894970825027
107655001-107660000 0.44010062939513883
107660001-107665000 0.4330781114032175
107665001-107670000 0.5319176951379483
107670001-107675000 0.34979735948915225
107675001-107680000 2.2412688349340963
107680001-107685000 3.6410588291432133
107685001-107690000 0.47989658017204967
107690001-107695000 0.5035570166603169
107695001-107700000 0.6299692402415457
107700001-107705000 0.6674486557154975
107705001-107710000 0.8586383375687805
107710001-107715000 1.2073470942520694
107715001-107720000 0.8545511215002921
107720001-107725000 1.0185504427206569
107725001-107730000 1.1876870847345233
107730001-107735000 0.6226211915566456
107735001-107740000 0.4862656457568115
107740001-107745000 1.0232227210200442
107745001-107750000 0.9636419508576418
107750001-107755000 0.32246572157648645
107755001-107760000 0.3172252094236575
107760001-107765000 1.2278087967034688
107765001-107770000 0.6811222305372049
107770001-107775000 0.5436367602081557
107775001-107780000 1.8125302722509473
107780001-107785000 7.683367384871602
107785001-107790000 1.7439897540398361
107790001-107795000 1.2093710664895587
107795001-107800000 1.4188681773999254
107800001-107805000 1.1573000984884663
107805001-107810000 1.192187304548171
107810001-107815000 0.8456711515467019
107815001-107820000 0.5292895187982971
107820001-107825000 0.624850175923522
107825001-107830000 0.6656217561579649
107830001-107835000 0.7447258626628045
107835001-107840000 0.9314614036630119
107840001-107845000 0.9420267547674666
107845001-107850000 1.0325631332512417
107850001-107855000 0.6572820129976099
107855001-107860000 0.8342024150094272
107860001-107865000 1.1311135477879024
107865001-107870000 1.2090609967068622
107870001-107875000 1.1731383384343526
107875001-107880000 1.284447657665345
107880001-107885000 1.951884274489739
107885001-107890000 6.142831668013668
107890001-107895000 1.8112885988600003
107895001-107900000 0.40623312807359035
107900001-107905000 1.343895102757237
107905001-107910000 0.6805445333806901
107910001-107915000 0.48735498300999663
107915001-107920000 1.1140669726935757
107920001-107925000 0.6280264284737191
107925001-107930000 0.5955105681902985
107930001-107935000 0.6684250789468031
107935001-107940000 1.3659560572112657
107940001-107945000 0.5760755937975159
107945001-107950000 0.39722095718103223
107950001-107955000 1.7554551540497971
107955001-107960000 1.8824617886184039
107960001-107965000 0.9108332641889075
107965001-107970000 1.2123472463802814
107970001-107975000 2.7511907916119767
107975001-107980000 1.3218365495698983
107980001-107985000 1.3679077772566954
107985001-107990000 1.8639756075506757
107990001-107995000 2.4659876013749953
107995001-108000000 3.876365537033267
108000001-108005000 1.526999400072699
108005001-108010000 1.4789772550079239
108010001-108015000 0.9343600987341868
108015001-108020000 0.5092467616926145
108020001-108025000 0.7087905817988073
108025001-108030000 0.9381751339228404
108030001-108035000 0.945351312828429
108035001-108040000 1.1307744042321821
108040001-108045000 1.586553933526522
108045001-108050000 4.462947531881708
108050001-108055000 0.9320903010135236
108055001-108060000 1.8950463668417432
108060001-108065000 4.022902804164807
108065001-108070000 0.8031862964380323
108070001-108075000 1.0152028034644232
108075001-108080000 0.9973838992449836
108080001-108085000 1.0069218813912648
108085001-108090000 1.1335846799915656
108090001-108095000 1.1442545316895132
108095001-108100000 1.361150695823403
108100001-108105000 1.1031787940737894
108105001-108110000 0.6163966033452276
108110001-108115000 0.6385174995676308
108115001-108120000 0.8824931722044825
108120001-108125000 0.437596478120722
108125001-108130000 1.088431441000851
108130001-108135000 2.8385580146909763
108135001-108140000 0.9004421507596124
108140001-108145000 1.7870156884403248
108145001-108150000 0.9726386532069468
108150001-108155000 0.4472625709865293
108155001-108160000 0.7486827876954916
108160001-108165000 2.1137749619054507
108165001-108170000 2.3604877638039157
108170001-108175000 0.5483552461525665
108175001-108180000 0.42181146122577373
108180001-108185000 0.8175156205689202
108185001-108190000 0.9416357583406633
108190001-108195000 0.7978619205661468
108195001-108200000 0.6930474895466044
108200001-108205000 0.8476381121232984
108205001-108210000 1.815533215811486
108210001-108215000 0.9756375464559042
108215001-108220000 0.8232640130213864
108220001-108225000 1.883810961137231
108225001-108230000 0.6578306114186381
108230001-108235000 0.3370878146360409
108235001-108240000 0.8213831853232357
108240001-108245000 0.7022158669008951
108245001-108250000 0.5047290297914209
108250001-108255000 3.095305213614779
108255001-108260000 1.296907062047769
108260001-108265000 1.6936216300388476
108265001-108270000 2.0419872702061443
108270001-108275000 0.7677532507114265
108275001-108280000 0.9175054555735989
108280001-108285000 1.4494903290385723
108285001-108290000 1.035942015337545
108290001-108295000 0.7131428337227695
108295001-108300000 0.906757427675496
108300001-108305000 0.8517280592376438
108305001-108310000 0.8764355956964844
108310001-108315000 2.3531220344909793
108315001-108320000 1.1998742648113212
108320001-108325000 0.35750195357174436
108325001-108330000 0.5921233657257948
108330001-108335000 0.42447375877624177
108335001-108340000 0.3736903021399934
108340001-108345000 0.7171815974754467
108345001-108350000 0.5522360106005805
108350001-108355000 1.2992844828535983
108355001-108360000 1.0784402765390635
108360001-108365000 0.5356589827293556
108365001-108370000 1.339237351735044
108370001-108375000 2.017231662976359
108375001-108380000 0.22125780548263604
108380001-108385000 0.3592457300956457
108385001-108390000 0.5282683467517836
108390001-108395000 0.4547499362105458
108395001-108400000 0.40093535561290583
108400001-108405000 0.609791264646245
108405001-108410000 1.0081491200761816
108410001-108415000 0.4513586289538253
108415001-108420000 0.8370235358910127
108420001-108425000 0.825413962976685
108425001-108430000 1.3751983837380293
108430001-108435000 1.3472182196965712
108435001-108440000 0.32960445722649984
108440001-108445000 0.3364866928847696
108445001-108450000 0.6745924417846803
108450001-108455000 0.7145979333320787
108455001-108460000 0.22476750932550946
108460001-108465000 0.6138379276975091
108465001-108470000 0.7848080948026179
108470001-108475000 0.1102405360921062
108475001-108480000 0.2325661404901367
108480001-108485000 0.41234057117639383
108485001-108490000 0.3222707646909103
108490001-108495000 2.48962565420031
108495001-108500000 2.0493480705450633
108500001-108505000 0.9721214283342655
108505001-108510000 1.0858511092732186
108510001-108515000 0.8787199628166349
108515001-108520000 0.7283892836220472
108520001-108525000 0.7494979766320904
108525001-108530000 0.954325665992529
108530001-108535000 0.6791154354051206
108535001-108540000 0.3600235682824171
108540001-108545000 0.5508231760510736
108545001-108550000 0.947507079589754
108550001-108555000 0.9544042651753925
108555001-108560000 2.1781012434549853
108560001-108565000 3.506761473984012
108565001-108570000 4.310974081326134
108570001-108575000 2.0034731388549787
108575001-108580000 0.9969225311036692
108580001-108585000 0.9196645098411946
108585001-108590000 1.0446400393499782
108590001-108595000 0.6607156110168072
108595001-108600000 0.563174380915926
108600001-108605000 0.8115947612445242
108605001-108610000 0.5547549364573353
108610001-108615000 0.700354013403734
108615001-108620000 1.3431372596395805
108620001-108625000 0.9038451127956741
108625001-108630000 1.126941639967152
108630001-108635000 1.567928774968909
108635001-108640000 1.8047324870924086
108640001-108645000 1.3980394005338195
108645001-108650000 1.4403348507880254
108650001-108655000 1.55740904013259
108655001-108660000 1.4749487592772177
108660001-108665000 0.7093117300059594
108665001-108670000 1.0274753433135206
108670001-108675000 2.906174785948836
108675001-108680000 1.8116132122660737
108680001-108685000 2.4431898027115873
108685001-108690000 2.5895007330130326
108690001-108695000 1.5502887515478618
108695001-108700000 1.1265504489903484
108700001-108705000 0.9814625778229837
108705001-108710000 1.1911032833566808
108710001-108715000 1.6916547459784272
108715001-108720000 1.1946554953800528
108720001-108725000 1.6894402605966978
108725001-108730000 6.074084691976276
108730001-108735000 0.8849642833090792
108735001-108740000 0.5191727805585424
108740001-108745000 1.1905347068734264
108745001-108750000 2.8714579652408556
108750001-108755000 1.0164483384924443
108755001-108760000 0.5532239613987674
108760001-108765000 0.37176628839056186
108765001-108770000 0.955559087290534
108770001-108775000 1.5907331293367595
108775001-108780000 0.5407174278555777
108780001-108785000 0.79834653304012
108785001-108790000 1.2539892570793338
108790001-108795000 1.7377448397627988
108795001-108800000 6.091494741844533
108800001-108805000 1.5994508208818543
108805001-108810000 0.3930812420273479
108810001-108815000 0.4982305337654089
108815001-108820000 1.2542274808113358
108820001-108825000 0.34111587801053644
108825001-108830000 0.4891155829385826
108830001-108835000 1.2264898373858555
108835001-108840000 1.0439366018806286
108840001-108845000 0.8870293298867998
108845001-108850000 1.5233167229730438
108850001-108855000 1.4426785453500164
108855001-108860000 0.8824360532991544
108860001-108865000 8.248139054107245
108865001-108870000 1.8016431803531558
108870001-108875000 0.4769255408066996
108875001-108880000 0.8132830831369575
108880001-108885000 0.9344399058777221
108885001-108890000 0.8218190817153048
108890001-108895000 1.2971864464145182
108895001-108900000 0.9412206082774061
108900001-108905000 1.2501789919002875
108905001-108910000 0.9119241486217466
108910001-108915000 0.4176984972129889
108915001-108920000 2.7488660361524526
108920001-108925000 1.5324287036941873
108925001-108930000 0.49342446159044834
108930001-108935000 0.573445867091204
108935001-108940000 0.7675701685224301
108940001-108945000 0.49995358181874977
108945001-108950000 0.37177063165172175
108950001-108955000 0.6003308513469212
108955001-108960000 0.790466569861334
108960001-108965000 0.3932715647166725
108965001-108970000 0.39051721964270536
108970001-108975000 0.4444367988358427
108975001-108980000 0.3864622557909912
108980001-108985000 0.5609314345207025
108985001-108990000 0.674782560599848
108990001-108995000 0.7582893459188158
108995001-109000000 0.6139969426042811
109000001-109005000 0.5892662611451315
109005001-109010000 1.4232737480042554
109010001-109015000 0.7138960055427451
109015001-109020000 0.5685803269707997
109020001-109025000 1.151704597270276
109025001-109030000 1.0057911683503
109030001-109035000 1.20517802248705
109035001-109040000 1.2815463537681209
109040001-109045000 0.5973027454067042
109045001-109050000 0.5275308498454626
109050001-109055000 0.5259101511608526
109055001-109060000 0.7364123625830832
109060001-109065000 0.7188616694512743
109065001-109070000 0.34849089099003294
109070001-109075000 0.4861034669136756
109075001-109080000 1.1116696118604426
109080001-109085000 0.8350749170553626
109085001-109090000 1.2770408928279589
109090001-109095000 0.702474570956662
109095001-109100000 0.6094690168989177
109100001-109105000 1.9709057428816366
109105001-109110000 1.3252687352458283
109110001-109115000 1.9902074028563697
109115001-109120000 1.452289607708827
109120001-109125000 0.5365480822722722
109125001-109130000 0.7156146785853357
109130001-109135000 1.075422565670377
109135001-109140000 0.6322063632357873
109140001-109145000 0.29971572657305473
109145001-109150000 0.4153256669670843
109150001-109155000 0.7456821951678367
109155001-109160000 0.04895409427861029
109160001-109165000 0.025155158071692024
109165001-109170000 0.08666661197322349
109170001-109175000 0.27786154906036736
109175001-109180000 0.40443117503097226
109180001-109185000 0.287235259662976
109185001-109190000 0.48230810086949516
109190001-109195000 0.765938483148758
109195001-109200000 0.45775441565464337
109200001-109205000 0.7744357713470355
109205001-109210000 0.5771150067001279
109210001-109215000 0.307564687683471
109215001-109220000 0.20770855495669344
109220001-109225000 0.19253375158188535
109225001-109230000 0.28055465936464075
109230001-109235000 0.5376302746222971
109235001-109240000 0.6905943730349543
109240001-109245000 0.8518602409448469
109245001-109250000 0.7645257023898379
109250001-109255000 0.7023192752511823
109255001-109260000 0.8644650350940896
109260001-109265000 0.6568257761529899
109265001-109270000 0.6012771646590298
109270001-109275000 0.5650371344032006
109275001-109280000 0.7053472243110205
109280001-109285000 1.0126398170218203
109285001-109290000 1.4890115678125575
109290001-109295000 0.7663391320722269
109295001-109300000 0.4929953151038069
109300001-109305000 0.6897116956931522
109305001-109310000 1.1285821855799054
109310001-109315000 1.064449453942296
109315001-109320000 0.8224000551121756
109320001-109325000 0.8807028577135012
109325001-109330000 1.468959239452191
109330001-109335000 0.9841443757127517
109335001-109340000 1.1574495784263377
109340001-109345000 1.4366983526403194
109345001-109350000 0.525585783520004
109350001-109355000 1.7716679651502336
109355001-109360000 4.065277856895702
109360001-109365000 0.34016228865275483
109365001-109370000 0.6040574243044131
109370001-109375000 3.021056676699198
109375001-109380000 2.720075686971386
109380001-109385000 0.9350819074094966
109385001-109390000 0.5817583419331863
109390001-109395000 0.7682701620989439
109395001-109400000 2.9171111597456374
109400001-109405000 1.2064072345974792
109405001-109410000 0.786959161464819
109410001-109415000 0.845099057897908
109415001-109420000 1.0207361388947747
109420001-109425000 2.084865444133708
109425001-109430000 1.6837355103453293
109430001-109435000 1.6717634852635352
109435001-109440000 1.6633646706747363
109440001-109445000 1.4341077382844878
109445001-109450000 0.761507788436546
109450001-109455000 1.6485079030912526
109455001-109460000 4.342285057365769
109460001-109465000 0.7140097676349951
109465001-109470000 0.7627094659508614
109470001-109475000 1.0133465878264496
109475001-109480000 1.0434554154557156
109480001-109485000 2.50306610320744
109485001-109490000 3.6823143163201215
109490001-109495000 0.6837982214468284
109495001-109500000 0.6748425769584511
109500001-109505000 1.9245390443287487
109505001-109510000 1.8851021019722394
109510001-109515000 0.9758627044728807
109515001-109520000 0.882615763099738
109520001-109525000 0.9473661244073733
109525001-109530000 1.3008077065060846
109530001-109535000 1.4057919926083988
109535001-109540000 1.20800744150365
109540001-109545000 2.931312689412395
109545001-109550000 2.450890847600189
109550001-109555000 1.2977090942731404
109555001-109560000 1.975499267355999
109560001-109565000 2.1446259474960305
109565001-109570000 1.9372239689704482
109570001-109575000 2.584740658997836
109575001-109580000 8.248089022557954
109580001-109585000 1.9457397194351105
109585001-109590000 0.9265633213017077
109590001-109595000 1.3466602837527573
109595001-109600000 1.0941113984636885
109600001-109605000 2.2002848291238215
109605001-109610000 7.3011656024714515
109610001-109615000 0.573161594260273
109615001-109620000 0.7478685799634853
109620001-109625000 2.1376222652873667
109625001-109630000 2.212333863966144
109630001-109635000 1.1057282964666948
109635001-109640000 0.771351762021016
109640001-109645000 0.6130863110407488
109645001-109650000 1.1388880326325055
109650001-109655000 3.2315176020205865
109655001-109660000 0.6864223476587566
109660001-109665000 0.5464108389692268
109665001-109670000 0.8380638418572736
109670001-109675000 1.7763015129550088
109675001-109680000 1.248714697733124
109680001-109685000 0.7416817459314144
109685001-109690000 0.7256397106648348
109690001-109695000 1.0966266443857118
109695001-109700000 0.6952985341122305
109700001-109705000 0.36724860313874863
109705001-109710000 0.5099698962241943
109710001-109715000 0.6730449275493843
109715001-109720000 0.3252037895799161
109720001-109725000 0.38767795126867755
109725001-109730000 0.459199166806816
109730001-109735000 0.43346110804795934
109735001-109740000 0.44916701575501417
109740001-109745000 0.662222203922419
109745001-109750000 1.4067734986267746
109750001-109755000 0.38042599226400736
109755001-109760000 0.3625711630760546
109760001-109765000 0.43406698339454824
109765001-109770000 0.44367390306760973
109770001-109775000 0.5617990677974397
109775001-109780000 0.5909841997242431
109780001-109785000 0.8131179010307479
109785001-109790000 1.0407621856971683
109790001-109795000 0.8879682109075616
109795001-109800000 1.0365363794926241
109800001-109805000 1.124749172473446
109805001-109810000 0.7453253988866918
109810001-109815000 0.7370102109684604
109815001-109820000 0.38220969470084765
109820001-109825000 0.2252301320342283
109825001-109830000 0.37889296651866167
109830001-109835000 0.4904152080467273
109835001-109840000 0.32087175687581454
109840001-109845000 1.4505016003207207
109845001-109850000 4.5058860599405754
109850001-109855000 0.6582716446391615
109855001-109860000 0.7644540912805902
109860001-109865000 1.2451976776200255
109865001-109870000 1.1035100931050517
109870001-109875000 0.34045819724912885
109875001-109880000 1.1573381047078573
109880001-109885000 4.4594343138669394
109885001-109890000 0.6789757164470528
109890001-109895000 0.7446103346532503
109895001-109900000 0.695756062762788
109900001-109905000 0.4612856864296255
109905001-109910000 0.6535520201823024
109910001-109915000 1.4981226461715986
109915001-109920000 1.4444758463442897
109920001-109925000 1.5776196550294606
109925001-109930000 1.1510128069769348
109930001-109935000 0.5784927402183069
109935001-109940000 0.4080381983660105
109940001-109945000 0.4216825232361514
109945001-109950000 0.9265828135559935
109950001-109955000 2.8530155673347752
109955001-109960000 1.4908277991998526
109960001-109965000 1.9570678334626619
109965001-109970000 1.4029670562213872
109970001-109975000 0.3857875202584396
109975001-109980000 0.24320473210437002
109980001-109985000 0.9876863171406328
109985001-109990000 0.8768359615906728
109990001-109995000 0.4442494513544811
109995001-110000000 0.5827893170545688
110000001-110005000 0.2725778176135177
110005001-110010000 0.2958659759736344
110010001-110015000 0.3725861817861431
110015001-110020000 0.4075052650290521
110020001-110025000 0.4780807671205886
110025001-110030000 0.31176679088293835
110030001-110035000 0.41520655615168367
110035001-110040000 0.5898278895325092
110040001-110045000 0.7889267562539938
110045001-110050000 1.0558303914010772
110050001-110055000 1.0147613182719504
110055001-110060000 0.8058592778186545
110060001-110065000 1.2187217239908419
110065001-110070000 1.432138684566022
110070001-110075000 1.6523901583406229
110075001-110080000 1.053492263752046
110080001-110085000 0.2596781897862765
110085001-110090000 0.8755112868424924
110090001-110095000 0.6951344731834689
110095001-110100000 0.22136038972263622
110100001-110105000 0.43065429697411284
110105001-110110000 1.2437521590570138
110110001-110115000 3.049976493135037
110115001-110120000 1.6308896317224582
110120001-110125000 2.6979563034848146
110125001-110130000 1.6432311622851206
110130001-110135000 0.6910388323239407
110135001-110140000 0.4887075994921458
110140001-110145000 0.9628734245021657
110145001-110150000 1.266458871679834
110150001-110155000 0.6337902972060471
110155001-110160000 0.5073372909803242
110160001-110165000 0.4119538373536533
110165001-110170000 0.764175474548603
110170001-110175000 1.4440480508606162
110175001-110180000 1.8066653088976263
110180001-110185000 0.6189428025050259
110185001-110190000 0.45230635961693033
110190001-110195000 1.5646629849919402
110195001-110200000 1.093343187620178
110200001-110205000 0.8370000871541861
110205001-110210000 0.7738261662341465
110210001-110215000 0.7509644021244818
110215001-110220000 1.0577793148344454
110220001-110225000 1.6532397871792306
110225001-110230000 1.6844858466645594
110230001-110235000 0.6025800818790726
110235001-110240000 0.7059993837823515
110240001-110245000 1.3818100242563058
110245001-110250000 0.7480916482445286
110250001-110255000 0.6698053276042303
110255001-110260000 0.7898042620048543
110260001-110265000 1.0986472131668015
110265001-110270000 1.3196316272928246
110270001-110275000 1.1215976842667001
110275001-110280000 1.0371506389425857
110280001-110285000 1.414962468137112
110285001-110290000 1.3722855948338823
110290001-110295000 0.9170031598313779
110295001-110300000 0.8394888735836993
110300001-110305000 0.9945213858824704
110305001-110310000 0.9138522817268004
110310001-110315000 2.561717588079571
110315001-110320000 12.036299716718293
110320001-110325000 0.6060561344200416
110325001-110330000 0.5041079511066203
110330001-110335000 3.56986987523442
110335001-110340000 1.8179852663917175
110340001-110345000 0.43320702132505856
110345001-110350000 0.6630735715489268
110350001-110355000 3.2729417539905543
110355001-110360000 4.061497496579205
110360001-110365000 0.706414412410392
110365001-110370000 0.42799459430777503
110370001-110375000 0.4502787693727173
110375001-110380000 0.3871359843836899
110380001-110385000 0.7324727591361913
110385001-110390000 1.683085833951664
110390001-110395000 0.6023987335013464
110395001-110400000 1.2995711624547865
110400001-110405000 1.2826709825669091
110405001-110410000 0.467992586977534
110410001-110415000 0.35396679609695186
110415001-110420000 0.5568420527219419
110420001-110425000 0.7666520651841994
110425001-110430000 0.24048414479869717
110430001-110435000 0.20922253735110002
110435001-110440000 0.3283572508156758
110440001-110445000 0.7076786123580187
110445001-110450000 0.6160662601503606
110450001-110455000 0.488522549575989
110455001-110460000 2.4545666244025086
110460001-110465000 3.6920443849181765
110465001-110470000 0.2786006287229072
110470001-110475000 0.3278393014040325
110475001-110480000 0.7154095078781159
110480001-110485000 0.5665370862195285
110485001-110490000 0.6310465049765983
110490001-110495000 0.3729183959919172
110495001-110500000 0.29275362274637456
110500001-110505000 0.43010869020194215
110505001-110510000 0.6789189753787127
110510001-110515000 0.8710886167657582
110515001-110520000 0.9393879038905067
110520001-110525000 0.7178289672004836
110525001-110530000 0.47053778062114326
110530001-110535000 0.661871115075718
110535001-110540000 0.744088418521541
110540001-110545000 0.537144021326225
110545001-110550000 0.8798947138714238
110550001-110555000 0.33733294129242436
110555001-110560000 0.29964901597083565
110560001-110565000 0.48214693144838877
110565001-110570000 0.4101791342785958
110570001-110575000 0.7017509218258631
110575001-110580000 0.4985246302036824
110580001-110585000 0.5249510646568365
110585001-110590000 0.6442801171972592
110590001-110595000 0.8705226611567518
110595001-110600000 0.6981447723709178
110600001-110605000 0.37295882790633583
110605001-110610000 0.4945530249866478
110610001-110615000 1.0060232488282426
110615001-110620000 0.752693237298674
110620001-110625000 0.49015865625887783
110625001-110630000 0.4228053123782893
110630001-110635000 0.4244628347927187
110635001-110640000 1.2592658429017058
110640001-110645000 1.0772033171420619
110645001-110650000 0.5375060228763544
110650001-110655000 0.7865294348777855
110655001-110660000 0.75001868961801
110660001-110665000 0.6797992348457357
110665001-110670000 1.0519374843326461
110670001-110675000 0.9285127927465354
110675001-110680000 0.6035531377918253
110680001-110685000 0.8102056247702696
110685001-110690000 0.8398706010621203
110690001-110695000 0.5175238747414461
110695001-110700000 1.5798659479063653
110700001-110705000 1.0408843066476994
110705001-110710000 0.3758505632154637
110710001-110715000 0.45255951899208224
110715001-110720000 0.5770245521600503
110720001-110725000 0.7147645842403686
110725001-110730000 0.5963850861627176
110730001-110735000 0.48451699676538346
110735001-110740000 0.5589220334138111
110740001-110745000 0.42169765193018643
110745001-110750000 0.2962069968505731
110750001-110755000 0.7256602166035507
110755001-110760000 2.4312550866160625
110760001-110765000 0.45835271578492165
110765001-110770000 0.9470687246821584
110770001-110775000 0.6601560970094971
110775001-110780000 0.20517890555270812
110780001-110785000 0.5388470192621804
110785001-110790000 0.42801061414116415
110790001-110795000 0.35495551333343783
110795001-110800000 0.5794642659275232
110800001-110805000 0.8134599783708204
110805001-110810000 0.6735716148320172
110810001-110815000 0.59431492935949
110815001-110820000 1.1309453992889884
110820001-110825000 0.7851156494565159
110825001-110830000 0.7821486019242843
110830001-110835000 1.1108495386986017
110835001-110840000 0.20537648832852984
110840001-110845000 0.17830214923894253
110845001-110850000 0.3081159516928262
110850001-110855000 0.1917437445948177
110855001-110860000 0.3578634417495862
110860001-110865000 0.5943746233589269
110865001-110870000 0.3311410705600096
110870001-110875000 0.48892425164556547
110875001-110880000 0.9619315345059616
110880001-110885000 0.5973804847360392
110885001-110890000 0.5133967564510711
110890001-110895000 0.6280263778988564
110895001-110900000 0.4069273890552357
110900001-110905000 0.5603410955376769
110905001-110910000 0.6501410991777339
110910001-110915000 0.5198345728563886
110915001-110920000 0.6552634739443536
110920001-110925000 0.6661987620060124
110925001-110930000 2.395495428114989
110930001-110935000 1.1745968178615098
110935001-110940000 1.0549346667868098
110940001-110945000 0.8329238605486898
110945001-110950000 0.5515338472693508
110950001-110955000 0.7926271900923093
110955001-110960000 0.7757243026790888
110960001-110965000 0.6472763930768527
110965001-110970000 0.718438971781998
110970001-110975000 2.7880835521980787
110975001-110980000 1.538117544901672
110980001-110985000 0.8462974011540443
110985001-110990000 0.48343083938669185
110990001-110995000 0.636611193330675
110995001-111000000 0.8757490236184228
111000001-111005000 0.5635049381628235
111005001-111010000 0.8698097674760435
111010001-111015000 1.3326988321937367
111015001-111020000 0.7433759141789829
111020001-111025000 0.5504537807461417
111025001-111030000 1.1448380414791006
111030001-111035000 1.881375401677154
111035001-111040000 0.9567312983029905
111040001-111045000 1.0392394308264092
111045001-111050000 0.9352633425984401
111050001-111055000 0.2123910180741874
111055001-111060000 0.16556733199772145
111060001-111065000 2.090267425827011
111065001-111070000 0.814002194468725
111070001-111075000 0.24538365141971766
111075001-111080000 0.12167341810739862
111080001-111085000 0.051349787149268133
111085001-111090000 0.1566873761894622
111090001-111095000 0.6890531494478024
111095001-111100000 0.1596002832513329
111100001-111105000 0.21595028688306964
111105001-111110000 0.34520534039639633
111110001-111115000 0.2584880271728647
111115001-111120000 0.2924600083708162
111120001-111125000 0.37000949722789916
111125001-111130000 0.26319704935074667
111130001-111135000 0.2775680837844897
111135001-111140000 0.5395304881762286
111140001-111145000 0.9876335980523501
111145001-111150000 0.42692193241997595
111150001-111155000 0.30384867901128804
111155001-111160000 0.48989920787295016
111160001-111165000 0.8655909696103908
111165001-111170000 0.45031905152265017
111170001-111175000 0.3697348664681598
111175001-111180000 0.3086486468586623
111180001-111185000 0.21651323866239378
111185001-111190000 1.4991835762033308
111190001-111195000 1.518528681098603
111195001-111200000 0.5784283238135948
111200001-111205000 0.5706999970084767
111205001-111210000 0.24217514669182064
111210001-111215000 0.16426891369016297
111215001-111220000 0.20946855356443947
111220001-111225000 0.23090888497871528
111225001-111230000 0.735034015984084
111230001-111235000 1.6514224713005516
111235001-111240000 1.0871245735445783
111240001-111245000 2.318301507455108
111245001-111250000 1.2601518179654414
111250001-111255000 1.2295046890358607
111255001-111260000 1.3708952942902926
111260001-111265000 0.3989543154189132
111265001-111270000 0.3329791467410947
111270001-111275000 0.5611366901110683
111275001-111280000 0.4804784727813057
111280001-111285000 0.26519299483361136
111285001-111290000 0.22107658967415603
111290001-111295000 1.197453283547339
111295001-111300000 3.0180084181811253
111300001-111305000 0.911058855067489
111305001-111310000 0.7489974099649377
111310001-111315000 0.5917982155654842
111315001-111320000 0.649768661676779
111320001-111325000 0.7478403957105925
111325001-111330000 0.6801592173878986
111330001-111335000 0.774866455985729
111335001-111340000 2.4660530569858246
111340001-111345000 1.3303654406304772
111345001-111350000 0.7949520757311975
111350001-111355000 0.8796504359201983
111355001-111360000 0.6362791330878297
111360001-111365000 1.0592614606285062
111365001-111370000 0.33074328854207824
111370001-111375000 0.12083338995015304
111375001-111380000 0.8664192131065315
111380001-111385000 1.5131863093458182
111385001-111390000 0.3237165707961271
111390001-111395000 0.33059493868726053
111395001-111400000 0.45589331304949
111400001-111405000 1.069809086057465
111405001-111410000 1.0729631848036214
111410001-111415000 0.594538471845721
111415001-111420000 0.7630475715742933
111420001-111425000 1.5994520763404367
111425001-111430000 0.4564686363652124
111430001-111435000 0.500987226305205
111435001-111440000 0.9097748516957436
111440001-111445000 0.7694325866668057
111445001-111450000 0.854650144910121
111450001-111455000 0.664065026648199
111455001-111460000 1.0927027802417848
111460001-111465000 1.5256169754295574
111465001-111470000 1.625651287861175
111470001-111475000 2.5527564339184474
111475001-111480000 0.55806698139306
111480001-111485000 0.5796163054102269
111485001-111490000 2.395847159407843
111490001-111495000 1.5574963534257977
111495001-111500000 1.015851803709576
111500001-111505000 1.1287607896915095
111505001-111510000 0.7888776525484865
111510001-111515000 0.5102664047941243
111515001-111520000 0.9432983934215383
111520001-111525000 1.3087185260606955
111525001-111530000 0.7827428473633007
111530001-111535000 0.9405890163211187
111535001-111540000 1.3329779710386995
111540001-111545000 0.65698933183496
111545001-111550000 0.3680996189980968
111550001-111555000 0.8284592825165045
111555001-111560000 0.985840486326856
111560001-111565000 0.6954334337030048
111565001-111570000 0.6425467361905695
111570001-111575000 0.2717493376163948
111575001-111580000 0.5516209495014862
111580001-111585000 0.7370832152198841
111585001-111590000 0.24481584214281327
111590001-111595000 0.6096377254639384
111595001-111600000 0.6016611151330538
111600001-111605000 0.3542320146847053
111605001-111610000 0.6614902280741599
111610001-111615000 0.9767568649321151
111615001-111620000 2.3029383797447065
111620001-111625000 1.3514321705954042
111625001-111630000 0.5015972343003358
111630001-111635000 1.1379543478056875
111635001-111640000 1.8965651308034055
111640001-111645000 1.4204963690747314
111645001-111650000 2.5981911483170395
111650001-111655000 1.8856952632075397
111655001-111660000 0.9851049641769124
111660001-111665000 0.7738266713731513
111665001-111670000 0.5334410508894969
111670001-111675000 0.42830882994226205
111675001-111680000 0.6585112992824659
111680001-111685000 1.1655320924893133
111685001-111690000 0.4088146871708281
111690001-111695000 0.3916160808922597
111695001-111700000 0.3486680190505294
111700001-111705000 0.12663170241387317
111705001-111710000 0.10769510658217857
111710001-111715000 0.3626890817258372
111715001-111720000 0.3330612966501298
111720001-111725000 0.3436847616397309
111725001-111730000 0.39591831259794685
111730001-111735000 0.21033062908166472
111735001-111740000 0.40315618188211266
111740001-111745000 0.3764235676487706
111745001-111750000 0.3199745661137125
111750001-111755000 2.302959642042921
111755001-111760000 1.9629373621842459
111760001-111765000 0.5092973191271811
111765001-111770000 0.7751488446737475
111770001-111775000 0.8335374918297054
111775001-111780000 0.29972624994022967
111780001-111785000 0.18174620035841288
111785001-111790000 0.2634992623047561
111790001-111795000 0.44024798349372296
111795001-111800000 0.32608471573915754
111800001-111805000 0.3178056069307792
111805001-111810000 0.41460423145517383
111810001-111815000 0.2625613932699118
111815001-111820000 0.2328828126385644
111820001-111825000 0.22292462462528423
111825001-111830000 0.13331238073855572
111830001-111835000 0.21979616627179174
111835001-111840000 0.9009332334593994
111840001-111845000 0.7069597612396529
111845001-111850000 0.6099383695774816
111850001-111855000 0.8384098942588545
111855001-111860000 0.45948812881143536
111860001-111865000 0.24903248836126202
111865001-111870000 0.22712118397680361
111870001-111875000 0.27940831630033997
111875001-111880000 0.3342981213305057
111880001-111885000 0.42845570507313946
111885001-111890000 0.43727345086566544
111890001-111895000 0.34894720516323846
111895001-111900000 0.35616545421639734
111900001-111905000 0.5266500925885684
111905001-111910000 1.449572237042415
111910001-111915000 2.314211706710059
111915001-111920000 1.5061370103926448
111920001-111925000 0.6933282800819146
111925001-111930000 0.42672932097817756
111930001-111935000 0.9701998146560173
111935001-111940000 1.1362822781114916
111940001-111945000 0.7786094452500942
111945001-111950000 2.793631433334865
111950001-111955000 1.0761239891689525
111955001-111960000 0.8609372685482918
111960001-111965000 1.807896242271055
111965001-111970000 1.1389189513125426
111970001-111975000 1.1573816605975382
111975001-111980000 0.6082899060616884
111980001-111985000 0.5991367956199705
111985001-111990000 0.4811911892424983
111990001-111995000 0.442401248485837
111995001-112000000 0.31584029413258163
112000001-112005000 0.1502009763845509
112005001-112010000 0.19250882681329817
112010001-112015000 0.3388724466300179
112015001-112020000 0.4433414479606379
112020001-112025000 0.3277538772098917
112025001-112030000 0.5466759922023846
112030001-112035000 1.1607255533286278
112035001-112040000 1.3204685791296116
112040001-112045000 0.5667752942610541
112045001-112050000 0.5290719177454262
112050001-112055000 0.8195509829680306
112055001-112060000 0.20981901770821942
112060001-112065000 0.36896691234876516
112065001-112070000 0.6537903813499358
112070001-112075000 1.3633381508721119
112075001-112080000 1.1814274438990786
112080001-112085000 0.2770984579014434
112085001-112090000 0.4102375248490213
112090001-112095000 0.6430843269087069
112095001-112100000 1.3702238567677079
112100001-112105000 0.7680689535891104
112105001-112110000 0.6770655543329339
112110001-112115000 1.5629269917920283
112115001-112120000 1.1916263002227632
112120001-112125000 0.5741209023913875
112125001-112130000 0.8086979281336613
112130001-112135000 1.9476898330466257
112135001-112140000 1.9788434612824997
112140001-112145000 0.7552312132099763
112145001-112150000 0.5243265243074554
112150001-112155000 1.4046302425409984
112155001-112160000 2.3217273460204972
112160001-112165000 0.9547197663217983
112165001-112170000 1.6622010458467307
112170001-112175000 3.127535733913684
112175001-112180000 1.8070926441594255
112180001-112185000 1.8178614849130321
112185001-112190000 2.3215973357327284
112190001-112195000 5.471029657569428
112195001-112200000 1.1183230523899392
112200001-112205000 0.8697647629167814
112205001-112210000 1.766390367706731
112210001-112215000 2.3757745823779843
112215001-112220000 1.4924592489015323
112220001-112225000 0.9882810045492909
112225001-112230000 2.3101860405276295
112230001-112235000 0.885191894761501
112235001-112240000 0.48535991892146424
112240001-112245000 0.5741153452209659
112245001-112250000 0.7984458067651823
112250001-112255000 1.0479852150109197
112255001-112260000 0.4266540751147245
112260001-112265000 0.363514504288474
112265001-112270000 0.5940047782578638
112270001-112275000 0.9808628009531203
112275001-112280000 0.7041783385774201
112280001-112285000 0.5734345165892288
112285001-112290000 1.1716751985051381
112290001-112295000 0.7496126534235283
112295001-112300000 0.351832247063799
112300001-112305000 0.8813379094791958
112305001-112310000 0.42882023168889066
112310001-112315000 0.3164809026664437
112315001-112320000 0.36652806921898223
112320001-112325000 0.47124466717481234
112325001-112330000 0.8902890891251762
112330001-112335000 0.25901923028952617
112335001-112340000 0.20102989647964045
112340001-112345000 0.2862376385483087
112345001-112350000 0.43038242021618345
112350001-112355000 0.3299305334390484
112355001-112360000 0.22748815106821732
112360001-112365000 0.2755632212179343
112365001-112370000 0.3779837647948992
112370001-112375000 0.6128080774589824
112375001-112380000 3.5556727014700504
112380001-112385000 2.68609420453296
112385001-112390000 1.3743186939365288
112390001-112395000 1.32915678484831
112395001-112400000 1.9945885872637958
112400001-112405000 1.5143893635330787
112405001-112410000 1.0993216763873503
112410001-112415000 0.9492196667585114
112415001-112420000 1.0461493134824984
112420001-112425000 1.3915966353744806
112425001-112430000 1.5726374340470828
112430001-112435000 1.412978105578193
112435001-112440000 0.8758648442334734
112440001-112445000 1.2137334648011424
112445001-112450000 1.0268643836549927
112450001-112455000 0.9282267183514092
112455001-112460000 2.1953889957818644
112460001-112465000 1.3827768977731445
112465001-112470000 1.491551411993943
112470001-112475000 1.7492381355623894
112475001-112480000 0.7121898078505625
112480001-112485000 0.6654154805011072
112485001-112490000 1.4151885309041001
112490001-112495000 2.6449250118379064
112495001-112500000 1.5074178887974585
112500001-112505000 2.5627588296278883
112505001-112510000 3.249360243873926
112510001-112515000 0.8800278382442385
112515001-112520000 1.4963931647256594
112520001-112525000 2.321859076844681
112525001-112530000 0.8054633449889448
112530001-112535000 0.7468289294338827
112535001-112540000 1.9202365031441493
112540001-112545000 3.5828799227972428
112545001-112550000 0.8646415984424822
112550001-112555000 0.6052456798252956
112555001-112560000 4.567532563860398
112560001-112565000 22.020318442760995
112565001-112570000 1.8788388695296006
112570001-112575000 2.308264883895054
112575001-112580000 2.0198601411844175
112580001-112585000 1.578877990008811
112585001-112590000 2.2051530120898133
112590001-112595000 2.3171677816101135
112595001-112600000 1.4031118327110603
112600001-112605000 2.473828809386927
112605001-112610000 2.7757837505126197
112610001-112615000 1.3192504658081496
112615001-112620000 0.6434681851892146
112620001-112625000 0.38393823289979845
112625001-112630000 0.39764646759727795
112630001-112635000 1.1259221996088815
112635001-112640000 0.6953756728189974
112640001-112645000 0.23298510377026324
112645001-112650000 0.4196635154987615
112650001-112655000 0.8710066453373648
112655001-112660000 0.8047072698872529
112660001-112665000 0.7420915035714437
112665001-112670000 0.49224702093363293
112670001-112675000 0.4291658124692818
112675001-112680000 0.37745544089236555
112680001-112685000 0.23019250276791542
112685001-112690000 0.37387970153404837
112690001-112695000 0.3736318342795761
112695001-112700000 0.27224274975248647
112700001-112705000 0.2579959452133467
112705001-112710000 0.2797349541402178
112710001-112715000 0.6592283436175612
112715001-112720000 0.3965913502306937
112720001-112725000 0.24578924779922642
112725001-112730000 0.26837940579742486
112730001-112735000 0.40141957180470955
112735001-112740000 0.38956923467568666
112740001-112745000 0.6354065881899026
112745001-112750000 0.3479244933681276
112750001-112755000 0.22015132532103826
112755001-112760000 0.33423920434479776
112760001-112765000 0.33396523659830474
112765001-112770000 0.41935237770766876
112770001-112775000 0.5392461615104899
112775001-112780000 0.9018672009700609
112780001-112785000 0.5563746820403063
112785001-112790000 0.27306590942618525
112790001-112795000 0.3483433591142692
112795001-112800000 1.5581622843322185
112800001-112805000 0.5182428465403042
112805001-112810000 0.1882199120784602
112810001-112815000 0.1995886528466881
112815001-112820000 1.0350421690756926
112820001-112825000 0.37550988571222255
112825001-112830000 0.1923082638403427
112830001-112835000 0.31671498944723286
112835001-112840000 0.4362955294216484
112840001-112845000 1.3881558579452977
112845001-112850000 0.6990039663868527
112850001-112855000 0.41020810110522954
112855001-112860000 0.9489764896550836
112860001-112865000 4.7828585166191955
112865001-112870000 2.535485371700109
112870001-112875000 0.7886016054021993
112875001-112880000 1.243657506634036
112880001-112885000 0.7912503385049919
112885001-112890000 1.8169378284708781
112890001-112895000 1.8665246095387502
112895001-112900000 0.6373943558296524
112900001-112905000 0.9449171941827195
112905001-112910000 1.0858184269612963
112910001-112915000 1.0491087213044386
112915001-112920000 0.8507318584397279
112920001-112925000 1.7884092017809032
112925001-112930000 1.3146922375373509
112930001-112935000 0.3122168249500591
112935001-112940000 0.21028991059287555
112940001-112945000 1.0072614008226706
112945001-112950000 1.4558565456710948
112950001-112955000 0.3609772671382807
112955001-112960000 0.6984857667207987
112960001-112965000 2.6843860259408117
112965001-112970000 3.005400515623933
112970001-112975000 0.7599662597561977
112975001-112980000 0.9603502122903285
112980001-112985000 1.4285755619080274
112985001-112990000 0.9249013609632334
112990001-112995000 1.0229088595829519
112995001-113000000 1.5269049650261455
113000001-113005000 2.70457746426145
113005001-113010000 0.8969218820853166
113010001-113015000 1.4540748673151445
113015001-113020000 1.98909836147757
113020001-113025000 0.3725463974401238
113025001-113030000 0.23847971830494877
113030001-113035000 0.3942207695145208
113035001-113040000 0.9766729858927699
113040001-113045000 0.8108583062510828
113045001-113050000 1.4007515106025152
113050001-113055000 3.2351275439825726
113055001-113060000 0.9493276485384264
113060001-113065000 0.6981328163043878
113065001-113070000 1.1690660374000525
113070001-113075000 0.7796846100907977
113075001-113080000 0.27430472179992504
113080001-113085000 0.3236370156909992
113085001-113090000 0.8909604784452492
113090001-113095000 1.3445083884609514
113095001-113100000 1.476775345922599
113100001-113105000 1.1520524866527042
113105001-113110000 1.03062195634827
113110001-113115000 1.4248835146060805
113115001-113120000 6.598390865984677
113120001-113125000 2.067097568645269
113125001-113130000 1.0940850668098878
113130001-113135000 1.1429836409079046
113135001-113140000 1.4531730913822334
113140001-113145000 1.2330882149177003
113145001-113150000 1.4687542764811117
113150001-113155000 1.2411618415744476
113155001-113160000 0.7967728452555519
113160001-113165000 1.5540870249177066
113165001-113170000 1.1021677324671626
113170001-113175000 0.8800263716245664
113175001-113180000 1.475386069165258
113180001-113185000 1.3198162576326855
113185001-113190000 1.1876324196078547
113190001-113195000 1.328827326717151
113195001-113200000 1.1258986024020172
113200001-113205000 0.9028443805730231
113205001-113210000 0.585268354692678
113210001-113215000 0.64527296552138
113215001-113220000 0.7128951791201801
113220001-113225000 0.42908584108396175
113225001-113230000 0.4053297063027598
113230001-113235000 0.2944745619946058
113235001-113240000 0.25240070595446673
113240001-113245000 0.7136506124135508
113245001-113250000 0.8929496082800291
113250001-113255000 0.3764360137251788
113255001-113260000 0.5499691168517248
113260001-113265000 0.7112945276327975
113265001-113270000 0.709170320820473
113270001-113275000 0.9702073508877546
113275001-113280000 1.1041263556464505
113280001-113285000 0.9081337684956134
113285001-113290000 0.80978637323573
113290001-113295000 1.7931319878719445
113295001-113300000 3.3744726877547113
113300001-113305000 1.2147703454814314
113305001-113310000 1.6009908791567753
113310001-113315000 1.110944653455267
113315001-113320000 0.5426497094901875
113320001-113325000 0.6621564421981527
113325001-113330000 1.5999694858423887
113330001-113335000 1.855689635761416
113335001-113340000 0.6908055390510884
113340001-113345000 0.9247919126502695
113345001-113350000 1.478367928812477
113350001-113355000 0.8214946059766004
113355001-113360000 0.850322947103559
113360001-113365000 2.5608807449653437
113365001-113370000 1.3456360766652011
113370001-113375000 0.4115342106762837
113375001-113380000 0.5261798700198663
113380001-113385000 2.3598195909985438
113385001-113390000 0.6241562322350357
113390001-113395000 0.4240761955973054
113395001-113400000 0.680248264160878
113400001-113405000 0.7628267653280901
113405001-113410000 0.6544498663663408
113410001-113415000 0.7786334451594511
113415001-113420000 0.7419310804747988
113420001-113425000 0.6189248865154862
113425001-113430000 0.6628848945397241
113430001-113435000 0.513525590346792
113435001-113440000 0.9627761164322697
113440001-113445000 1.7824776114551975
113445001-113450000 0.5994674463667006
113450001-113455000 0.6696739446542771
113455001-113460000 0.9281775304291829
113460001-113465000 1.4862788818186354
113465001-113470000 0.9780285314181468
113470001-113475000 0.9174886386904106
113475001-113480000 1.6914573739333452
113480001-113485000 1.6592043497456017
113485001-113490000 1.3859490897145998
113490001-113495000 0.8175004394641945
113495001-113500000 1.2548560652436604
113500001-113505000 1.502526400641507
113505001-113510000 1.682064348291891
113510001-113515000 1.0886517835056377
113515001-113520000 0.3765912655667184
113520001-113525000 1.7238994246128105
113525001-113530000 1.3873358427234366
113530001-113535000 0.6053291250901561
113535001-113540000 0.6381141660136761
113540001-113545000 0.34872862715556635
113545001-113550000 0.41611780731276915
113550001-113555000 0.6019011286451971
113555001-113560000 1.0795091915949555
113560001-113565000 1.4488433268164909
113565001-113570000 1.1296661274056372
113570001-113575000 0.4512046012094408
113575001-113580000 0.5001490661226146
113580001-113585000 0.6590702513571316
113585001-113590000 0.6520968658527261
113590001-113595000 0.9736089884402487
113595001-113600000 0.8934337345810317
113600001-113605000 1.1185946445451267
113605001-113610000 1.078793928557558
113610001-113615000 1.127539040754847
113615001-113620000 1.35169176528692
113620001-113625000 1.54641939994664
113625001-113630000 0.606088212118461
113630001-113635000 0.5824691377571694
113635001-113640000 0.8180187731186961
113640001-113645000 0.3673550157181439
113645001-113650000 0.4452338391074673
113650001-113655000 1.6050891672374767
113655001-113660000 1.184165975715669
113660001-113665000 0.6530428456621566
113665001-113670000 0.44986560174206636
113670001-113675000 1.097199494977644
113675001-113680000 1.7693882066826516
113680001-113685000 0.5125051078166094
113685001-113690000 0.7537029840967402
113690001-113695000 1.1424201586478837
113695001-113700000 1.3375136794966889
113700001-113705000 1.5866494518325742
113705001-113710000 1.3066032527446725
113710001-113715000 0.8329412520993568
113715001-113720000 0.555239011902377
113720001-113725000 1.0294344944243115
113725001-113730000 2.594758111872732
113730001-113735000 2.3520939104110234
113735001-113740000 3.017640626494862
113740001-113745000 1.1873322392061973
113745001-113750000 0.7134357291207665
113750001-113755000 0.7866333269181045
113755001-113760000 1.1338381070117813
113760001-113765000 0.4040657243586898
113765001-113770000 0.22834338590138412
113770001-113775000 0.6761730478350234
113775001-113780000 0.8801004571975429
113780001-113785000 0.8146074481316863
113785001-113790000 1.0618706934432505
113790001-113795000 0.5492003096138268
113795001-113800000 0.662011313368333
113800001-113805000 1.095416740610719
113805001-113810000 0.8801526510112351
113810001-113815000 0.6030104304948916
113815001-113820000 0.524672603479723
113820001-113825000 0.6255204135643051
113825001-113830000 0.7549908931378193
113830001-113835000 1.3697689761322218
113835001-113840000 0.6074067686863629
113840001-113845000 0.5033964741329098
113845001-113850000 0.593163499523243
113850001-113855000 0.6730959758916838
113855001-113860000 1.3449021928146363
113860001-113865000 0.964753953864971
113865001-113870000 0.7071936732806939
113870001-113875000 0.7701915961669623
113875001-113880000 2.5066830852157476
113880001-113885000 0.892897418976882
113885001-113890000 0.7021994076554181
113890001-113895000 0.6692761865621245
113895001-113900000 1.0548068901847159
113900001-113905000 2.1274293795885324
113905001-113910000 0.9104565971216281
113910001-113915000 1.1273263997456506
113915001-113920000 1.3450243226486902
113920001-113925000 1.3190909178845558
113925001-113930000 1.5840317106946553
113930001-113935000 1.2707018823735832
113935001-113940000 0.9134787213251347
113940001-113945000 1.0157435982153642
113945001-113950000 1.3045861529031837
113950001-113955000 5.307935520957156
113955001-113960000 2.8911203353989343
113960001-113965000 0.69112167733449
113965001-113970000 0.41790529810499666
113970001-113975000 1.222436811917171
113975001-113980000 1.9464700793459684
113980001-113985000 0.9573235564321679
113985001-113990000 1.258415153725492
113990001-113995000 0.8331879341511734
113995001-114000000 0.33501753362265696
114000001-114005000 0.28537087339516215
114005001-114010000 0.8246500046391508
114010001-114015000 1.5206969096403447
114015001-114020000 0.5999903798365012
114020001-114025000 0.4711656704827187
114025001-114030000 1.1659967787205467
114030001-114035000 0.7180109194838831
114035001-114040000 0.6693789450325748
114040001-114045000 1.000199447506383
114045001-114050000 1.223737233747236
114050001-114055000 2.04110454853361
114055001-114060000 5.34703685371337
114060001-114065000 3.7080497761308373
114065001-114070000 1.3721591460071727
114070001-114075000 1.418631308358459
114075001-114080000 0.5693775926863142
114080001-114085000 0.4478797914631593
114085001-114090000 0.6078002067095741
114090001-114095000 0.9167936275898979
114095001-114100000 1.3346828533985386
114100001-114105000 1.7234118162961694
114105001-114110000 2.5398926576594656
114110001-114115000 1.9416718582439931
114115001-114120000 2.703444783234686
114120001-114125000 1.6910279073408645
114125001-114130000 0.5139016185726589
114130001-114135000 0.8200100475660514
114135001-114140000 1.0648309319455032
114140001-114145000 0.38473692842880824
114145001-114150000 0.9864951639505418
114150001-114155000 1.1553119907920073
114155001-114160000 0.7008740414480394
114160001-114165000 1.4896775322037354
114165001-114170000 1.0881659413034839
114170001-114175000 1.004555139393748
114175001-114180000 0.5473375202028143
114180001-114185000 1.0505730345205777
114185001-114190000 0.928880436777421
114190001-114195000 0.7111249458130847
114195001-114200000 1.3228695106358799
114200001-114205000 1.4021826494451328
114205001-114210000 4.611434074859726
114210001-114215000 3.032793632142189
114215001-114220000 0.9661535905492804
114220001-114225000 0.4177853614313211
114225001-114230000 0.7585813759446141
114230001-114235000 1.0747363086798551
114235001-114240000 0.5481336204606146
114240001-114245000 0.4382126584622257
114245001-114250000 3.8907991034881597
114250001-114255000 7.367965840450781
114255001-114260000 0.510839318735745
114260001-114265000 0.6486386606726678
114265001-114270000 1.5075667674574644
114270001-114275000 1.1276955614758764
114275001-114280000 0.6299962620275574
114280001-114285000 0.48719268821581724
114285001-114290000 0.5008660564061453
114290001-114295000 1.6219004630338025
114295001-114300000 0.7438568531164053
114300001-114305000 0.30916673908413744
114305001-114310000 1.6592117755495364
114310001-114315000 0.7000959627801603
114315001-114320000 0.15872089357537567
114320001-114325000 0.2852880252713938
114325001-114330000 0.8613196136445006
114330001-114335000 2.85087683405597
114335001-114340000 1.1297483936543067
114340001-114345000 1.4683109471471723
114345001-114350000 2.401235811210332
114350001-114355000 1.155703453268563
114355001-114360000 0.7563195992510723
114360001-114365000 0.8021665625249387
114365001-114370000 0.9658316550001842
114370001-114375000 1.070739763771597
114375001-114380000 1.043071157948628
114380001-114385000 1.080351206216194
114385001-114390000 5.17342546569043
114390001-114395000 1.816260999548965
114395001-114400000 0.8340801025272992
114400001-114405000 1.4277546189056394
114405001-114410000 1.2204735306185246
114410001-114415000 1.559615854947616
114415001-114420000 1.6049671185750787
114420001-114425000 1.1809000080808858
114425001-114430000 1.10390167949269
114430001-114435000 1.1971563819588595
114435001-114440000 1.4102476934066048
114440001-114445000 1.4036783285588939
114445001-114450000 2.51713098320111
114450001-114455000 1.1827717404596325
114455001-114460000 0.8114674828911314
114460001-114465000 0.8723348401365533
114465001-114470000 0.9282862312262522
114470001-114475000 1.26809308875928
114475001-114480000 0.8231898094589273
114480001-114485000 0.809512795786285
114485001-114490000 0.8043438580520136
114490001-114495000 0.7402377055819951
114495001-114500000 0.8069926994732385
114500001-114505000 0.6224735800010288
114505001-114510000 0.5233037334091981
114510001-114515000 0.8412608199337134
114515001-114520000 2.2924246721072996
114520001-114525000 1.4367989210168306
114525001-114530000 0.9444449338958565
114530001-114535000 1.050715394740542
114535001-114540000 1.100305355679506
114540001-114545000 1.0164427448052558
114545001-114550000 1.5915197555917822
114550001-114555000 5.43919878413898
114555001-114560000 1.8086876448100337
114560001-114565000 0.6909128965941086
114565001-114570000 0.8723551392108211
114570001-114575000 1.7797216569021017
114575001-114580000 1.7079910043864273
114580001-114585000 1.5480339321754306
114585001-114590000 1.7145283137997112
114590001-114595000 3.870810137879638
114595001-114600000 3.9135582131344653
114600001-114605000 1.8121532817764747
114605001-114610000 0.8661570816708875
114610001-114615000 0.7002925114049069
114615001-114620000 0.9111361671204109
114620001-114625000 0.9008132075823168
114625001-114630000 1.0023030746234254
114630001-114635000 0.6538488110361653
114635001-114640000 0.4326961247448884
114640001-114645000 1.0179658404147107
114645001-114650000 1.0305192433064667
114650001-114655000 0.3892482875687487
114655001-114660000 0.6233241034277772
114660001-114665000 0.5100197989890972
114665001-114670000 0.3189750800883673
114670001-114675000 2.9013300904308807
114675001-114680000 1.9246362770235605
114680001-114685000 0.2605703452284814
114685001-114690000 0.563994233916703
114690001-114695000 0.5291244062209891
114695001-114700000 0.5052291469794309
114700001-114705000 0.8695131788728379
114705001-114710000 1.1829916869076254
114710001-114715000 1.326094739198866
114715001-114720000 1.4582200358636206
114720001-114725000 5.7396479707275425
114725001-114730000 1.6314527164864128
114730001-114735000 2.155712253184343
114735001-114740000 1.3402353818271397
114740001-114745000 1.465269782177829
114745001-114750000 2.4616810326906076
114750001-114755000 1.0176058267083927
114755001-114760000 1.0122783272220648
114760001-114765000 0.906171274613162
114765001-114770000 0.912124552192788
114770001-114775000 1.0490213131943102
114775001-114780000 0.7627147379660427
114780001-114785000 0.7454864975265222
114785001-114790000 1.1155490659676495
114790001-114795000 0.7288112219545196
114795001-114800000 1.0638377338844076
114800001-114805000 1.0587111089087302
114805001-114810000 1.0149308881011627
114810001-114815000 1.7076697366001887
114815001-114820000 2.85110374989273
114820001-114825000 2.5252198890797235
114825001-114830000 2.1765030426869028
114830001-114835000 3.974882077120341
114835001-114840000 1.9100749227640772
114840001-114845000 1.8475936901126648
114845001-114850000 2.248833037179131
114850001-114855000 1.248669817558121
114855001-114860000 0.96292536036564
114860001-114865000 0.9525742303724843
114865001-114870000 3.978857361809962
114870001-114875000 3.784139015971996
114875001-114880000 0.7422099939081269
114880001-114885000 1.0674354392857643
114885001-114890000 1.5099165193047097
114890001-114895000 1.376038522244988
114895001-114900000 1.2786111815767447
114900001-114905000 2.4638339563029104
114905001-114910000 3.203314780192439
114910001-114915000 1.3678046930371668
114915001-114920000 0.9396071346445684
114920001-114925000 6.203209688886438
114925001-114930000 6.66362217028146
114930001-114935000 0.9190535274349774
114935001-114940000 1.3056067582851545
114940001-114945000 1.326138598813887
114945001-114950000 0.5228567330889601
114950001-114955000 0.2335812546971005
114955001-114960000 0.5550551509779722
114960001-114965000 1.1305410945843641
114965001-114970000 0.5544509926704999
114970001-114975000 0.5414808386936518
114975001-114980000 0.6378783495754322
114980001-114985000 1.3018663918687796
114985001-114990000 1.6330697373367298
114990001-114995000 1.4835053285813813
114995001-115000000 1.1332501354924063
115000001-115005000 1.0582034397069935
115005001-115010000 1.0150091570531927
115010001-115015000 1.4008783672098937
115015001-115020000 2.9473572451236776
115020001-115025000 1.524999570682565
115025001-115030000 0.9543425494842683
115030001-115035000 1.1078946473195777
115035001-115040000 1.2512419358784526
115040001-115045000 1.0861762099007637
115045001-115050000 2.599026201738279
115050001-115055000 2.9891060938742227
115055001-115060000 0.9531501932985427
115060001-115065000 1.0980897610463272
115065001-115070000 1.3179794259279254
115070001-115075000 1.4619539906094636
115075001-115080000 2.7619918626439057
115080001-115085000 1.2256019058794854
115085001-115090000 0.9953493342017897
115090001-115095000 1.295153950443094
115095001-115100000 1.2004896950880368
115100001-115105000 1.342323791065863
115105001-115110000 1.6362945297769849
115110001-115115000 1.4215028905313385
115115001-115120000 2.1831520943021183
115120001-115125000 2.138855875288637
115125001-115130000 0.7137446446690708
115130001-115135000 0.6615880791429106
115135001-115140000 0.5367487769046528
115140001-115145000 0.7188754481940647
115145001-115150000 1.2687906496817012
115150001-115155000 1.1533381101582145
115155001-115160000 1.0242623608522095
115160001-115165000 0.9847506690191845
115165001-115170000 2.607634341495518
115170001-115175000 1.6855108573828343
115175001-115180000 0.9877331132731594
115180001-115185000 1.0967202103130655
115185001-115190000 1.1852648912760957
115190001-115195000 1.1512555685893178
115195001-115200000 1.0818296166906731
115200001-115205000 1.4084890181943734
115205001-115210000 2.188574661600968
115210001-115215000 1.4315782112581346
115215001-115220000 0.746307430372912
115220001-115225000 0.7458965724061749
115225001-115230000 1.1819431884617535
115230001-115235000 0.7658000245156682
115235001-115240000 0.7435018448944593
115240001-115245000 1.0476408375149782
115245001-115250000 0.6938844184142451
115250001-115255000 0.6309812137260129
115255001-115260000 1.3551351730673156
115260001-115265000 0.7820657630958469
115265001-115270000 0.6928329478901364
115270001-115275000 3.229420317349108
115275001-115280000 1.1789905774542826
115280001-115285000 0.6279093461818113
115285001-115290000 0.7607842436102638
115290001-115295000 0.9790069774047205
115295001-115300000 0.707948522464673
115300001-115305000 0.7902151172485402
115305001-115310000 1.7892409995950043
115310001-115315000 1.5425420642696281
115315001-115320000 1.3563442657606328
115320001-115325000 2.269163200025235
115325001-115330000 13.25271120074651
115330001-115335000 3.167377329145288
115335001-115340000 2.233836831695621
115340001-115345000 3.2924580437058117
115345001-115350000 1.3644839963332493
115350001-115355000 1.2702848742012436
115355001-115360000 1.768888815483394
115360001-115365000 0.7363239691477502
115365001-115370000 0.7838296867641746
115370001-115375000 2.8992213724483338
115375001-115380000 2.0102855071906625
115380001-115385000 1.2918294146508833
115385001-115390000 0.9505350584916737
115390001-115395000 0.7680655254017567
115395001-115400000 0.7153052935990605
115400001-115405000 0.9180173666641657
115405001-115410000 1.9038694004810568
115410001-115415000 0.9447570958643762
115415001-115420000 0.3776338015703979
115420001-115425000 0.5676107786386321
115425001-115430000 0.33039233686403957
115430001-115435000 0.834752236741554
115435001-115440000 2.6667619476115147
115440001-115445000 0.6455389311926484
115445001-115450000 1.2914480992009578
115450001-115455000 0.5163898075114891
115455001-115460000 0.2479859442395556
115460001-115465000 0.45372235526030463
115465001-115470000 0.6751412446267768
115470001-115475000 0.9899068192039852
115475001-115480000 1.3331948624863834
115480001-115485000 1.5549045899838891
115485001-115490000 1.2379328217275751
115490001-115495000 1.5725047437562611
115495001-115500000 0.8685165297319702
115500001-115505000 0.37138160197438386
115505001-115510000 0.5834712898676025
115510001-115515000 1.549829791764471
115515001-115520000 3.3021117235152153
115520001-115525000 1.0464316579416524
115525001-115530000 0.9072357956268106
115530001-115535000 0.9422676348134782
115535001-115540000 0.6596576987822753
115540001-115545000 5.063534542709026
115545001-115550000 5.105942097952061
115550001-115555000 1.6262038224315178
115555001-115560000 2.1444752027549656
115560001-115565000 1.225354965488422
115565001-115570000 0.422794173586155
115570001-115575000 0.2826716156571965
115575001-115580000 0.6037791640524137
115580001-115585000 1.4285203331324947
115585001-115590000 4.9887276785252075
115590001-115595000 4.097156273413195
115595001-115600000 0.5138196299643681
115600001-115605000 0.510562872496401
115605001-115610000 0.40929343690869
115610001-115615000 0.30095009143052304
115615001-115620000 0.8109117433398334
115620001-115625000 1.0616172665493822
115625001-115630000 0.446618145655977
115630001-115635000 0.3416968561486859
115635001-115640000 0.27180110138066466
115640001-115645000 0.3829845325854204
115645001-115650000 0.4931197164167601
115650001-115655000 0.38908449499644976
115655001-115660000 0.39851389234467505
115660001-115665000 1.105625825881213
115665001-115670000 0.267013184632082
115670001-115675000 0.06173651907306619
115675001-115680000 1.9930111853129617
115680001-115685000 2.1130236202669543
115685001-115690000 1.6152225689741022
115690001-115695000 1.5676941103036255
115695001-115700000 0.8551238828052622
115700001-115705000 3.982784520953747
115705001-115710000 2.556526611019968
115710001-115715000 1.05612979437349
115715001-115720000 2.2116529935683107
115720001-115725000 2.210806078805567
115725001-115730000 0.5555266880430373
115730001-115735000 0.6666353216744927
115735001-115740000 1.0138187650860027
115740001-115745000 1.359064685889279
115745001-115750000 5.151986311049098
115750001-115755000 1.9046672174358665
115755001-115760000 0.9652226056113117
115760001-115765000 1.1287198034384007
115765001-115770000 0.7364303174564969
115770001-115775000 0.5213189036575182
115775001-115780000 2.9909824958926916
115780001-115785000 3.6547254695631914
115785001-115790000 0.5497023714202555
115790001-115795000 0.7555295963985558
115795001-115800000 0.6603605007981658
115800001-115805000 0.4522886754037785
115805001-115810000 1.8346646903787023
115810001-115815000 1.1631210500650162
115815001-115820000 0.4139427524335737
115820001-115825000 1.0235769165414452
115825001-115830000 1.748940880874616
115830001-115835000 0.7424648708558212
115835001-115840000 0.8507391539560715
115840001-115845000 1.1460939726026997
115845001-115850000 3.2505856203300887
115850001-115855000 1.0964120031538451
115855001-115860000 0.6013799048067441
115860001-115865000 0.8221915010818003
115865001-115870000 1.454351065203043
115870001-115875000 0.9340525897966881
115875001-115880000 0.5448261838196939
115880001-115885000 0.5847561912411624
115885001-115890000 0.5655080057361748
115890001-115895000 1.017380815842376
115895001-115900000 2.3420547998051053
115900001-115905000 0.8544468225161276
115905001-115910000 1.002154772347461
115910001-115915000 0.33991104187064053
115915001-115920000 0.11782257393286914
115920001-115925000 0.18937825226420724
115925001-115930000 0.42091159912852755
115930001-115935000 0.40982760499544624
115935001-115940000 0.3895070522669882
115940001-115945000 0.36789883110174065
115945001-115950000 0.4482099142383954
115950001-115955000 0.4953873042161475
115955001-115960000 0.6137897879368593
115960001-115965000 1.27282705520563
115965001-115970000 0.8894278766904614
115970001-115975000 0.6526132515615147
115975001-115980000 0.3624934623441394
115980001-115985000 0.2965138350998183
115985001-115990000 0.7653747800151368
115990001-115995000 0.533211291208433
115995001-116000000 0.4033155438274656
116000001-116005000 0.7742705635736051
116005001-116010000 0.8972649247319279
116010001-116015000 0.962791838005373
116015001-116020000 0.8675399516615406
116020001-116025000 0.8435531016033093
116025001-116030000 1.0787696794892454
116030001-116035000 0.7690112355309129
116035001-116040000 2.8800694519967056
116040001-116045000 6.913502747657645
116045001-116050000 1.0405536145852043
116050001-116055000 0.9314165773210701
116055001-116060000 0.8427029825378082
116060001-116065000 1.01020033452185
116065001-116070000 2.298360423415185
116070001-116075000 3.0644824903737207
116075001-116080000 1.4487697173346974
116080001-116085000 1.2142979526808269
116085001-116090000 1.2166828555068527
116090001-116095000 1.6446218642491268
116095001-116100000 1.8951091605176245
116100001-116105000 1.7406885027404424
116105001-116110000 4.157427007559034
116110001-116115000 1.195753423865695
116115001-116120000 0.4872520034315561
116120001-116125000 1.7790614250582948
116125001-116130000 3.235323629307622
116130001-116135000 1.5439784807349597
116135001-116140000 2.222809505810826
116140001-116145000 4.767900259449188
116145001-116150000 2.32290565028218
116150001-116155000 2.3313330299066175
116155001-116160000 1.3532942277177649
116160001-116165000 0.8845921885061437
116165001-116170000 1.8276319332968194
116170001-116175000 0.8302380919915319
116175001-116180000 0.6326057624083957
116180001-116185000 0.5163330708068795
116185001-116190000 1.8491637558872973
116190001-116195000 6.329834620099522
116195001-116200000 1.0035209771252946
116200001-116205000 0.8501871541112589
116205001-116210000 0.8736351397387998
116210001-116215000 1.4868974174582628
116215001-116220000 1.7557629692685188
116220001-116225000 2.675032539677194
116225001-116230000 5.90055715958722
116230001-116235000 1.5439299266914925
116235001-116240000 0.7195487031346732
116240001-116245000 0.4691509703786302
116245001-116250000 1.2038176603246138
116250001-116255000 1.0472460293277832
116255001-116260000 0.6229177652283374
116260001-116265000 1.4608725995507896
116265001-116270000 0.9901222805043697
116270001-116275000 1.2237183802104696
116275001-116280000 4.909678474855342
116280001-116285000 2.335307374121281
116285001-116290000 0.9182237961317264
116290001-116295000 0.5952693647791845
116295001-116300000 0.6747858973228927
116300001-116305000 0.8353065725647221
116305001-116310000 0.6059546017827707
116310001-116315000 0.6235218311799926
116315001-116320000 0.9504487884252432
116320001-116325000 0.9935593851663823
116325001-116330000 1.259554818984158
116330001-116335000 1.3011525766925467
116335001-116340000 0.7396109215242824
116340001-116345000 0.6890326945644109
116345001-116350000 1.227098106196548
116350001-116355000 1.0644260349361268
116355001-116360000 1.1736555062744527
116360001-116365000 3.8772608534732975
116365001-116370000 2.4064929138172317
116370001-116375000 1.6955603913224186
116375001-116380000 1.0178092850874145
116380001-116385000 0.36525114287172866
116385001-116390000 0.28781883466243613
116390001-116395000 0.6040082490633736
116395001-116400000 0.8715923696377198
116400001-116405000 1.25348480283847
116405001-116410000 0.5340324260899572
116410001-116415000 0.37314860839015324
116415001-116420000 1.0138810287524505
116420001-116425000 0.6516625923994427
116425001-116430000 0.7733880471913104
116430001-116435000 1.9650160787975348
116435001-116440000 2.0080974197349994
116440001-116445000 0.8753603962784456
116445001-116450000 0.6579389575691531
116450001-116455000 0.5060827095662316
116455001-116460000 0.49509968821990313
116460001-116465000 1.7985615582298975
116465001-116470000 1.4679581732919544
116470001-116475000 1.3381939374826
116475001-116480000 0.7579430438624157
116480001-116485000 0.2954670116931713
116485001-116490000 0.6772735919112284
116490001-116495000 0.7682719142138019
116495001-116500000 0.16691936289113957
116500001-116505000 0.22222302113727513
116505001-116510000 0.7614708296399489
116510001-116515000 0.8946182688963307
116515001-116520000 0.31232709671495984
116520001-116525000 0.2570804584444955
116525001-116530000 1.1476652681372033
116530001-116535000 1.280171240075555
116535001-116540000 1.0266066524182504
116540001-116545000 0.9484204436211877
116545001-116550000 0.641959371887401
116550001-116555000 0.6813509029720531
116555001-116560000 0.6092161890944601
116560001-116565000 2.1889811288552536
116565001-116570000 2.220791496754644
116570001-116575000 0.3174116001510295
116575001-116580000 0.40762755496790576
116580001-116585000 0.4290788645307733
116585001-116590000 0.25082064795912
116590001-116595000 0.36262420594366135
116595001-116600000 0.46063278576609906
116600001-116605000 0.539928975484571
116605001-116610000 0.7908865058538629
116610001-116615000 0.5382598401793958
116615001-116620000 0.7417114249217713
116620001-116625000 0.6812350188706446
116625001-116630000 0.44074407279779954
116630001-116635000 1.9588889232120386
116635001-116640000 0.9588610339725991
116640001-116645000 0.4940846943926535
116645001-116650000 2.285621894201961
116650001-116655000 2.1857260835773076
116655001-116660000 0.8683239198499993
116660001-116665000 0.9275079348138616
116665001-116670000 2.4897492422294536
116670001-116675000 1.1190048923946498
116675001-116680000 0.6751095391361891
116680001-116685000 1.14050056393333
116685001-116690000 0.486981026914768
116690001-116695000 0.45808229255339805
116695001-116700000 0.7516809319692351
116700001-116705000 0.9100126819489582
116705001-116710000 0.9494403686623154
116710001-116715000 0.7285003866709888
116715001-116720000 1.0715569919445294
116720001-116725000 0.7248145418213813
116725001-116730000 0.41338196678749384
116730001-116735000 0.9739320672064302
116735001-116740000 1.0315656103112067
116740001-116745000 0.6081458059165887
116745001-116750000 0.41613108464730353
116750001-116755000 0.6347978604068016
116755001-116760000 0.8494093506013828
116760001-116765000 0.3978138551769336
116765001-116770000 0.47205268912852744
116770001-116775000 0.6595344916971809
116775001-116780000 1.3017671577703478
116780001-116785000 1.1413159326645088
116785001-116790000 0.5228437735922139
116790001-116795000 0.6215131149436169
116795001-116800000 0.717389782132372
116800001-116805000 0.48295231856679677
116805001-116810000 0.8085910972372289
116810001-116815000 0.8284991833780501
116815001-116820000 0.8230040200203764
116820001-116825000 0.692421392316529
116825001-116830000 0.40824077340869
116830001-116835000 0.5299895128115455
116835001-116840000 1.2761297072052828
116840001-116845000 2.5676042094635636
116845001-116850000 1.1746772694028067
116850001-116855000 0.8710334038264961
116855001-116860000 0.7319017249871941
116860001-116865000 0.7335775575365336
116865001-116870000 0.6160078172487053
116870001-116875000 0.6468173102137215
116875001-116880000 0.812978175597208
116880001-116885000 1.139172940274218
116885001-116890000 0.6601184803444082
116890001-116895000 0.7614349604541258
116895001-116900000 1.167881099284697
116900001-116905000 0.5707286449364507
116905001-116910000 0.852227671072428
116910001-116915000 0.8415307160022886
116915001-116920000 0.7259993942125443
116920001-116925000 1.3121390746725174
116925001-116930000 0.8010599386174448
116930001-116935000 0.6440143256201991
116935001-116940000 1.4090747736260125
116940001-116945000 1.1517936092566126
116945001-116950000 0.8057228469657864
116950001-116955000 0.805084243842342
116955001-116960000 0.6735897449702873
116960001-116965000 0.6948338614551357
116965001-116970000 1.2141360748965404
116970001-116975000 0.9221615499122912
116975001-116980000 0.6266245328903777
116980001-116985000 0.7875850485401644
116985001-116990000 1.4816674501134246
116990001-116995000 2.3832589381214886
116995001-117000000 0.7541699049193176
117000001-117005000 0.791347429379401
117005001-117010000 0.4424470696803695
117010001-117015000 0.26289244137091355
117015001-117020000 0.5081097557839965
117020001-117025000 0.521405892776932
117025001-117030000 1.5115142064056604
117030001-117035000 1.3131874465446314
117035001-117040000 0.7329309467452653
117040001-117045000 1.466388880281297
117045001-117050000 1.1904760463297794
117050001-117055000 0.7488504256420893
117055001-117060000 1.6084755047403283
117060001-117065000 1.1482433235296237
117065001-117070000 0.2667253577392338
117070001-117075000 0.4627769646454088
117075001-117080000 1.1046102592679325
117080001-117085000 1.409990723241825
117085001-117090000 0.8406453724409875
117090001-117095000 1.3997853073566364
117095001-117100000 1.6800668247237371
117100001-117105000 0.720550553534296
117105001-117110000 0.5540363743567209
117110001-117115000 0.6178405951926313
117115001-117120000 0.8773510516466938
117120001-117125000 0.5505331514077311
117125001-117130000 0.9590725781836975
117130001-117135000 0.9134439085975997
117135001-117140000 0.5667762671106789
117140001-117145000 1.3591728373479142
117145001-117150000 1.754170795558049
117150001-117155000 1.3232671893406758
117155001-117160000 1.3090828098278087
117160001-117165000 0.9409707730919196
117165001-117170000 0.958022612431389
117170001-117175000 1.531819737491807
117175001-117180000 0.8268651260428129
117180001-117185000 0.4481239966648898
117185001-117190000 1.536606020534569
117190001-117195000 1.1072550283087743
117195001-117200000 0.3837589451778206
117200001-117205000 2.289060241703729
117205001-117210000 1.2675678930310865
117210001-117215000 0.5997127062178793
117215001-117220000 0.7317914974397406
117220001-117225000 1.575555721943604
117225001-117230000 1.032323611552382
117230001-117235000 0.7094865975286161
117235001-117240000 2.493289078153604
117240001-117245000 2.095836655548241
117245001-117250000 1.0831815247984071
117250001-117255000 0.8172280679042802
117255001-117260000 0.9108447051741052
117260001-117265000 1.4244015450563197
117265001-117270000 1.2158969843981409
117270001-117275000 1.9955030087827326
117275001-117280000 1.4875693171780389
117280001-117285000 1.2923618964805064
117285001-117290000 2.0633561463463157
117290001-117295000 1.5597267602830505
117295001-117300000 1.8865038074533174
117300001-117305000 1.8820588965580918
117305001-117310000 0.8087961372773553
117310001-117315000 0.5767419387512078
117315001-117320000 1.2115981347659022
117320001-117325000 2.141708760603504
117325001-117330000 0.6213857630751697
117330001-117335000 0.5240417808613212
117335001-117340000 0.6884119218811813
117340001-117345000 1.4004021841998504
117345001-117350000 2.856352930479848
117350001-117355000 1.522090219414965
117355001-117360000 1.490795581087709
117360001-117365000 3.4416885250363496
117365001-117370000 1.4182659595995917
117370001-117375000 0.6712125233600129
117375001-117380000 0.894698013445736
117380001-117385000 0.8687372143941099
117385001-117390000 1.1701281275175184
117390001-117395000 0.9047673444685577
117395001-117400000 0.9580356268580251
117400001-117405000 0.9360750472418568
117405001-117410000 0.31916860424217863
117410001-117415000 0.39983353308750563
117415001-117420000 0.9656687016431881
117420001-117425000 1.2378329195522526
117425001-117430000 1.3915384526632362
117430001-117435000 2.439442321021789
117435001-117440000 1.5646329576543534
117440001-117445000 1.1635480608372717
117445001-117450000 1.1231258394488122
117450001-117455000 0.8993032100614999
117455001-117460000 1.0570925775927813
117460001-117465000 1.1012330302209172
117465001-117470000 1.2294397611185035
117470001-117475000 1.676242387153244
117475001-117480000 0.8512584602619603
117480001-117485000 1.3617597149684457
117485001-117490000 5.768896703102859
117490001-117495000 0.5116857995895804
117495001-117500000 0.9649923034839317
117500001-117505000 0.49773961385882315
117505001-117510000 0.1430291473597515
117510001-117515000 0.5482183225325431
117515001-117520000 0.6999615939674041
117520001-117525000 0.643824225492222
117525001-117530000 0.8288217859521042
117530001-117535000 1.1676223072650764
117535001-117540000 0.9853239357946897
117540001-117545000 1.023470807253892
117545001-117550000 1.4097680762790956
117550001-117555000 0.761633006078176
117555001-117560000 0.5467646540468818
117560001-117565000 0.6347314039720339
117565001-117570000 1.4796296797444777
117570001-117575000 0.7585345918144311
117575001-117580000 0.6069445217134016
117580001-117585000 0.6379153948725205
117585001-117590000 0.5457086846903472
117590001-117595000 0.6346106376427371
117595001-117600000 0.491782243071594
117600001-117605000 0.3720277069882843
117605001-117610000 0.45228842768586747
117610001-117615000 1.1370734288401299
117615001-117620000 0.480275959618986
117620001-117625000 0.2106625615636149
117625001-117630000 0.4573241387260214
117630001-117635000 0.898579444942133
117635001-117640000 0.9398359227502086
117640001-117645000 2.0001169245489967
117645001-117650000 0.37412873335464203
117650001-117655000 0.4569921142884782
117655001-117660000 0.5352794891305387
117660001-117665000 0.3607120638942963
117665001-117670000 0.6099498919342553
117670001-117675000 1.002229608239236
117675001-117680000 1.0209417363639464
117680001-117685000 0.9259759352508415
117685001-117690000 0.47151399311437087
117690001-117695000 0.42284236169236045
117695001-117700000 0.636591320474295
117700001-117705000 0.9076646555539697
117705001-117710000 2.6802951079131505
117710001-117715000 1.5829619929713692
117715001-117720000 0.9640890524784931
117720001-117725000 1.7398567690127784
117725001-117730000 3.140553895863201
117730001-117735000 2.284322080422709
117735001-117740000 1.2221913071568915
117740001-117745000 0.7382507892775374
117745001-117750000 1.065415184998859
117750001-117755000 1.1308632083022137
117755001-117760000 0.897232821277891
117760001-117765000 1.4611346696514849
117765001-117770000 1.0821609646597643
117770001-117775000 0.555504146150585
117775001-117780000 0.3967684721059577
117780001-117785000 0.47833741533842766
117785001-117790000 1.6033391520890172
117790001-117795000 1.3686037698877715
117795001-117800000 0.6596616858493515
117800001-117805000 0.7263880249858371
117805001-117810000 0.8909527883338825
117810001-117815000 1.142509766237085
117815001-117820000 1.6848023850959506
117820001-117825000 1.3823175827013643
117825001-117830000 1.2455556979897324
117830001-117835000 0.4110858191738766
117835001-117840000 0.25859694206441725
117840001-117845000 5.234246016375864
117845001-117850000 3.5640249762639993
117850001-117855000 1.6990690551734955
117855001-117860000 5.9917450031000214
117860001-117865000 3.0267795245436937
117865001-117870000 2.3500682255391463
117870001-117875000 1.8620767796619513
117875001-117880000 0.9429960042845723
117880001-117885000 1.6553808261931862
117885001-117890000 4.290281776317496
117890001-117895000 2.106605850789359
117895001-117900000 1.7657552792026114
117900001-117905000 1.1452411627599237
117905001-117910000 0.9621584340710795
117910001-117915000 1.1912011871629782
117915001-117920000 1.6753276044700884
117920001-117925000 2.639169114886019
117925001-117930000 0.7019599274926241
117930001-117935000 0.723899505332466
117935001-117940000 1.4819711975698517
117940001-117945000 1.1440556402994382
117945001-117950000 0.7509605949328094
117950001-117955000 1.9462203454683842
117955001-117960000 7.190900043074002
117960001-117965000 1.2287768559092955
117965001-117970000 1.76201924161428
117970001-117975000 1.113717895664818
117975001-117980000 0.8837617797640814
117980001-117985000 0.7731983265536013
117985001-117990000 0.860424910919652
117990001-117995000 2.0934562910773837
117995001-118000000 1.0549540062904472
118000001-118005000 0.7272909151449578
118005001-118010000 0.6848054150275406
118010001-118015000 1.3313732874120603
118015001-118020000 1.0240866475519734
118020001-118025000 0.741494706941013
118025001-118030000 0.8928478566392609
118030001-118035000 1.5170735606365193
118035001-118040000 0.9476574638133873
118040001-118045000 0.8182769214615208
118045001-118050000 1.6761467136330304
118050001-118055000 1.0003936683233607
118055001-118060000 1.356645276939425
118060001-118065000 0.9131377469989224
118065001-118070000 0.5342828250153738
118070001-118075000 0.95000537923696
118075001-118080000 0.837129542097606
118080001-118085000 0.8997712178850894
118085001-118090000 1.2890584668010387
118090001-118095000 0.5914082904348715
118095001-118100000 0.8381141158297605
118100001-118105000 1.7298658299057452
118105001-118110000 2.0178737027723357
118110001-118115000 0.7139405187218572
118115001-118120000 0.5176397274351487
118120001-118125000 0.4370200475777504
118125001-118130000 0.42915404193787343
118130001-118135000 0.4653306321138607
118135001-118140000 0.31711488379880937
118140001-118145000 0.3462266794105086
118145001-118150000 0.6504445651521981
118150001-118155000 2.324014941257267
118155001-118160000 0.6976010863050821
118160001-118165000 0.3884251111543109
118165001-118170000 0.2398838030753369
118170001-118175000 0.6295517277759687
118175001-118180000 0.5635499080916911
118180001-118185000 0.3232787838346064
118185001-118190000 0.6157244198064222
118190001-118195000 0.4514255942283459
118195001-118200000 1.4114795040815251
118200001-118205000 2.2397351004797845
118205001-118210000 0.16074343949006664
118210001-118215000 0.35643285213758213
118215001-118220000 1.4395655565047167
118220001-118225000 0.1897273881838866
118225001-118230000 0.22256881136293868
118230001-118235000 0.3646549249993395
118235001-118240000 0.7975567048509584
118240001-118245000 0.742679009330294
118245001-118250000 0.0965107242848638
118250001-118255000 0.034239544099329534
118255001-118260000 0.10199295299193027
118260001-118265000 0.663346049669416
118265001-118270000 0.4073265891694308
118270001-118275000 0.22812850410335594
118275001-118280000 0.031520063238394395
118280001-118285000 0.01267016379312498
118285001-118290000 1.5670417519377802
118290001-118295000 0.8104798213031155
118295001-118300000 0.4075511727012626
118300001-118305000 0.5474650120259633
118305001-118310000 0.3702159981995499
118310001-118315000 0.3223813331780154
118315001-118320000 0.5555263554880747
118320001-118325000 0.3604205545070942
118325001-118330000 0.28623784171602895
118330001-118335000 0.3053591617579505
118335001-118340000 0.3355275064272543
118340001-118345000 0.5367083653441839
118345001-118350000 1.0642909938120493
118350001-118355000 5.885682257538923
118355001-118360000 1.264962289331759
118360001-118365000 1.1275569252419584
118365001-118370000 1.912511697720295
118370001-118375000 1.0837273005780996
118375001-118380000 1.054490978806528
118380001-118385000 3.6159456591968806
118385001-118390000 2.7324604430150012
118390001-118395000 1.4122869184970128
118395001-118400000 0.9950202007321163
118400001-118405000 1.207956316483231
118405001-118410000 1.0556262947423691
118410001-118415000 1.0595285326161936
118415001-118420000 7.292229796309514
118420001-118425000 2.010993046317827
118425001-118430000 1.8619089651577194
118430001-118435000 1.1478868443209937
118435001-118440000 0.805425957736596
118440001-118445000 2.132786999542656
118445001-118450000 2.019415779976111
118450001-118455000 2.725847908837238
118455001-118460000 3.98368327759225
118460001-118465000 1.3560849104997863
118465001-118470000 2.284833867150276
118470001-118475000 1.3587102945276721
118475001-118480000 0.7391965796902793
118480001-118485000 2.378277303170201
118485001-118490000 2.051248211835068
118490001-118495000 0.7436481839569817
118495001-118500000 1.0427506295776319
118500001-118505000 2.0453001648798708
118505001-118510000 1.1587169756325901
118510001-118515000 0.6698607340413542
118515001-118520000 1.093771487232021
118520001-118525000 4.111765975866695
118525001-118530000 1.8051849003872675
118530001-118535000 1.4029069190661743
118535001-118540000 1.084209843211397
118540001-118545000 2.1411586210267637
118545001-118550000 2.944598326402602
118550001-118555000 1.51607090469387
118555001-118560000 1.02132305528428
118560001-118565000 0.7866425336580306
118565001-118570000 2.7816779668546525
118570001-118575000 0.6964117428195372
118575001-118580000 0.21472765006382025
118580001-118585000 0.2608697763001241
118585001-118590000 0.7838668636017281
118590001-118595000 0.6553784862127455
118595001-118600000 0.31702274138246206
118600001-118605000 0.5741057940844486
118605001-118610000 1.4683751265567873
118610001-118615000 1.3123998137743893
118615001-118620000 1.1352510820424444
118620001-118625000 1.7468602593584124
118625001-118630000 0.7750323732506764
118630001-118635000 0.35944230812926853
118635001-118640000 1.979332248731657
118640001-118645000 1.1218649875748734
118645001-118650000 0.2801137201293214
118650001-118655000 0.43521130769274785
118655001-118660000 0.6385747302130164
118660001-118665000 0.29604410220294564
118665001-118670000 0.3293663638108067
118670001-118675000 1.082568832789833
118675001-118680000 0.1858744019353048
118680001-118685000 0.1303549749904005
118685001-118690000 0.1840690300655861
118690001-118695000 0.3376644839867473
118695001-118700000 0.432062804484245
118700001-118705000 0.24166366813192536
118705001-118710000 0.33160956236285194
118710001-118715000 0.7674123162980855
118715001-118720000 0.3047595883665504
118720001-118725000 0.2575250494488312
118725001-118730000 0.35575509008327155
118730001-118735000 0.7200248115879164
118735001-118740000 0.36864194857911375
118740001-118745000 0.39127104711943694
118745001-118750000 0.8778166990007135
118750001-118755000 0.3902175375674721
118755001-118760000 0.27643973589863197
118760001-118765000 0.36696135969079174
118765001-118770000 0.5326589488243324
118770001-118775000 0.8837629920748945
118775001-118780000 3.6140695368810305
118780001-118785000 0.35213517145579626
118785001-118790000 0.17495509067035236
118790001-118795000 0.28274048261442597
118795001-118800000 0.33439763996059135
118800001-118805000 0.7138545103019046
118805001-118810000 0.7568151126692996
118810001-118815000 0.23526252512822268
118815001-118820000 0.4938109786795164
118820001-118825000 0.6150124560542237
118825001-118830000 0.37408430177800733
118830001-118835000 0.43948743040667676
118835001-118840000 0.3387944432948421
118840001-118845000 0.6161000550894384
118845001-118850000 0.6519726980056779
118850001-118855000 0.20703532249534928
118855001-118860000 0.2841116752338078
118860001-118865000 0.5395649937321735
118865001-118870000 0.4504948204047989
118870001-118875000 0.6381569129538635
118875001-118880000 0.3826392762471536
118880001-118885000 0.4059394425679421
118885001-118890000 1.3708010799590162
118890001-118895000 1.1465940275679356
118895001-118900000 1.8950011351524965
118900001-118905000 2.939220151530492
118905001-118910000 1.626585721079533
118910001-118915000 1.2350656843266548
118915001-118920000 1.3084135638902148
118920001-118925000 1.7954295451340234
118925001-118930000 1.1239744936104819
118930001-118935000 0.9895665709434327
118935001-118940000 0.6595374861814746
118940001-118945000 0.4542185177753357
118945001-118950000 2.475474162261823
118950001-118955000 1.8253695095108984
118955001-118960000 0.34237581187331223
118960001-118965000 0.44099395844657024
118965001-118970000 0.4631320644574052
118970001-118975000 0.8541660384822233
118975001-118980000 3.0923616925489568
118980001-118985000 1.6454217528329678
118985001-118990000 0.6975725150473221
118990001-118995000 0.5747073584415423
118995001-119000000 1.2294882345642246
119000001-119005000 0.8846558961945494
119005001-119010000 1.0605723949650054
119010001-119015000 2.6165580854712527
119015001-119020000 6.0275844656497615
119020001-119025000 2.6522521036752424
119025001-119030000 0.8494940078550676
119030001-119035000 1.0591230986646951
119035001-119040000 1.606641773733884
119040001-119045000 0.4814439668542525
119045001-119050000 0.4563365018534374
119050001-119055000 0.4446389702639735
119055001-119060000 0.2742195678746353
119060001-119065000 0.45672514419977434
119065001-119070000 0.9887090926761608
119070001-119075000 0.543810906146662
119075001-119080000 0.30135207683135246
119080001-119085000 1.2662459824408585
119085001-119090000 0.795814714495478
119090001-119095000 0.2574266820752057
119095001-119100000 0.7737710850851452
119100001-119105000 0.5644316559085862
119105001-119110000 0.30708812454700674
119110001-119115000 0.43004435624757703
119115001-119120000 0.5798227608942772
119120001-119125000 0.3801930707275012
119125001-119130000 0.9487863688527218
119130001-119135000 0.551558217736469
119135001-119140000 0.24815545727579508
119140001-119145000 0.23768471567571842
119145001-119150000 0.3267276197513369
119150001-119155000 1.0124419266372686
119155001-119160000 0.7173373746267174
119160001-119165000 1.0634221078932187
119165001-119170000 5.26467929321286
119170001-119175000 13.781583734160954
119175001-119180000 4.567670347284454
119180001-119185000 3.6350599898898297
119185001-119190000 2.4164268091019734
119190001-119195000 1.1227337261889476
119195001-119200000 2.790470483314986
119200001-119205000 3.0452393593000227
119205001-119210000 0.6856427007741204
119210001-119215000 2.6283466628283843
119215001-119220000 1.3025697315780214
119220001-119225000 0.15329519188341914
119225001-119230000 0.39443007507651184
119230001-119235000 0.7023501464926455
119235001-119240000 0.4165303417889186
119240001-119245000 3.48032481098148
119245001-119250000 1.689556430981118
119250001-119255000 0.7060757761392779
119255001-119260000 1.9486697243974633
119260001-119265000 2.953329065231456
119265001-119270000 1.358699456020391
119270001-119275000 1.2147743875111228
119275001-119280000 0.5245825372816868
119280001-119285000 0.44328605537585264
119285001-119290000 2.35850437915979
119290001-119295000 1.7950696856489887
119295001-119300000 0.8583019008077115
119300001-119305000 0.4547404829520935
119305001-119310000 0.7498160061875675
119310001-119315000 2.4157399127731294
119315001-119320000 1.2541697442874642
119320001-119325000 1.9006798832157474
119325001-119330000 2.1206859830064273
119330001-119335000 1.2542281229538614
119335001-119340000 1.0697048936943716
119340001-119345000 1.0569903575004425
119345001-119350000 7.553921696547513
119350001-119355000 1.979722099536705
119355001-119360000 0.5861028846618223
119360001-119365000 0.8725441871976319
119365001-119370000 2.009125162379318
119370001-119375000 1.9065263374081904
119375001-119380000 0.8548159423778893
119380001-119385000 1.2799647202546944
119385001-119390000 1.429288227413485
119390001-119395000 1.206713090326187
119395001-119400000 0.5160566658120727
119400001-119405000 0.6317485190594252
119405001-119410000 1.397625620830116
119410001-119415000 0.5487139867176802
119415001-119420000 2.988271902416134
119420001-119425000 8.940522458345916
119425001-119430000 1.859817060436165
119430001-119435000 1.689945928491117
119435001-119440000 1.300903269343517
119440001-119445000 0.7597420021743254
119445001-119450000 1.2823943743384467
119450001-119455000 1.2050408951045328
119455001-119460000 0.5563443430843408
119460001-119465000 0.7491571285995177
119465001-119470000 1.0015410276256016
119470001-119475000 0.7301447372020269
119475001-119480000 1.134535764148595
119480001-119485000 1.5148564967478753
119485001-119490000 1.5113936532565448
119490001-119495000 6.159257710483002
119495001-119500000 2.0576730843183224
119500001-119505000 2.4456018687499315
119505001-119510000 1.403796074847823
119510001-119515000 0.6104112426323297
119515001-119520000 1.167018145589284
119520001-119525000 19.840660192853726
119525001-119530000 2.661661690212593
119530001-119535000 1.1865160764357712
119535001-119540000 2.417062520595417
119540001-119545000 1.7264701618722855
119545001-119550000 1.081289149845706
119550001-119555000 1.0766543990308686
119555001-119560000 2.242957307880866
119560001-119565000 4.69829773991246
119565001-119570000 1.0158850622691498
119570001-119575000 1.1833856864734547
119575001-119580000 3.09258859157152
119580001-119585000 3.0301157543094006
119585001-119590000 1.2841513301764234
119590001-119595000 1.1940023360088978
119595001-119600000 1.7733210132707586
119600001-119605000 2.9872040416883383
119605001-119610000 4.285551223604766
119610001-119615000 30.837616839610632
119615001-119620000 9.106514237016903
119620001-119625000 1.4962581049557413
119625001-119630000 2.5970700164353304
119630001-119635000 1.7975493206944373
119635001-119640000 1.0199543899072334
119640001-119645000 1.9145979586244906
119645001-119650000 4.901047758187201
119650001-119655000 1.393368630582486
119655001-119660000 1.629152574534804
119660001-119665000 2.713360781243506
119665001-119670000 0.8010363177312293
119670001-119675000 0.8431190175497102
119675001-119680000 1.0741400735288975
119680001-119685000 0.8588255208710067
119685001-119690000 1.5330560949682952
119690001-119695000 1.7317210697316505
119695001-119700000 3.518404356825776
119700001-119705000 1.9410393838220417
119705001-119710000 0.610628690826748
119710001-119715000 6.622451956302571
119715001-119720000 1.6902956101796518
119720001-119725000 0.32593072247539157
119725001-119730000 0.40870329151425405
119730001-119735000 0.39867839374301695
119735001-119740000 0.9242958149629857
119740001-119745000 0.804259011628301
119745001-119750000 0.2952075273872762
119750001-119755000 0.32682322806623365
119755001-119760000 0.5385262166948861
119760001-119765000 0.4414511414556565
119765001-119770000 0.3723024876046092
119770001-119775000 0.37322650117958206
119775001-119780000 0.40284818263996586
119780001-119785000 0.28204452761140913
119785001-119790000 0.21838324552707056
119790001-119795000 0.35513397193759394
119795001-119800000 0.806848420261433
119800001-119805000 0.8022009818707041
119805001-119810000 0.18606461895939158
119810001-119815000 0.13509940920487637
119815001-119820000 0.31409980144502475
119820001-119825000 0.7505370832668273
119825001-119830000 0.4578829070538067
119830001-119835000 0.3175748006782758
119835001-119840000 0.27423949255905905
119840001-119845000 0.4297170758147232
119845001-119850000 0.954651088949047
119850001-119855000 0.5142338893333277
119855001-119860000 0.21345456563122678
119860001-119865000 0.3406355625510778
119865001-119870000 0.3376775678055267
119870001-119875000 0.37678514177939615
119875001-119880000 0.5460697067964277
119880001-119885000 0.26795621180117835
119885001-119890000 0.28191547301419473
119890001-119895000 0.173154945792649
119895001-119900000 0.7213688325312982
119900001-119905000 1.7614486328887138
119905001-119910000 0.3876903662782021
119910001-119915000 0.2433707487128153
119915001-119920000 0.2559674263812659
119920001-119925000 0.48620287338397145
119925001-119930000 0.44152233262648244
119930001-119935000 0.4753632993775759
119935001-119940000 0.5419908165962088
119940001-119945000 0.4268928184601637
119945001-119950000 0.3227764136174025
119950001-119955000 0.38987368113815374
119955001-119960000 1.1588052998866454
119960001-119965000 1.076540731973535
119965001-119970000 0.364743543110501
119970001-119975000 1.14379593500047
119975001-119980000 1.9129217976423856
119980001-119985000 0.2677957817465545
119985001-119990000 0.24409968997216092
119990001-119995000 1.9266839241293405
119995001-120000000 4.453565040195423
120000001-120005000 0.9979891937134779
120005001-120010000 1.054133685966917
120010001-120015000 0.5061867738522879
120015001-120020000 0.5372175461033475
120020001-120025000 1.0013600061599697
120025001-120030000 1.2102584241205738
120030001-120035000 2.2208714321657723
120035001-120040000 1.311264207715652
120040001-120045000 1.7135826025527205
120045001-120050000 1.3471643142937157
120050001-120055000 0.4678497774425308
120055001-120060000 1.6566821384735517
120060001-120065000 2.5558888494911276
120065001-120070000 1.1043426210467293
120070001-120075000 1.3708333879128733
120075001-120080000 0.987549481944976
120080001-120085000 0.9674335689440487
120085001-120090000 0.7128401143629557
120090001-120095000 0.9945284880707175
120095001-120100000 0.8141427608274
120100001-120105000 1.672626010171529
120105001-120110000 4.347087814958421
120110001-120115000 1.4878809340070223
120115001-120120000 0.8608140282027128
120120001-120125000 0.917375382510456
120125001-120130000 1.5491353153329064
120130001-120135000 0.5191939091252821
120135001-120140000 0.9347799304762299
120140001-120145000 2.7822508419991827
120145001-120150000 0.8562090561892717
120150001-120155000 0.9525482363673125
120155001-120160000 1.2225575081175528
120160001-120165000 1.0126164017254475
120165001-120170000 0.9587068127512056
120170001-120175000 1.6515565121355456
120175001-120180000 2.8751078458070993
120180001-120185000 1.6610533513979038
120185001-120190000 1.9307912469594926
120190001-120195000 1.7128641693021436
120195001-120200000 0.5544345792450578
120200001-120205000 0.5422354244509228
120205001-120210000 1.3941687585000488
120210001-120215000 2.014584767587245
120215001-120220000 2.260712332219736
120220001-120225000 1.7338217442869561
120225001-120230000 1.237991887101366
120230001-120235000 1.4786276740644828
120235001-120240000 1.9173241063190356
120240001-120245000 2.2011279602421467
120245001-120250000 4.19650427058805
120250001-120255000 2.3576443825061077
120255001-120260000 0.8364276516998674
120260001-120265000 1.4567958925340292
120265001-120270000 1.4904376686085807
120270001-120275000 0.4807117126611468
120275001-120280000 0.5971945215773312
120280001-120285000 0.6846288652277382
120285001-120290000 0.47649111833233265
120290001-120295000 0.8580927147739744
120295001-120300000 0.6686031231779203
120300001-120305000 0.4380847090670318
120305001-120310000 0.9087731387030705
120310001-120315000 0.8114868655195997
120315001-120320000 0.5411859849417476
120320001-120325000 0.555584906767437
120325001-120330000 1.1021855131940308
120330001-120335000 0.9680647813830591
120335001-120340000 0.43221922853348305
120340001-120345000 0.5688158537212369
120345001-120350000 2.71501407337602
120350001-120355000 0.5459382383943492
120355001-120360000 0.21491378553709053
120360001-120365000 1.2250320315773988
120365001-120370000 1.5933593577878302
120370001-120375000 0.2505399993567718
120375001-120380000 1.0539764303338104
120380001-120385000 0.9322262158416624
120385001-120390000 0.36892677769981036
120390001-120395000 0.5071473341329205
120395001-120400000 0.3357796942875869
120400001-120405000 0.3552841504581906
120405001-120410000 0.3506156899897472
120410001-120415000 0.6158170947452652
120415001-120420000 2.660263901173178
120420001-120425000 1.7073687484613345
120425001-120430000 1.4495961355433888
120430001-120435000 0.9555226145739418
120435001-120440000 0.5097639938211548
120440001-120445000 0.3823736729732258
120445001-120450000 0.7196256126861935
120450001-120455000 0.5421349637695095
120455001-120460000 0.2876443817730344
120460001-120465000 0.43550639762875404
120465001-120470000 0.7334064256095314
120470001-120475000 0.5860294477863718
120475001-120480000 0.7058113448013414
120480001-120485000 0.9072642429805975
120485001-120490000 0.6226784624583874
120490001-120495000 0.6836997811311949
120495001-120500000 0.5465573870940537
120500001-120505000 0.3331155003770975
120505001-120510000 0.49899305822355294
120510001-120515000 1.039333177400732
120515001-120520000 1.1502438275155624
120520001-120525000 1.4177850119421074
120525001-120530000 0.7816093087145364
120530001-120535000 0.6589341153926577
120535001-120540000 1.739761784869531
120540001-120545000 3.0973872739662074
120545001-120550000 1.9192467166635072
120550001-120555000 1.1437537743949566
120555001-120560000 1.0567187232103743
120560001-120565000 2.15325743544805
120565001-120570000 1.227050054148796
120570001-120575000 1.546333260376545
120575001-120580000 2.9947660987696407
120580001-120585000 1.4486308224477153
120585001-120590000 4.825448815990859
120590001-120595000 12.754618664865378
120595001-120600000 1.398320521427612
120600001-120605000 1.123201397208304
120605001-120610000 1.2513492160998543
120610001-120615000 3.508131882963007
120615001-120620000 1.3539853058092737
120620001-120625000 0.49656831642868127
120625001-120630000 0.544396224177865
120630001-120635000 1.2431276626926167
120635001-120640000 0.8282712399075637
120640001-120645000 0.5449404505713548
120645001-120650000 0.4942071265055657
120650001-120655000 1.115546600941663
120655001-120660000 3.638609296585683
120660001-120665000 0.9634793869987891
120665001-120670000 1.1177076844808727
120670001-120675000 2.174518561404041
120675001-120680000 1.7358213427633724
120680001-120685000 1.7919126258367126
120685001-120690000 1.3243342752217702
120690001-120695000 1.0968654980651178
120695001-120700000 1.1667113796564619
120700001-120705000 1.0991757963098412
120705001-120710000 2.68982528691357
120710001-120715000 2.470199993419292
120715001-120720000 2.1427923341002164
120720001-120725000 6.096147217158448
120725001-120730000 3.013912262216137
120730001-120735000 3.6621686157380204
120735001-120740000 6.01296433756729
120740001-120745000 1.6051047762726387
120745001-120750000 1.5345146909264857
120750001-120755000 1.2418727093477913
120755001-120760000 1.4490761045862819
120760001-120765000 2.924305598036743
120765001-120770000 1.7739283495870801
120770001-120775000 1.4315730659683163
120775001-120780000 3.2016378751527865
120780001-120785000 3.32256983231369
120785001-120790000 1.4571734477304077
120790001-120795000 0.7995810891226379
120795001-120800000 0.4231302394666207
120800001-120805000 0.6521811293697917
120805001-120810000 0.7597020557441623
120810001-120815000 0.4881554814694427
120815001-120820000 0.8059686063978867
120820001-120825000 0.997868275932746
120825001-120830000 0.8080198266067855
120830001-120835000 0.48734170073309013
120835001-120840000 0.4570236721248269
120840001-120845000 0.9292876951217467
120845001-120850000 1.7826114870850902
120850001-120855000 1.7766636390522803
120855001-120860000 1.1769428566071984
120860001-120865000 0.5080736706405142
120865001-120870000 0.6366825383309079
120870001-120875000 2.11705317657351
120875001-120880000 1.9060325225292043
120880001-120885000 1.5667680563825488
120885001-120890000 1.00972440599327
120890001-120895000 0.98223960002894
120895001-120900000 1.3506710573959624
120900001-120905000 3.186438960222903
120905001-120910000 1.688776578349686
120910001-120915000 1.0261341461901416
120915001-120920000 1.806172124640254
120920001-120925000 1.8496842026223141
120925001-120930000 0.6952506686641489
120930001-120935000 0.8235916950954234
120935001-120940000 0.9489754781428472
120940001-120945000 0.5198867942178136
120945001-120950000 0.3167990988673845
120950001-120955000 0.7187233442636326
120955001-120960000 1.301246431417588
120960001-120965000 0.4375179779085101
120965001-120970000 0.7355360075949047
120970001-120975000 1.478969396776917
120975001-120980000 1.0955864332669458
120980001-120985000 0.9600851019949382
120985001-120990000 0.758640469139062
120990001-120995000 0.41131764104954927
120995001-121000000 1.3774636712329058
121000001-121005000 1.7159142263100953
121005001-121010000 0.4961975396973545
121010001-121015000 0.8174456482833697
121015001-121020000 0.905844033526029
121020001-121025000 0.6935455950112139
121025001-121030000 1.648479021470753
121030001-121035000 1.531326320451071
121035001-121040000 0.5751251257762184
121040001-121045000 0.6937398148521186
121045001-121050000 1.472039832672291
121050001-121055000 5.061062208162284
121055001-121060000 1.743760199341381
121060001-121065000 0.9932659189356208
121065001-121070000 2.0770965971488278
121070001-121075000 2.1940045630761205
121075001-121080000 0.565582622767075
121080001-121085000 1.3747977212140705
121085001-121090000 0.7635565402415223
121090001-121095000 0.23416965560889835
121095001-121100000 0.46993563321014786
121100001-121105000 2.092369502536089
121105001-121110000 1.843770612737013
121110001-121115000 0.5895396729492737
121115001-121120000 0.9422984156169791
121120001-121125000 1.304505584559599
121125001-121130000 1.18607274641578
121130001-121135000 1.3091891559270425
121135001-121140000 1.2246824772675704
121140001-121145000 1.3971632420653084
121145001-121150000 1.4408545372019697
121150001-121155000 2.4424562112522494
121155001-121160000 0.9812712169702006
121160001-121165000 0.8754966962976598
121165001-121170000 2.3048411826718507
121170001-121175000 0.9712060478063355
121175001-121180000 0.7654397559430962
121180001-121185000 1.3135886793672893
121185001-121190000 2.4725161349641795
121190001-121195000 1.518411062771796
121195001-121200000 1.3676066276714842
121200001-121205000 1.7517804861280237
121205001-121210000 1.9314472154458502
121210001-121215000 2.2539257651223226
121215001-121220000 3.971721158042226
121220001-121225000 1.679787099121173
121225001-121230000 1.2601905569737297
121230001-121235000 1.4511626735803607
121235001-121240000 1.3779052980595017
121240001-121245000 1.8962277051810725
121245001-121250000 2.7378022041966266
121250001-121255000 0.7458651612968321
121255001-121260000 0.4601378897733351
121260001-121265000 0.6550693852039492
121265001-121270000 0.861391354988731
121270001-121275000 0.8557869981721724
121275001-121280000 2.897609541594871
121280001-121285000 3.235657467144052
121285001-121290000 0.9214493704063761
121290001-121295000 1.0396745567121124
121295001-121300000 1.1595335879846347
121300001-121305000 1.9937335378706915
121305001-121310000 2.692831543493685
121310001-121315000 1.4257281833798539
121315001-121320000 0.9097765943950923
121320001-121325000 0.717352593575862
121325001-121330000 0.9553639102390856
121330001-121335000 0.5060966182450006
121335001-121340000 0.481671755124846
121340001-121345000 0.5662653085532965
121345001-121350000 0.24001812744650242
121350001-121355000 0.3984753604846663
121355001-121360000 0.4910083232180465
121360001-121365000 0.4007507231068236
121365001-121370000 1.162928250269173
121370001-121375000 2.5355841757095043
121375001-121380000 0.6172426522511548
121380001-121385000 1.024070292139695
121385001-121390000 1.2252417347593287
121390001-121395000 0.5884256306116654
121395001-121400000 2.2007750478812467
121400001-121405000 0.7122800887188213
121405001-121410000 1.0684124391870065
121410001-121415000 4.197731869941104
121415001-121420000 0.3108958655438312
121420001-121425000 0.6975925581125609
121425001-121430000 2.0757939073763736
121430001-121435000 1.3591921850321047
121435001-121440000 2.1832240179632185
121440001-121445000 1.6896408788114352
121445001-121450000 1.973247391278107
121450001-121455000 3.0892239285330825
121455001-121460000 0.44358089641163906
121460001-121465000 0.7435659112809797
121465001-121470000 0.6053195362917618
121470001-121475000 0.26594250103006617
121475001-121480000 1.5905573239767272
121480001-121485000 0.5472421910802782
121485001-121490000 0.37271566018552243
121490001-121495000 0.26643349316344594
121495001-121500000 0.15052927167777258
121500001-121505000 0.7832667084751671
121505001-121510000 0.5533703685879184
121510001-121515000 0.06787557198028168
121515001-121520000 0.14991515710474557
121520001-121525000 0.37828249346612314
121525001-121530000 0.4863632998080672
121530001-121535000 0.6319873542389882
121535001-121540000 0.37391507083552306
121540001-121545000 0.39033920405378547
121545001-121550000 0.5162864211847793
121550001-121555000 0.2955493969747035
121555001-121560000 0.4627256708922999
121560001-121565000 0.5221680735359515
121565001-121570000 0.2945813033322078
121570001-121575000 0.5802356832419331
121575001-121580000 1.9123410432676193
121580001-121585000 1.326938364780749
121585001-121590000 0.4806615243441606
121590001-121595000 0.3063036957125972
121595001-121600000 0.43202339574460896
121600001-121605000 0.3337272369869125
121605001-121610000 0.32734039393201975
121610001-121615000 1.4299256956429551
121615001-121620000 0.5004161798647022
121620001-121625000 0.28676710280216483
121625001-121630000 0.39932480351092603
121630001-121635000 0.7124073959078813
121635001-121640000 0.48543078588132516
121640001-121645000 0.34932480071055005
121645001-121650000 0.3764181702530178
121650001-121655000 0.6313183465340398
121655001-121660000 1.1217683690040585
121660001-121665000 1.305492160782955
121665001-121670000 0.793050430462014
121670001-121675000 0.48149056727110584
121675001-121680000 0.20840622520729615
121680001-121685000 0.15711791541333564
121685001-121690000 0.29259357252545315
121690001-121695000 0.5468080527006147
121695001-121700000 0.31277697044128816
121700001-121705000 0.28500179242077833
121705001-121710000 0.9441022806121353
121710001-121715000 4.792878526836446
121715001-121720000 1.5742929690090968
121720001-121725000 0.8355195179008508
121725001-121730000 1.2224622471761588
121730001-121735000 3.6608739112660946
121735001-121740000 1.7470783101826792
121740001-121745000 0.8178126572593669
121745001-121750000 0.5754341358134615
121750001-121755000 1.7006500985929929
121755001-121760000 1.0687205972699434
121760001-121765000 0.4056971984777267
121765001-121770000 0.8880061671103676
121770001-121775000 1.627401422912918
121775001-121780000 0.5508803535603335
121780001-121785000 0.3765647177363314
121785001-121790000 0.6088792378069007
121790001-121795000 0.6197939901057101
121795001-121800000 0.8504786313811938
121800001-121805000 2.478320210373149
121805001-121810000 1.9610339920177131
121810001-121815000 1.3080658776985719
121815001-121820000 0.7845577318756219
121820001-121825000 2.155687647580077
121825001-121830000 1.9225543885213163
121830001-121835000 0.7305941041727038
121835001-121840000 1.3810315552418906
121840001-121845000 2.4003317834043245
121845001-121850000 1.4967828304492163
121850001-121855000 0.9293719719316345
121855001-121860000 1.4368965630746002
121860001-121865000 2.459205802635713
121865001-121870000 1.5095426084450205
121870001-121875000 2.925657355225973
121875001-121880000 10.844017714435111
121880001-121885000 0.29848475885407466
121885001-121890000 0.14549275646999796
121890001-121895000 0.49554136272564664
121895001-121900000 0.6040881894112601
121900001-121905000 4.086123082438807
121905001-121910000 2.130779343590878
121910001-121915000 1.0920470290320181
121915001-121920000 1.2524127478897022
121920001-121925000 1.43004304437342
121925001-121930000 0.9236508196239653
121930001-121935000 1.0755457491538494
121935001-121940000 1.769621727193601
121940001-121945000 1.2628146686576749
121945001-121950000 1.3932951218065577
121950001-121955000 0.7813090403083085
121955001-121960000 0.24951212860933025
121960001-121965000 0.2015746418705361
121965001-121970000 2.4487346848488225
121970001-121975000 0.33528782266399004
121975001-121980000 0.35244637075655966
121980001-121985000 0.39997678922785684
121985001-121990000 0.030391862440487298
121990001-121995000 0.11461772583980837
121995001-122000000 0.07573103542196301
122000001-122005000 0.08050439028726537
122005001-122010000 1.2770638344993648
122010001-122015000 1.5876408252523235
122015001-122020000 1.1795724425263234
122020001-122025000 1.9152726593313145
122025001-122030000 0.8923344699115161
122030001-122035000 1.1728244469169549
122035001-122040000 2.9060626971024943
122040001-122045000 1.2407387288264622
122045001-122050000 1.1282364002852963
122050001-122055000 1.0053160579991554
122055001-122060000 0.6457736502993704
122060001-122065000 0.4866918570056821
122065001-122070000 1.261536659586356
122070001-122075000 3.2606500984021016
122075001-122080000 0.22693227650253409
122080001-122085000 0.24017656791932604
122085001-122090000 0.7074411473392745
122090001-122095000 1.952066642955991
122095001-122100000 0.7632502485835022
122100001-122105000 0.8133479627614203
122105001-122110000 0.6123356942390497
122110001-122115000 0.39339155070872944
122115001-122120000 0.7519103757665415
122120001-122125000 6.90463430111985
122125001-122130000 0.5912975325322467
122130001-122135000 0.3138906704142811
122135001-122140000 0.5063972199057453
122140001-122145000 0.3847326111805495
122145001-122150000 0.23094256445378714
122150001-122155000 0.20732946902817967
122155001-122160000 0.2506423269261895
122160001-122165000 0.3164764736010716
122165001-122170000 0.425685858881069
122170001-122175000 2.6641188453405045
122175001-122180000 1.4086065947804123
122180001-122185000 0.7318961859953913
122185001-122190000 2.330392725758429
122190001-122195000 1.0383092831555303
122195001-122200000 0.3791977232889334
122200001-122205000 0.3004321691430652
122205001-122210000 0.8426685606591526
122210001-122215000 3.2646469824618825
122215001-122220000 3.0749894105297253
122220001-122225000 4.666903796536949
122225001-122230000 7.1353106110734235
122230001-122235000 1.7599623752141067
122235001-122240000 1.344593572867916
122240001-122245000 1.700796211683054
122245001-122250000 1.2578520921763092
122250001-122255000 1.4692801086259744
122255001-122260000 1.7131137497772178
122260001-122265000 1.3019392300472417
122265001-122270000 0.9016732754353711
122270001-122275000 0.9753971127019782
122275001-122280000 0.5628816835983153
122280001-122285000 0.4608829870065692
122285001-122290000 0.6790711909334848
122290001-122295000 3.7272935136978944
122295001-122300000 1.0369277225819251
122300001-122305000 0.5250353487459152
122305001-122310000 0.7122167497873688
122310001-122315000 0.501786045760364
122315001-122320000 1.0808598669739053
122320001-122325000 1.0942519855429231
122325001-122330000 0.76655439184625
122330001-122335000 1.00693603082733
122335001-122340000 1.0767694729432953
122340001-122345000 0.8843199275754046
122345001-122350000 2.721312713924481
122350001-122355000 3.1195250853277807
122355001-122360000 1.2184235705747886
122360001-122365000 2.305182123946646
122365001-122370000 6.794928349813976
122370001-122375000 1.4247732988099238
122375001-122380000 1.2212675845112244
122380001-122385000 1.140505076470554
122385001-122390000 0.8749170199720254
122390001-122395000 1.59180095189943
122395001-122400000 0.8861604480954233
122400001-122405000 0.6328545365858332
122405001-122410000 8.811312327148942
122410001-122415000 1.5171961070619235
122415001-122420000 0.23096869118572355
122420001-122425000 0.5068733094134068
122425001-122430000 0.8786668479300298
122430001-122435000 0.4822845710856151
122435001-122440000 0.675469088534459
122440001-122445000 1.821098939046738
122445001-122450000 0.8479640994430792
122450001-122455000 0.6990151360655837
122455001-122460000 1.0083955773049869
122460001-122465000 1.2662305621194878
122465001-122470000 2.8419681581961775
122470001-122475000 0.9823343632688638
122475001-122480000 0.6548232437999483
122480001-122485000 6.564916670268695
122485001-122490000 1.2096665189775107
122490001-122495000 0.8836740707486314
122495001-122500000 0.7434622965861826
122500001-122505000 0.3970736023788736
122505001-122510000 2.7155361415518313
122510001-122515000 3.1451965867288156
122515001-122520000 1.054765679558223
122520001-122525000 1.1858225518585799
122525001-122530000 0.8640345546379906
122530001-122535000 1.1552690796078864
122535001-122540000 1.8263632960634963
122540001-122545000 1.534046652018524
122545001-122550000 1.231314994716715
122550001-122555000 0.9491708482117864
122555001-122560000 2.9176371045195593
122560001-122565000 0.7665380006933405
122565001-122570000 0.2416044011580729
122570001-122575000 0.7565855047632919
122575001-122580000 1.527894677743288
122580001-122585000 0.7575615196968782
122585001-122590000 1.0823808587691497
122590001-122595000 1.0276077102296668
122595001-122600000 1.3175177060956837
122600001-122605000 1.2013371666300603
122605001-122610000 1.0474057843664382
122610001-122615000 1.5753332508139506
122615001-122620000 0.8196335894231345
122620001-122625000 0.9996281769760246
122625001-122630000 1.1929789139514455
122630001-122635000 1.0205396437686267
122635001-122640000 0.874188271800647
122640001-122645000 0.7016959578336452
122645001-122650000 0.4912531436214778
122650001-122655000 0.7586539238419482
122655001-122660000 1.2724482247665223
122660001-122665000 0.8931651637747005
122665001-122670000 1.2831340687572435
122670001-122675000 1.0066033329927555
122675001-122680000 1.1176829756524267
122680001-122685000 2.097059841161166
122685001-122690000 1.3173763478895921
122690001-122695000 1.111473549178043
122695001-122700000 2.0648665130802613
122700001-122705000 3.767144946778143
122705001-122710000 2.6313823148430218
122710001-122715000 1.0022868302733456
122715001-122720000 0.8393611749073436
122720001-122725000 2.267775395722397
122725001-122730000 1.5502260808833257
122730001-122735000 1.3048008828747706
122735001-122740000 1.7500401965176562
122740001-122745000 1.373430900924913
122745001-122750000 2.5091918282936883
122750001-122755000 2.2077249869293416
122755001-122760000 1.4683138056290124
122760001-122765000 1.3427062353549046
122765001-122770000 1.040223090635918
122770001-122775000 1.4698463981200638
122775001-122780000 1.2894604694012402
122780001-122785000 1.2757149681757796
122785001-122790000 2.056950654004433
122790001-122795000 1.9103104944793041
122795001-122800000 1.4251251040509192
122800001-122805000 4.2846168469299135
122805001-122810000 5.278633039689409
122810001-122815000 1.053592400394688
122815001-122820000 0.8318280694944006
122820001-122825000 1.0532648532534836
122825001-122830000 1.620679279586807
122830001-122835000 1.0852396725506015
122835001-122840000 0.4618793991197375
122840001-122845000 0.33716725366512473
122845001-122850000 0.9895218502343603
122850001-122855000 1.0793428343915972
122855001-122860000 0.4089456862319766
122860001-122865000 0.7158070925664135
122865001-122870000 1.3521614528901362
122870001-122875000 1.1976368261886514
122875001-122880000 0.5915641306379124
122880001-122885000 0.5031108896168541
122885001-122890000 3.357755060559449
122890001-122895000 1.001607513666397
122895001-122900000 0.5700576564138069
122900001-122905000 0.264266516554952
122905001-122910000 0.11683689907826332
122910001-122915000 0.16293913807373941
122915001-122920000 0.23497230398521882
122920001-122925000 0.24054872823251644
122925001-122930000 0.2697129989823799
122930001-122935000 1.647739527781437
122935001-122940000 2.712583070322192
122940001-122945000 0.6609804701753882
122945001-122950000 0.6418475234052645
122950001-122955000 0.45752655254321295
122955001-122960000 0.31122996667991437
122960001-122965000 1.314518372016028
122965001-122970000 1.794131649032287
122970001-122975000 0.6691001200186342
122975001-122980000 1.1954778561839623
122980001-122985000 0.828301593180867
122985001-122990000 0.8239053086307652
122990001-122995000 1.2317503126630902
122995001-123000000 1.2928466370137055
123000001-123005000 3.8640298512169795
123005001-123010000 1.3021147016211518
123010001-123015000 0.3494456681957181
123015001-123020000 0.48337257009380813
123020001-123025000 2.944942376373704
123025001-123030000 1.2854892170295389
123030001-123035000 0.8636114428887836
123035001-123040000 1.4262809880052991
123040001-123045000 1.465956989618662
123045001-123050000 0.5725810806528246
123050001-123055000 0.49892495148813826
123055001-123060000 2.4499415569776737
123060001-123065000 3.269153156688952
123065001-123070000 1.3593531470319333
123070001-123075000 1.2508750614881468
123075001-123080000 1.324679480904651
123080001-123085000 1.8590003303054632
123085001-123090000 3.106216444990685
123090001-123095000 2.9237401510614407
123095001-123100000 5.354553762547094
123100001-123105000 2.787594130583985
123105001-123110000 0.5815887508763862
123110001-123115000 0.804060608754684
123115001-123120000 1.2915159791318833
123120001-123125000 1.8578652654913326
123125001-123130000 1.7145885607334923
123130001-123135000 4.107809078504566
123135001-123140000 10.120742690365656
123140001-123145000 1.368348167948253
123145001-123150000 0.9723898937451828
123150001-123155000 1.1158059617276728
123155001-123160000 5.736490301935629
123160001-123165000 0.8307859661606176
123165001-123170000 0.15130085222056172
123170001-123175000 0.143834169072484
123175001-123180000 0.37301830133657315
123180001-123185000 0.4553519303710893
123185001-123190000 0.9342120120350879
123190001-123195000 3.8596820661546754
123195001-123200000 1.9289622763907481
123200001-123205000 1.0555203908213389
123205001-123210000 1.2245319766390765
123210001-123215000 1.9371961267388018
123215001-123220000 1.3879841802642086
123220001-123225000 0.9659289368715636
123225001-123230000 3.5393230862794325
123230001-123235000 2.26020449084364
123235001-123240000 1.1571823520938547
123240001-123245000 2.864139780985291
123245001-123250000 1.8516124185776277
123250001-123255000 1.2667832777451657
123255001-123260000 0.8926946414960686
123260001-123265000 0.675437850734932
123265001-123270000 1.3472369173538883
123270001-123275000 1.7604958156225998
123275001-123280000 1.2304965118089395
123280001-123285000 0.6988388591187532
123285001-123290000 0.34189627815948914
123290001-123295000 1.0757833667834418
123295001-123300000 1.1608900817220518
123300001-123305000 0.6409375358580864
123305001-123310000 0.5017707464818062
123310001-123315000 0.5210837315386211
123315001-123320000 0.5738012172478268
123320001-123325000 0.39830656579280965
123325001-123330000 3.4536192124178484
123330001-123335000 3.3239721503460933
123335001-123340000 1.3105985369965303
123340001-123345000 1.9311775530653679
123345001-123350000 1.2618212615482665
123350001-123355000 1.5703247020366649
123355001-123360000 1.2202104326511969
123360001-123365000 0.5817446187490463
123365001-123370000 1.519974545290722
123370001-123375000 1.6436431028337786
123375001-123380000 0.500003545723608
123380001-123385000 0.5430048098582811
123385001-123390000 1.2555590174606803
123390001-123395000 3.1108402302174407
123395001-123400000 1.907529033235656
123400001-123405000 2.1908989014789206
123405001-123410000 0.9861536064331312
123410001-123415000 0.8941338636766585
123415001-123420000 1.5387158999097086
123420001-123425000 1.1586420597209763
123425001-123430000 2.0473934256229365
123430001-123435000 0.9232679148599199
123435001-123440000 0.9627676241900973
123440001-123445000 3.0031323907794936
123445001-123450000 1.3704617848900285
123450001-123455000 1.0230938126229132
123455001-123460000 1.607562540363756
123460001-123465000 2.665749537995313
123465001-123470000 2.2089878526893796
123470001-123475000 1.0819327329606865
123475001-123480000 1.1875115260518547
123480001-123485000 1.7422582099635064
123485001-123490000 3.0677259366482206
123490001-123495000 5.255765640365274
123495001-123500000 1.5637977098009306
123500001-123505000 1.9953635312474098
123505001-123510000 2.5093383865692336
123510001-123515000 0.7561370931087016
123515001-123520000 0.46211299380265813
123520001-123525000 0.8119885528116175
123525001-123530000 0.4946756323199099
123530001-123535000 0.9527107585112816
123535001-123540000 1.08458202128196
123540001-123545000 0.2388890424338616
123545001-123550000 0.34850146106077806
123550001-123555000 0.35857612405858685
123555001-123560000 0.4795567298833491
123560001-123565000 3.2323698856055367
123565001-123570000 0.6645131858872761
123570001-123575000 0.9417484433697894
123575001-123580000 2.620644358835396
123580001-123585000 1.0932090257985765
123585001-123590000 1.4447632168559779
123590001-123595000 0.6908426155667925
123595001-123600000 0.3250952638132942
123600001-123605000 0.7523143515638097
123605001-123610000 1.6415657659569143
123610001-123615000 0.5543414043539285
123615001-123620000 0.6091256755767765
123620001-123625000 0.8575623628299024
123625001-123630000 0.49451246782793773
123630001-123635000 0.39648673703681747
123635001-123640000 0.6254536366855753
123640001-123645000 0.7547764368833935
123645001-123650000 0.522586432227065
123650001-123655000 0.33017347908955286
123655001-123660000 0.4365212215821729
123660001-123665000 1.9910335439088152
123665001-123670000 0.7488459911725512
123670001-123675000 0.5241541271794274
123675001-123680000 0.7828229647679366
123680001-123685000 2.8512599595454082
123685001-123690000 1.423259280855489
123690001-123695000 0.427727240381829
123695001-123700000 0.5651753468956873
123700001-123705000 0.6590077656152431
123705001-123710000 0.4350818205697395
123710001-123715000 0.35150089714078936
123715001-123720000 0.4131523605993928
123720001-123725000 0.42382241736203047
123725001-123730000 0.6414704082099976
123730001-123735000 2.9481949597018575
123735001-123740000 1.0159006960622494
123740001-123745000 0.7324919857978186
123745001-123750000 1.5997799970837119
123750001-123755000 1.620477334439095
123755001-123760000 1.0709995763197087
123760001-123765000 2.0841210472156435
123765001-123770000 3.805915262858044
123770001-123775000 3.5961914815494396
123775001-123780000 2.989561892841171
123780001-123785000 1.7910351729842895
123785001-123790000 2.1913445746553886
123790001-123795000 2.292864980493672
123795001-123800000 1.8320770133258037
123800001-123805000 4.4693446384360165
123805001-123810000 5.105114397674942
123810001-123815000 1.144532650654404
123815001-123820000 1.4392565526837633
123820001-123825000 1.1860094083653585
123825001-123830000 0.7733408861603636
123830001-123835000 7.008700947589519
123835001-123840000 3.8609155949219236
123840001-123845000 0.6608025589816496
123845001-123850000 0.7805571168742161
123850001-123855000 3.2939402626738827
123855001-123860000 8.582876535370861
123860001-123865000 2.3990095927771944
123865001-123870000 1.8147620674720002
123870001-123875000 1.4110167016590152
123875001-123880000 1.854370085442135
123880001-123885000 2.3757019037490843
123885001-123890000 2.350891598506578
123890001-123895000 7.077845988894821
123895001-123900000 6.186359500151305
123900001-123905000 5.391766422960382
123905001-123910000 3.491009121505913
123910001-123915000 1.8634929524937547
123915001-123920000 1.83867101791878
123920001-123925000 2.3315821616033814
123925001-123930000 2.0553095761843116
123930001-123935000 2.2099776357031957
123935001-123940000 4.831917553354997
123940001-123945000 2.237266505832779
123945001-123950000 1.1929485959530866
123950001-123955000 1.013794006721493
123955001-123960000 1.8909178940491236
123960001-123965000 3.0690557592166536
123965001-123970000 0.884336686247901
123970001-123975000 0.8733963616272659
123975001-123980000 1.664692077198354
123980001-123985000 0.76608791562709
123985001-123990000 0.6148776309452364
123990001-123995000 1.4036026993929351
123995001-124000000 1.787199849127073
124000001-124005000 1.502577969992586
124005001-124010000 2.134108981278183
124010001-124015000 3.0991849777525307
124015001-124020000 4.493826184570093
124020001-124025000 1.7654511293179074
124025001-124030000 1.13302426941419
124030001-124035000 2.014310592402163
124035001-124040000 1.7988333255334006
124040001-124045000 1.0939673581208722
124045001-124050000 1.010518935183725
124050001-124055000 0.9849569695847324
124055001-124060000 1.8453405090405626
124060001-124065000 2.1166173132217807
124065001-124070000 0.8179025896215921
124070001-124075000 0.7947447730193603
124075001-124080000 0.9627965438119773
124080001-124085000 0.8770598438058972
124085001-124090000 1.0889226083340495
124090001-124095000 1.5039039069874673
124095001-124100000 3.0993348412806596
124100001-124105000 2.6812903756207156
124105001-124110000 0.7611933249420652
124110001-124115000 0.9276135415825623
124115001-124120000 0.8747633190661617
124120001-124125000 1.6012927065695617
124125001-124130000 1.3049852647080202
124130001-124135000 0.5569751684478595
124135001-124140000 0.6271554606249052
124140001-124145000 0.33976567137116553
124145001-124150000 0.2891858010935795
124150001-124155000 0.3268950273542483
124155001-124160000 1.0114983761909546
124160001-124165000 0.7128980740802886
124165001-124170000 0.29152519332079907
124170001-124175000 0.6087657707361619
124175001-124180000 0.5919669972301178
124180001-124185000 0.6662251997139289
124185001-124190000 0.6959050102489911
124190001-124195000 0.3341799791600989
124195001-124200000 0.5892934484076547
124200001-124205000 3.7864757231185244
124205001-124210000 1.7190613662230767
124210001-124215000 0.9518809482436669
124215001-124220000 1.1449048827457247
124220001-124225000 1.4041086397399642
124225001-124230000 0.944254103773263
124230001-124235000 1.4602420209120857
124235001-124240000 8.960013867491012
124240001-124245000 1.458107228983214
124245001-124250000 1.3360028452895008
124250001-124255000 0.7002123872864839
124255001-124260000 0.35296082643170856
124260001-124265000 0.9925579299659241
124265001-124270000 1.2791500598053087
124270001-124275000 0.6307213455843766
124275001-124280000 1.2211268270981925
124280001-124285000 1.2123084145935203
124285001-124290000 0.8077564328560329
124290001-124295000 0.6588429764320006
124295001-124300000 2.1578157134584783
124300001-124305000 5.900393515931094
124305001-124310000 0.467636506754341
124310001-124315000 1.1320482979316153
124315001-124320000 4.669470055082565
124320001-124325000 3.0415943497600764
124325001-124330000 3.1251900880930776
124330001-124335000 3.192166739064269
124335001-124340000 1.5160406684574095
124340001-124345000 0.41890909136020343
124345001-124350000 0.16057959784093737
124350001-124355000 0.17057799378689764
124355001-124360000 0.3915481050297317
124360001-124365000 0.35550455859990937
124365001-124370000 0.3172620515067745
124370001-124375000 0.2700300370590294
124375001-124380000 0.23105224826735232
124380001-124385000 1.1010957633129448
124385001-124390000 2.434414045699533
124390001-124395000 1.2989983917029162
124395001-124400000 1.598414536559838
124400001-124405000 3.434593706916809
124405001-124410000 3.2423043611883573
124410001-124415000 1.1347893202882495
124415001-124420000 1.9836818612245797
124420001-124425000 2.305917295422963
124425001-124430000 0.7655805331619874
124430001-124435000 0.6745441247405718
124435001-124440000 0.6117689900383502
124440001-124445000 1.1018351027790996
124445001-124450000 0.9058850728827733
124450001-124455000 0.4586191039480945
124455001-124460000 0.9363125521540273
124460001-124465000 0.839812131827747
124465001-124470000 1.6887254519927957
124470001-124475000 1.3482189306157428
124475001-124480000 0.31865012430763107
124480001-124485000 0.4150745761795163
124485001-124490000 0.6389176127280156
124490001-124495000 0.8823190895170315
124495001-124500000 0.9195415949678062
124500001-124505000 2.4241242561128002
124505001-124510000 1.511433014422076
124510001-124515000 1.4473880519456217
124515001-124520000 1.2522356253284732
124520001-124525000 0.7469893148910149
124525001-124530000 3.3078591137636284
124530001-124535000 2.4901459898080693
124535001-124540000 0.7915388965040944
124540001-124545000 1.041514910433563
124545001-124550000 0.8836924933554063
124550001-124555000 0.7275796009495785
124555001-124560000 0.6298104104369399
124560001-124565000 0.2676062518657925
124565001-124570000 0.160405257578822
124570001-124575000 0.3125227596364686
124575001-124580000 1.6291377804143086
124580001-124585000 0.7377144872399726
124585001-124590000 0.6377782871448902
124590001-124595000 2.204433788288692
124595001-124600000 0.6263382775757731
124600001-124605000 0.8861694820549667
124605001-124610000 0.9651938259634706
124610001-124615000 0.10177506356889858
124615001-124620000 0.13570785308084102
124620001-124625000 0.1584997796299184
124625001-124630000 0.31440019101829964
124630001-124635000 0.38447981104960016
124635001-124640000 0.3128887870328416
124640001-124645000 0.3623627646223817
124645001-124650000 0.29210484798450115
124650001-124655000 0.7934512893027577
124655001-124660000 1.0481648746063177
124660001-124665000 0.4566905019819353
124665001-124670000 0.33844530870549244
124670001-124675000 0.3851359711986163
124675001-124680000 0.7997399075822406
124680001-124685000 1.9266116214753133
124685001-124690000 0.6642531663680048
124690001-124695000 0.6152306133534057
124695001-124700000 0.7008806578550147
124700001-124705000 0.44632387185174377
124705001-124710000 0.296417440796017
124710001-124715000 0.9685022346186642
124715001-124720000 1.2130338597830543
124720001-124725000 0.3682335645281545
124725001-124730000 0.5550975744996972
124730001-124735000 0.8443265627431716
124735001-124740000 0.6152648172350146
124740001-124745000 0.8561562015995642
124745001-124750000 2.0554992819669105
124750001-124755000 0.37058647125311306
124755001-124760000 0.3543939991879824
124760001-124765000 0.7438025497075947
124765001-124770000 1.1249108771231906
124770001-124775000 0.8220745088649456
124775001-124780000 0.46365675337511175
124780001-124785000 0.31665272682871254
124785001-124790000 0.27334069244350045
124790001-124795000 0.9926364338567104
124795001-124800000 0.8949408981598153
124800001-124805000 0.40383301928347354
124805001-124810000 0.3449901056428197
124810001-124815000 0.5482916387521244
124815001-124820000 2.446094978903268
124820001-124825000 0.816047511684322
124825001-124830000 0.6447159698009265
124830001-124835000 1.368283828468024
124835001-124840000 1.4518758428086516
124840001-124845000 0.8149985097284855
124845001-124850000 0.9425661475426943
124850001-124855000 1.407613369406793
124855001-124860000 1.0593020213716482
124860001-124865000 2.258431543532723
124865001-124870000 3.0105635976518235
124870001-124875000 1.801265345249995
124875001-124880000 3.490275032725644
124880001-124885000 0.7784769888507467
124885001-124890000 0.6260979477993703
124890001-124895000 1.3337407977602813
124895001-124900000 2.11874997399519
124900001-124905000 4.741330223710068
124905001-124910000 0.8978402467418822
124910001-124915000 0.3721670278105992
124915001-124920000 0.3220130867441687
124920001-124925000 0.3621202083707273
124925001-124930000 1.6867112835718396
124930001-124935000 1.8527767738544239
124935001-124940000 0.4167271647121738
124940001-124945000 0.3288281283249442
124945001-124950000 0.515351906575845
124950001-124955000 1.901326152428283
124955001-124960000 2.0127083731994273
124960001-124965000 0.9788880260382253
124965001-124970000 1.282129753172073
124970001-124975000 1.0644529261575775
124975001-124980000 1.1755872196160582
124980001-124985000 2.6908307681219537
124985001-124990000 2.1840780255820373
124990001-124995000 2.968571063475076
124995001-125000000 1.1594275197062884
125000001-125005000 0.6576495605032919
125005001-125010000 0.4949657186363119
125010001-125015000 0.6291821098807261
125015001-125020000 1.1010974597070888
125020001-125025000 0.7299488339698639
125025001-125030000 0.7737111347936713
125030001-125035000 0.7346114359658775
125035001-125040000 0.787021292050034
125040001-125045000 1.1450779821182069
125045001-125050000 0.9943484323337997
125050001-125055000 0.36739934420053433
125055001-125060000 0.23507678434101675
125060001-125065000 0.26234346089937294
125065001-125070000 0.9666167507271075
125070001-125075000 0.5927044311983368
125075001-125080000 0.4166961352317564
125080001-125085000 1.951059491343411
125085001-125090000 1.424502062616837
125090001-125095000 0.7790837884361608
125095001-125100000 0.7158673949321235
125100001-125105000 0.7888522006989445
125105001-125110000 1.489009516595144
125110001-125115000 2.5372697118944316
125115001-125120000 0.9465355185081379
125120001-125125000 0.5994518964673108
125125001-125130000 0.9973150451533752
125130001-125135000 0.5707015447335092
125135001-125140000 0.3653001579003616
125140001-125145000 0.5600475651373578
125145001-125150000 0.8599754125831806
125150001-125155000 0.9002686444532876
125155001-125160000 1.7708084703951135
125160001-125165000 1.81159861976767
125165001-125170000 0.44796896650196455
125170001-125175000 0.5366100521385158
125175001-125180000 3.465864727727613
125180001-125185000 0.46901319772151845
125185001-125190000 0.6922603268538651
125190001-125195000 1.4726486158631864
125195001-125200000 0.9876874833448888
125200001-125205000 2.186792248172128
125205001-125210000 0.8203861557870831
125210001-125215000 0.9803487832601311
125215001-125220000 2.804007706010145
125220001-125225000 1.0446824153534713
125225001-125230000 1.1634840934031072
125230001-125235000 2.5202190667487163
125235001-125240000 1.4687689248197278
125240001-125245000 0.5226266999364995
125245001-125250000 0.49768092297128447
125250001-125255000 0.927137865065931
125255001-125260000 3.5653994279095094
125260001-125265000 1.5279975748861965
125265001-125270000 0.6624584595278772
125270001-125275000 0.9922936152886603
125275001-125280000 14.430025130545879
125280001-125285000 5.010735394933737
125285001-125290000 1.2692392373972412
125290001-125295000 1.3726519730421416
125295001-125300000 1.1265604572143353
125300001-125305000 1.2994590506037202
125305001-125310000 1.5070074506706417
125310001-125315000 2.1062166740474346
125315001-125320000 2.1449089477430046
125320001-125325000 1.5586825209547632
125325001-125330000 4.13331403048241
125330001-125335000 3.125511122242451
125335001-125340000 0.9858524416461497
125340001-125345000 1.0531193116307567
125345001-125350000 0.7131008599172917
125350001-125355000 0.6246275950694643
125355001-125360000 0.3631203933701874
125360001-125365000 0.3135157877400976
125365001-125370000 1.0911160148300887
125370001-125375000 0.6764062666776618
125375001-125380000 0.419896074581506
125380001-125385000 2.240641830467336
125385001-125390000 0.730899537453747
125390001-125395000 0.3836739813834422
125395001-125400000 0.9040951658431994
125400001-125405000 2.4927348425301785
125405001-125410000 1.0827927336323233
125410001-125415000 0.5262206803554401
125415001-125420000 0.5627158758626212
125420001-125425000 1.6043568602079417
125425001-125430000 1.5040682699194743
125430001-125435000 0.8441833125110741
125435001-125440000 1.1371181174500782
125440001-125445000 1.5915183574043121
125445001-125450000 1.9215060584105044
125450001-125455000 0.8338929037095317
125455001-125460000 0.8621895247328212
125460001-125465000 0.9730115497159443
125465001-125470000 2.086457450080204
125470001-125475000 2.0276619396452373
125475001-125480000 0.7526934449976098
125480001-125485000 0.7904907013218089
125485001-125490000 0.8911462594477495
125490001-125495000 1.3261949600784404
125495001-125500000 1.9308251346342542
125500001-125505000 1.9993957423400683
125505001-125510000 1.3008299054308365
125510001-125515000 1.502400270852114
125515001-125520000 2.4287464883472283
125520001-125525000 2.054184298691247
125525001-125530000 2.1659917854915762
125530001-125535000 2.7196862728702174
125535001-125540000 3.9380863770358707
125540001-125545000 3.2563567444945356
125545001-125550000 7.20025928528688
125550001-125555000 3.1259606279623293
125555001-125560000 2.348966901448287
125560001-125565000 3.173213692426507
125565001-125570000 0.9926225572875234
125570001-125575000 0.7532097479789758
125575001-125580000 1.3291224881481907
125580001-125585000 1.021226549354409
125585001-125590000 0.9122511351300369
125590001-125595000 2.536940967140855
125595001-125600000 1.750704765850482
125600001-125605000 1.1130050455948284
125605001-125610000 0.9985461699839125
125610001-125615000 1.1404620869157103
125615001-125620000 2.0328370449424082
125620001-125625000 6.210879479281986
125625001-125630000 2.504986823882881
125630001-125635000 0.6536242292900957
125635001-125640000 1.0208305018937882
125640001-125645000 2.847387820410049
125645001-125650000 1.201768966799398
125650001-125655000 3.0861709499660424
125655001-125660000 3.6247225483248933
125660001-125665000 1.2955112437185166
125665001-125670000 1.9192127299628627
125670001-125675000 4.432487484332371
125675001-125680000 13.387233227255406
125680001-125685000 3.4855560712328146
125685001-125690000 0.9890567994179584
125690001-125695000 0.670270928251121
125695001-125700000 3.805350580260565
125700001-125705000 6.844399450309046
125705001-125710000 1.036070419224527
125710001-125715000 1.2569723441343303
125715001-125720000 1.8149953789644995
125720001-125725000 1.8553054745089825
125725001-125730000 1.9389120247795042
125730001-125735000 2.886577096446868
125735001-125740000 2.220427390794376
125740001-125745000 1.1596424108448338
125745001-125750000 2.561483989715555
125750001-125755000 3.606064666653428
125755001-125760000 1.5332880916600757
125760001-125765000 1.617502719148017
125765001-125770000 1.6266911865556148
125770001-125775000 1.615819792147945
125775001-125780000 1.2192292353355845
125780001-125785000 1.557674703855999
125785001-125790000 2.000204909654372
125790001-125795000 2.5358948185200636
125795001-125800000 6.6195458235736035
125800001-125805000 2.3942272198279273
125805001-125810000 1.1597627583731598
125810001-125815000 0.7276118728410125
125815001-125820000 1.0066944202039767
125820001-125825000 2.3775506376838966
125825001-125830000 1.308002462916777
125830001-125835000 1.106536407183344
125835001-125840000 0.9058628880615953
125840001-125845000 1.2798918359427893
125845001-125850000 1.271756227868227
125850001-125855000 0.6981475823471583
125855001-125860000 1.0756601706417717
125860001-125865000 1.472223399476395
125920001-125925000 2.418909150313978
125925001-125930000 2.08715319357445
125930001-125935000 1.7218983294874988
125935001-125940000 1.7281725423256598
125940001-125945000 1.7718363807693782
125945001-125950000 1.1723308742873244
125950001-125955000 1.9702413104728573
125955001-125960000 5.961369205222352
125960001-125965000 0.9205705718668341
125965001-125970000 1.0073603753396068
125970001-125975000 2.001415825237248
125975001-125980000 1.2176074996634905
125980001-125985000 0.9699940636215519
125985001-125990000 1.1288175986975113
125990001-125995000 1.4703616604989265
125995001-126000000 2.626908731838754
126000001-126005000 1.8707812373571484
126005001-126010000 1.422947937280914
126010001-126015000 3.0579790183839806
126015001-126020000 1.2431011913029608
126020001-126025000 0.9270921534458524
126025001-126030000 1.291724312656445
126030001-126035000 1.909874806041043
126035001-126040000 4.044383085786798
126040001-126045000 1.265184968575684
126045001-126050000 1.2068862926357804
126050001-126055000 2.9045871117181883
126055001-126060000 13.093180887172569
126060001-126065000 3.913950113907566
126065001-126070000 2.6344469052146677
126070001-126075000 3.2183665455702455
126075001-126080000 1.954442125212701
126080001-126085000 0.9612227002406818
126085001-126090000 0.6129882956460269
126090001-126095000 1.211452272240015
126095001-126100000 1.6916420297627393
126100001-126105000 1.2696292915335508
126105001-126110000 1.1080476445103142
126110001-126115000 2.037120591528341
126115001-126120000 1.4468004361761586
126120001-126125000 1.074421875737737
126125001-126130000 1.9438952233507192
126130001-126135000 0.8432118395544862
126135001-126140000 3.869583238202698
126140001-126145000 8.04712295940399
126145001-126150000 0.982864176028817
126150001-126155000 1.668591313382716
126155001-126160000 5.663945777860521
126160001-126165000 1.4298524566086674
126165001-126170000 1.8674117783817061
126170001-126175000 3.986062586238023
126175001-126180000 2.544394305361908
126180001-126185000 4.605384110015496
126185001-126190000 2.4573392400331318
126190001-126195000 1.5625281279244958
126195001-126200000 2.2027030861615557
126200001-126205000 1.097241802494377
126205001-126210000 0.830476589801369
126210001-126215000 2.152510692421744
126215001-126220000 4.328717760205056
126220001-126225000 1.8879969088886819
126225001-126230000 1.4659021262382559
126230001-126235000 2.5987583236439096
126235001-126240000 9.063081223136265
126240001-126245000 2.178482488119075
126245001-126250000 1.8196667319722903
126250001-126255000 1.8307662685019563
126255001-126260000 1.7386272280262702
126260001-126265000 2.3539008342310703
126265001-126270000 2.2819192241854696
126270001-126275000 2.563140851172077
126275001-126280000 2.260539062177353
126280001-126285000 1.5652697726697762
126285001-126290000 2.3997352813085415
126290001-126295000 4.998289817267476
126295001-126300000 3.5981028958619308
126300001-126305000 2.2466891035316436
126305001-126310000 2.5767604731015457
126310001-126315000 4.104192443077009
126315001-126320000 1.9789426247495436
126320001-126325000 1.3565329014976182
126325001-126330000 0.7939150560459693
126330001-126335000 1.1132244595803733
126335001-126340000 1.4923062176373219
126340001-126345000 0.7973114748538693
126345001-126350000 1.2133950712206971
126350001-126355000 1.2812760079193324
126355001-126360000 0.8105622676726848
126360001-126365000 0.847699685372639
126365001-126370000 1.0918772367523215
126370001-126375000 0.627237411655198
126375001-126380000 0.7944993272826925
126380001-126385000 1.9045166143823797
126385001-126390000 0.5702137972350823
126390001-126395000 0.5845002643490912
126395001-126400000 0.8413566285260735
126400001-126405000 0.7310827026656476
126405001-126410000 0.8010969390088493
126410001-126415000 1.2932573957010953
126415001-126420000 1.5561074761828824
126420001-126425000 0.9355426863333763
126425001-126430000 1.0380001556396061
126430001-126435000 1.053304810458796
126435001-126440000 0.595252477376602
126440001-126445000 0.12405669827763709
126445001-126450000 0.09691441501975219
126450001-126455000 0.6280683602850042
126455001-126460000 1.1340403261548677
126460001-126465000 0.4965360536346712
126465001-126470000 0.6736871272758226
126470001-126475000 1.1148044040839682
126475001-126480000 0.8354637747962944
126480001-126485000 0.7361022583152037
126485001-126490000 0.4449909282926848
126490001-126495000 0.19113262402272369
126495001-126500000 0.39560970126299333
126500001-126505000 0.805266673972775
126505001-126510000 0.1451698571880574
126510001-126515000 0.1459139365847101
126515001-126520000 0.17672421019545217
126520001-126525000 0.412350595824
126525001-126530000 0.4870435103374813
126530001-126535000 0.43544742891967747
126535001-126540000 1.2159988374690596
126540001-126545000 1.2453137730568107
126545001-126550000 1.3172425506981442
126550001-126555000 1.8559486386948354
126555001-126560000 1.4345970118292588
126560001-126565000 2.1563156466820295
126565001-126570000 8.229237273722326
126570001-126575000 2.2332720133617507
126575001-126580000 3.627205482830988
126580001-126585000 3.2984797848290697
126585001-126590000 0.6509242020301085
126590001-126595000 1.3300119487107702
126595001-126600000 1.3093930823763311
126600001-126605000 1.266506343478925
126605001-126610000 1.472215268061576
126610001-126615000 0.5820631653304358
126615001-126620000 0.35020052019896986
126620001-126625000 0.387399624109182
126625001-126630000 0.6826159444545514
126630001-126635000 0.44139097291913343
126635001-126640000 0.6785898644053789
126640001-126645000 1.1840585664393448
126645001-126650000 0.3033555492903031
126650001-126655000 0.3264954418728507
126655001-126660000 0.6931880939478997
126660001-126665000 0.27097594029513844
126665001-126670000 0.33155766817273336
126670001-126675000 0.8740959577610647
126675001-126680000 1.101266436761052
126680001-126685000 3.7082213420868704
126685001-126690000 3.182822458134381
126690001-126695000 1.5130749331550795
126695001-126700000 1.33825027649649
126700001-126705000 1.290030414483305
126705001-126710000 2.15911627251591
126710001-126715000 2.379109561356069
126715001-126720000 1.3253491727777407
126720001-126725000 1.092787921298441
126725001-126730000 1.3307598013213113
126730001-126735000 1.8855941808633432
126735001-126740000 6.793912950820564
126740001-126745000 2.738092376930316
126745001-126750000 1.677943584621086
126750001-126755000 5.698936945482303
126755001-126760000 7.059352932977721
126760001-126765000 2.9919340532836536
126765001-126770000 1.790659754860159
126770001-126775000 2.3332534345154734
126775001-126780000 1.9137458939339378
126780001-126785000 1.3796311292597012
126785001-126790000 1.9553164561218417
126790001-126795000 1.8284587701771071
126795001-126800000 1.167955070790117
126800001-126805000 1.4159336346051214
126805001-126810000 2.2640037793451784
126810001-126815000 2.1555544638973196
126815001-126820000 1.7562377241386766
126820001-126825000 1.7079111623071148
126825001-126830000 0.8978024287453817
126830001-126835000 0.7039884570380305
126835001-126840000 1.429167661396676
126840001-126845000 1.8611547672777342
126845001-126850000 1.5837962547246813
126850001-126855000 1.64950862031163
126855001-126860000 1.4840249133263586
126860001-126865000 1.6206016392370894
126865001-126870000 0.7324807247717748
126870001-126875000 0.7647354082676465
126875001-126880000 2.1512813978746204
126880001-126885000 2.3525443489995936
126885001-126890000 3.485679034842492
126890001-126895000 2.772393460868007
126895001-126900000 2.9584405302193253
126900001-126905000 3.481248546528904
126905001-126910000 2.4595754485501464
126910001-126915000 1.6911683708579976
126915001-126920000 0.9823839358949863
126920001-126925000 0.31425420596729603
126925001-126930000 0.29370370447590805
126930001-126935000 1.5082703565335296
126935001-126940000 0.6023199308339818
126940001-126945000 0.4214369641407216
126945001-126950000 1.0901965301809433
126950001-126955000 1.5710351133500968
126955001-126960000 0.6339774969259947
126960001-126965000 0.5537392531208236
126965001-126970000 0.5619727904581885
126970001-126975000 0.23400463115361017
126975001-126980000 0.17792799820448135
126980001-126985000 0.2824426078776225
126985001-126990000 0.8770767508674395
126990001-126995000 0.5335529805388837
126995001-127000000 0.30921722358834614
127000001-127005000 0.30529057797603515
127005001-127010000 0.19000816580815905
127010001-127015000 0.4071933096112674
127015001-127020000 0.6388826853403965
127020001-127025000 0.46574356851734916
127025001-127030000 0.7416424831711732
127030001-127035000 0.37077154980543153
127035001-127040000 0.36287897985169515
127040001-127045000 0.7949132847257969
127045001-127050000 0.6634413989276353
127050001-127055000 0.3095806578214723
127055001-127060000 0.7038373772608318
127060001-127065000 1.4060775624982873
127065001-127070000 0.6107163703947811
127070001-127075000 0.955223923604097
127075001-127080000 0.5190662813575847
127080001-127085000 0.829683725274112
127085001-127090000 1.2948069753775442
127090001-127095000 0.10758596835192163
127095001-127100000 0.09933775114248704
127100001-127105000 2.5952981896094065
127105001-127110000 1.004304119607319
127110001-127115000 0.3915771052323746
127115001-127120000 0.7645088094037107
127120001-127125000 0.8044736471336296
127125001-127130000 1.459246800606644
127130001-127135000 2.345930586605943
127135001-127140000 0.4536776515105344
127140001-127145000 0.6544201715948031
127145001-127150000 2.0873654258647067
127150001-127155000 1.0246357132377983
127155001-127160000 1.0437842608584442
127160001-127165000 1.195663300549473
127165001-127170000 1.1621963341015862
127170001-127175000 0.9418438712752997
127175001-127180000 1.093395272895088
127180001-127185000 1.6765982668015402
127185001-127190000 0.5960391953336261
127190001-127195000 1.3992187629210686
127195001-127200000 2.006896313754887
127200001-127205000 0.671921387483466
127205001-127210000 1.2340849319430072
127210001-127215000 3.7079044550766365
127215001-127220000 1.141658876419341
127220001-127225000 0.8161440658920119
127225001-127230000 1.028132109142612
127230001-127235000 0.6215639654245636
127235001-127240000 0.6486368971607996
127240001-127245000 2.005211707224461
127245001-127250000 0.9305912799285393
127250001-127255000 1.194713687680848
127255001-127260000 2.9238352661370826
127260001-127265000 0.6700177699763549
127265001-127270000 0.6772955965718545
127270001-127275000 1.4642744888828496
127275001-127280000 1.5965361945476293
127280001-127285000 0.8052784345133924
127285001-127290000 1.1631008927005406
127290001-127295000 2.093735079565101
127295001-127300000 2.4972657352809096
127300001-127305000 1.588557324590063
127305001-127310000 0.5546850121748906
127310001-127315000 0.2926787383989368
127315001-127320000 0.3442859028545954
127320001-127325000 0.7536831881930146
127325001-127330000 0.7999454645661087
127330001-127335000 0.5328407671000956
127335001-127340000 0.26126622405083644
127340001-127345000 0.2893693823728401
127345001-127350000 0.7216771079829473
127350001-127355000 0.5457431354326252
127355001-127360000 0.25468644591714124
127360001-127365000 0.351985004142538
127365001-127370000 0.6793161370325452
127370001-127375000 0.4970237999508233
127375001-127380000 6.412484110173365
127380001-127385000 4.5740441444642626
127385001-127390000 1.5600476569546489
127390001-127395000 3.440438208972051
127395001-127400000 1.0371493465299624
127400001-127405000 0.7244555058769154
127405001-127410000 1.0385935816797915
127410001-127415000 0.8311715498667007
127415001-127420000 0.3844781645229233
127420001-127425000 0.5138014613840667
127425001-127430000 0.9290581082164461
127430001-127435000 0.9075276033697682
127435001-127440000 0.962994297807828
127440001-127445000 1.3749132601705634
127445001-127450000 0.5683322733243408
127450001-127455000 0.28128515472674964
127455001-127460000 0.8316137575409626
127460001-127465000 2.88594957854714
127465001-127470000 2.0337851699939153
127470001-127475000 1.2846356540180943
127475001-127480000 1.3414351833112639
127480001-127485000 2.7433283994157187
127485001-127490000 1.549943812802726
127490001-127495000 0.8062574727201783
127495001-127500000 0.34658149887947703
127500001-127505000 0.2561927572882877
127505001-127510000 0.4552532719091494
127510001-127515000 0.47654253569070915
127515001-127520000 0.5562738183801481
127520001-127525000 2.738969229295069
127525001-127530000 1.2490002455426055
127530001-127535000 0.5354340772185017
127535001-127540000 0.5594767332598198
127540001-127545000 0.4068396622009895
127545001-127550000 0.3114490789329047
127550001-127555000 0.30252666752305457
127555001-127560000 0.2839637047128259
127560001-127565000 0.8665368095266768
127565001-127570000 0.739491119738641
127570001-127575000 0.27038207521179913
127575001-127580000 0.9703289773309651
127580001-127585000 2.4544870824380234
127585001-127590000 2.0174719386777444
127590001-127595000 4.372326322967432
127595001-127600000 2.1691486485337816
127600001-127605000 1.284535166371968
127605001-127610000 0.9327774497567989
127610001-127615000 1.360598280186344
127615001-127620000 0.7959981502665224
127620001-127625000 0.6722270316201779
127625001-127630000 1.5415698593903966
127630001-127635000 1.4169791987243128
127635001-127640000 0.8290806520448938
127640001-127645000 0.7923063038123118
127645001-127650000 1.3573423629351125
127650001-127655000 1.3119154100085337
127655001-127660000 1.706337295471602
127660001-127665000 3.155192750931264
127665001-127670000 1.2405756897362825
127670001-127675000 0.9323524555911088
127675001-127680000 0.868741164338201
127680001-127685000 0.8471977550679506
127685001-127690000 1.4114601799986048
127690001-127695000 1.0389191097859676
127695001-127700000 0.7580820899671669
127700001-127705000 1.2423544743123267
127705001-127710000 0.8711806552528972
127710001-127715000 0.4312874938120154
127715001-127720000 0.5170461340980463
127720001-127725000 0.7116948453357559
127725001-127730000 4.536617849820412
127730001-127735000 4.315647993269004
127735001-127740000 1.3668656686422798
127740001-127745000 2.6272665152570718
127745001-127750000 2.6126543560417312
127750001-127755000 2.037950653434759
127755001-127760000 2.28679559632497
127760001-127765000 1.1564231057790595
127765001-127770000 0.9343562699854051
127770001-127775000 1.9144290394562091
127775001-127780000 3.4830575886952904
127780001-127785000 1.4192856300997632
127785001-127790000 0.5793563059568103
127790001-127795000 0.6070612726366845
127795001-127800000 1.683366987262773
127800001-127805000 1.9259865655123127
127805001-127810000 2.2795816523654095
127810001-127815000 1.5037201818691395
127815001-127820000 1.2632803689951202
127820001-127825000 3.9743987488096737
127825001-127830000 5.362901296647288
127830001-127835000 2.028460556851801
127835001-127840000 1.3731895245778944
127840001-127845000 2.242973490218796
127845001-127850000 4.910223876861152
127850001-127855000 2.8631203203767055
127855001-127860000 3.3667415507094614
127860001-127865000 3.3728434236218288
127865001-127870000 1.2008996129227132
127870001-127875000 0.8954554757641302
127875001-127880000 1.7845248169100851
127880001-127885000 0.9475015175132504
127885001-127890000 0.8761993326971809
127890001-127895000 5.8591828401454835
127895001-127900000 1.5138642959670587
127900001-127905000 0.49733268963539945
127905001-127910000 0.3844947075466892
127910001-127915000 1.6275193068428098
127915001-127920000 2.399210760410473
127920001-127925000 0.6706860314522629
127925001-127930000 0.6354821418787636
127930001-127935000 1.6247519718152208
127935001-127940000 2.3218804631407113
127940001-127945000 1.254839905360144
127945001-127950000 1.4339512585338894
127950001-127955000 2.6237583300956477
127955001-127960000 4.431258306257626
127960001-127965000 1.4518280774117003
127965001-127970000 0.9893887500975045
127970001-127975000 1.031446349182622
127975001-127980000 1.8614452662082743
127980001-127985000 2.6624534394469874
127985001-127990000 1.564229905479232
127990001-127995000 1.462849314662576
127995001-128000000 4.219009414301039
128000001-128005000 5.085369763151931
128005001-128010000 3.0291481003489307
128010001-128015000 1.7182011138104678
128015001-128020000 1.1159468565473327
128020001-128025000 1.2876239353529189
128025001-128030000 1.2188470632112127
128030001-128035000 1.057795176475542
128035001-128040000 1.2996354040704445
128040001-128045000 2.0115736625659775
128045001-128050000 1.2369225815463927
128050001-128055000 0.9630920156759556
128055001-128060000 0.8278938890780594
128060001-128065000 1.3265403033955538
128065001-128070000 1.6246230296119808
128070001-128075000 1.4585469721050452
128075001-128080000 2.2799526713549474
128080001-128085000 1.6330134214621304
128085001-128090000 1.2408057146343578
128090001-128095000 3.95521914641651
128095001-128100000 2.7970823870421797
128100001-128105000 0.7836749049686319
128105001-128110000 1.003334468465975
128110001-128115000 1.2826929647821101
128115001-128120000 2.271722866542326
128120001-128125000 2.300481188838974
128125001-128130000 1.1974923431036906
128130001-128135000 1.0399927769210493
128135001-128140000 1.0469599057260002
128140001-128145000 8.485007225638773
128145001-128150000 7.240455338324427
128150001-128155000 0.8859360276309071
128155001-128160000 0.9432419545514991
128160001-128165000 1.1539893141542665
128165001-128170000 1.2517063359726395
128170001-128175000 1.0265547187002124
128175001-128180000 2.110394639928817
128180001-128185000 2.3883741325887358
128185001-128190000 1.5823966516372985
128190001-128195000 3.6449557500152006
128195001-128200000 2.1183772891994845
128200001-128205000 0.8424848990681496
128205001-128210000 0.957906392985583
128210001-128215000 0.7868862617357979
128215001-128220000 0.6020180958622294
128220001-128225000 1.35902017462991
128225001-128230000 5.207656696234382
128230001-128235000 5.801969648909513
128235001-128240000 1.9689200497842525
128240001-128245000 1.161037932650786
128245001-128250000 1.4152460670906515
128250001-128255000 5.858395726529624
128255001-128260000 2.0600098674888856
128260001-128265000 0.8194365138059099
128265001-128270000 1.042504384093844
128270001-128275000 2.997429739231367
128275001-128280000 0.9657033833839122
128280001-128285000 0.3311166462134631
128285001-128290000 0.5137759382577874
128290001-128295000 1.8743976244627445
128295001-128300000 0.8256397619041786
128300001-128305000 0.27672398705867796
128305001-128310000 0.2865716346552255
128310001-128315000 0.9061560031812947
128315001-128320000 0.9748650826154507
128320001-128325000 0.6879886572862236
128325001-128330000 1.1833437406544063
128330001-128335000 1.999084687236962
128335001-128340000 2.7371560942521356
128340001-128345000 1.9746726094432974
128345001-128350000 0.6777286303375089
128350001-128355000 0.7017295311732055
128355001-128360000 1.0695356845885007
128360001-128365000 0.9002996559509397
128365001-128370000 1.352107043798221
128370001-128375000 11.177530942946365
128375001-128380000 3.7623621750691
128380001-128385000 1.0685143046305048
128385001-128390000 1.1795832274220401
128390001-128395000 4.836284370130325
128395001-128400000 1.5814564405512068
128400001-128405000 1.2266016334883987
128405001-128410000 8.701445283595895
128410001-128415000 5.345639498100656
128415001-128420000 0.7368771451363945
128420001-128425000 0.9041628167882771
128425001-128430000 1.3934447214858496
128430001-128435000 1.4122864835887865
128435001-128440000 5.233636607458941
128440001-128445000 6.3836338100320935
128445001-128450000 2.1733267864881722
128450001-128455000 0.7765123256561357
128455001-128460000 0.7918392477233857
128460001-128465000 5.00685306632406
128465001-128470000 1.0575578012261335
128470001-128475000 1.0068449075430035
128475001-128480000 1.034696438761217
128480001-128485000 1.0395025839135041
128485001-128490000 1.8152599212390284
128490001-128495000 0.5082454696235631
128495001-128500000 0.3789115254852083
128500001-128505000 0.6803332909340543
128505001-128510000 1.1491423648696795
128510001-128515000 1.0521930867047684
128515001-128520000 0.5729537420846794
128520001-128525000 0.5811303499535797
128525001-128530000 1.047504145309746
128530001-128535000 1.7113836006338772
128535001-128540000 1.7255607106277886
128540001-128545000 1.4932033204439028
128545001-128550000 2.0131939191826413
128550001-128555000 2.6265650104857543
128555001-128560000 1.5815014522700281
128560001-128565000 1.4762072308679541
128565001-128570000 1.9006207228679306
128570001-128575000 0.39869092614767615
128575001-128580000 0.655677652149645
128580001-128585000 5.129489836283793
128585001-128590000 2.136910422522705
128590001-128595000 1.755373425028739
128595001-128600000 1.4195839105948622
128600001-128605000 2.8091306497938215
128605001-128610000 10.953460761576599
128610001-128615000 0.5484616219718053
128770001-128775000 0.5769361636387634
128775001-128780000 1.0190389041536758
128780001-128785000 2.06250676563837
128785001-128790000 1.6532770802389818
128790001-128795000 2.9281956210384075
128795001-128800000 2.511042406253795
128800001-128805000 1.0899907535062643
128805001-128810000 0.9984458396702692
128810001-128815000 1.1594580509454229
128815001-128820000 1.5848538443324194
128820001-128825000 1.8651800350480294
128825001-128830000 2.495367357617506
128830001-128835000 1.1606788190613306
128835001-128840000 0.8460061752928775
128840001-128845000 0.9220228670902217
128845001-128850000 1.103067914505189
128850001-128855000 1.2955750513365096
128855001-128860000 0.9812050960516175
128860001-128865000 0.5485252721714822
128865001-128870000 0.8391514028663535
128870001-128875000 3.001364758059904
128875001-128880000 0.6508260268771018
128880001-128885000 0.6078682601445174
128885001-128890000 0.5204392923849136
128890001-128895000 0.40045233933601415
128895001-128900000 0.6269470389514626
128900001-128905000 0.5042858672956148
128905001-128910000 0.30004941794709733
128910001-128915000 0.29678026683533887
128915001-128920000 0.7148136527285025
128920001-128925000 0.20161731119617854
128925001-128930000 0.07752133721931566
128930001-128935000 0.2601824175757222
128935001-128940000 0.6107536974402402
128940001-128945000 0.3205027547196893
128945001-128950000 0.3593311470951397
128950001-128955000 0.46779799537407224
128955001-128960000 0.3835679184055356
128960001-128965000 0.5255713063135947
128965001-128970000 0.6735678686885921
128970001-128975000 0.4137454627773596
128975001-128980000 0.8335475046360346
128980001-128985000 0.9961350169760944
128985001-128990000 0.6166205585280741
128990001-128995000 0.6303335293461738
128995001-129000000 0.6271632575328988
129000001-129005000 0.7766613846189692
129005001-129010000 1.8653452792802856
129010001-129015000 3.3336153980505676
129015001-129020000 1.6874306423517966
129020001-129025000 1.3770191446007733
129025001-129030000 1.4543098551434315
129030001-129035000 1.158760896613109
129035001-129040000 0.8732713435130833
129040001-129045000 2.589117367620322
129045001-129050000 4.92700713461091
129050001-129055000 1.0829136756147963
129055001-129060000 1.7424949587175913
129060001-129065000 3.628595686447313
129065001-129070000 1.8706291152613799
129070001-129075000 0.648740606998281
129075001-129080000 0.3144608988325465
129080001-129085000 0.4553040675463928
129085001-129090000 1.6312269187961355
129090001-129095000 0.6328795528563398
129095001-129100000 0.4286150862079715
129100001-129105000 0.451965790770422
129105001-129110000 0.4443998820966512
129110001-129115000 0.8895734725615931
129115001-129120000 2.287987515422815
129120001-129125000 2.6666287644246527
129125001-129130000 2.165067948365964
129130001-129135000 2.7049560517138485
129135001-129140000 4.5308411504101755
129140001-129145000 3.763450332300289
129145001-129150000 2.803387134809615
129150001-129155000 2.0431460589168364
129155001-129160000 5.711335015517066
129160001-129165000 6.712920383345322
129165001-129170000 1.2552939435597745
129170001-129175000 1.2146883090598466
129175001-129180000 1.679133741981097
129180001-129185000 1.4915716982324765
129185001-129190000 2.4145126042395595
129190001-129195000 7.791578400679379
129195001-129200000 3.2924489883605657
129200001-129205000 2.791619849761346
129205001-129210000 4.477694035004319
129210001-129215000 3.2313587568579125
129215001-129220000 1.3324629564740134
129220001-129225000 1.2162986151294188
129225001-129230000 3.1989751695051636
129230001-129235000 3.2273276640654545
129235001-129240000 1.6774661400510418
129240001-129245000 1.8265997427533098
129245001-129250000 14.475158643518073
129250001-129255000 3.741433236086147
129255001-129260000 1.250735346787026
129260001-129265000 5.058046234256708
129265001-129270000 2.3582159006575734
129270001-129275000 1.246639794161604
129275001-129280000 0.965828379229125
129280001-129285000 1.7370471850752502
129285001-129290000 2.715645342038051
129290001-129295000 1.7128131327177945
129295001-129300000 2.0504101288162304
129300001-129305000 1.8476116690279871
129305001-129310000 2.5737046811999584
129310001-129315000 1.3087836544723388
129315001-129320000 1.447706329011777
129320001-129325000 3.417961610966598
129325001-129330000 0.9594660913385885
129330001-129335000 1.4419567620904947
129335001-129340000 5.462652336884037
129340001-129345000 1.0217136014058532
129345001-129350000 1.0056145832732843
129350001-129355000 2.0317097378822417
129355001-129360000 1.8382547619302436
129360001-129365000 2.5785400281861217
129365001-129370000 1.1615983210136127
129370001-129375000 0.5989662978545637
129375001-129380000 0.8472228572918443
129380001-129385000 1.2773966878269132
129385001-129390000 1.5281066561557506
129390001-129395000 1.2490718759189323
129395001-129400000 0.8652604167073723
129400001-129405000 3.727855971352131
129405001-129410000 2.9685373977376694
129410001-129415000 0.323834621549454
129415001-129420000 0.3937432893293667
129420001-129425000 0.6268785733208752
129425001-129430000 0.45622239995471864
129430001-129435000 0.7250036065784934
129435001-129440000 7.287904156392715
129440001-129445000 1.8703782895276442
129445001-129450000 1.104695122798509
129450001-129455000 1.1924315605167586
129455001-129460000 0.5412696785199912
129460001-129465000 0.3724471984467141
129465001-129470000 0.44936481505846626
129470001-129475000 0.9355166179541662
129475001-129480000 3.780313781029749
129480001-129485000 4.231214819628015
129485001-129490000 2.6930888227549445
129490001-129495000 1.1536263515587986
129495001-129500000 1.3730779303440102
129500001-129505000 1.4978080885916316
129505001-129510000 0.574451696904257
129510001-129515000 0.9875049564433418
129515001-129520000 1.238300308231403
129520001-129525000 0.4354098027990423
129525001-129530000 0.43114793822728953
129530001-129535000 0.6329023943747285
129535001-129540000 1.7065520342464233
129540001-129545000 1.476203225162631
129545001-129550000 0.46936368356806496
129550001-129555000 0.3332225917900342
129555001-129560000 0.3489636471531466
129560001-129565000 0.4255815425807439
129565001-129570000 0.6232810206833439
129570001-129575000 2.3271794326673203
129575001-129580000 0.7379759420290734
129580001-129585000 0.3339879652809246
129585001-129590000 0.5425145300781336
129590001-129595000 1.0092584873298218
129595001-129600000 1.0220318529590586
129600001-129605000 0.9373747820137014
129605001-129610000 0.6074991029900096
129610001-129615000 0.7468466742756384
129615001-129620000 1.3209641842769275
129620001-129625000 0.6001900636156707
129625001-129630000 1.3917100686192971
129630001-129635000 12.289394451408402
129635001-129640000 0.8094462483235237
129640001-129645000 1.3443401709122529
129645001-129650000 7.753325051171336
129650001-129655000 1.709021199343102
129655001-129660000 0.8748587004856995
129660001-129665000 0.5580695136599402
129665001-129670000 1.9676300676163716
129670001-129675000 4.426783777416282
129675001-129680000 2.388982576946913
129680001-129685000 7.222553266883
129685001-129690000 1.5635330236487432
129690001-129695000 0.42405096553351274
129695001-129700000 0.336290462070237
129700001-129705000 0.7371031467128555
129705001-129710000 1.6183334607835351
129710001-129715000 0.6078127037726851
129715001-129720000 0.463183089640872
129720001-129725000 1.2633881322096672
129725001-129730000 1.3519347574124077
129730001-129735000 1.0172192974108367
129735001-129740000 0.8456295823132899
129740001-129745000 0.572807669329589
129745001-129750000 2.2397342856890536
129750001-129755000 2.8936535455968566
129755001-129760000 1.8279715977640727
129760001-129765000 3.1838177479710517
129765001-129770000 3.3263824759449396
129770001-129775000 1.179751461732758
129775001-129780000 1.0219263478838296
129780001-129785000 2.3616672049120155
129785001-129790000 1.7167589191548531
129790001-129795000 1.5677006486454999
129795001-129800000 1.7132664055799987
129800001-129805000 2.2077708390331696
129805001-129810000 4.018734821875951
129810001-129815000 2.1232172236239886
129815001-129820000 1.308111612079952
129820001-129825000 1.2834342168729946
129825001-129830000 2.1068159396481567
129830001-129835000 5.282667373290004
129835001-129840000 2.53796969214583
129840001-129845000 1.7662661068131185
129845001-129850000 1.5316847483295253
129850001-129855000 1.4134646814262701
129855001-129860000 1.4697722114611818
129860001-129865000 2.6452448454980755
129865001-129870000 1.9358344655587691
129870001-129875000 1.0521503154096765
129875001-129880000 1.9737535304935494
129880001-129885000 1.1372515271872647
129885001-129890000 0.7188820685037599
129890001-129895000 3.840636702953713
129895001-129900000 2.549091709822825
129900001-129905000 0.6491227080565081
129905001-129910000 0.8027754925901329
129910001-129915000 2.054867540089288
129915001-129920000 1.046689654199933
129920001-129925000 1.3525173346830457
129925001-129930000 8.171037161421783
129930001-129935000 3.2515993854215655
129935001-129940000 2.209358340734443
129940001-129945000 3.3965673840174184
129945001-129950000 3.0787063899477514
129950001-129955000 1.3915148632170453
129955001-129960000 1.1314167688664023
129960001-129965000 5.046649314557836
129965001-129970000 3.0507792087551815
129970001-129975000 0.4517358076735781
129975001-129980000 0.6954612778559228
129980001-129985000 0.7396494344862244
129985001-129990000 0.8144857002971602
129990001-129995000 1.3224411332524928
129995001-130000000 0.9622330442148435
130000001-130005000 0.8548942312472574
130005001-130010000 1.3743953195015135
130010001-130015000 2.1152106471723866
130015001-130020000 1.0504610760915556
130020001-130025000 0.8808638957393038
130025001-130030000 0.6394559920913989
130030001-130035000 1.1413743066525326
130035001-130040000 1.841400291740737
130040001-130045000 0.9832713819747183
130045001-130050000 1.405980791115317
130050001-130055000 0.8069150068619967
130055001-130060000 0.5723919595647263
130060001-130065000 5.309549530099691
130065001-130070000 3.9104314958304927
130070001-130075000 1.1516237490710943
130075001-130080000 1.1270204557158914
130080001-130085000 1.1770671815892353
130085001-130090000 1.1669507855001608
130090001-130095000 1.659413460627905
130095001-130100000 1.1301774675724598
130100001-130105000 1.0577539051406815
130105001-130110000 1.831739826873346
130110001-130115000 1.706261657591871
130115001-130120000 2.281795048599727
130120001-130125000 1.5831737761178029
130125001-130130000 1.130940613474875
130130001-130135000 0.45927203507691416
130135001-130140000 0.35597601492502934
130140001-130145000 0.43323801828788966
130145001-130150000 0.5943285456946977
130150001-130155000 0.9623189529178906
130155001-130160000 0.6025096464734883
130160001-130165000 2.3972705519684645
130165001-130170000 1.178288769828522
130170001-130175000 0.3726883644020171
130175001-130180000 1.315440877242511
130180001-130185000 1.1039790373359635
130185001-130190000 0.8932305967410524
130190001-130195000 2.0206854313355844
130195001-130200000 0.5566746312128619
130200001-130205000 1.0118879224196542
130205001-130210000 3.80070755570184
130210001-130215000 0.6752650128178944
130215001-130220000 1.293623587280406
130220001-130225000 5.5737370859034465
130225001-130230000 1.2095430440160473
130230001-130235000 0.8363609006070988
130235001-130240000 0.7106279252611833
130240001-130245000 1.034079879146622
130245001-130250000 1.9121117963748429
130250001-130255000 2.2671024580801427
130255001-130260000 4.046194986812925
130260001-130265000 2.137585354370626
130265001-130270000 1.882973802545491
130270001-130275000 1.6813071399738164
130275001-130280000 1.6273409750836634
130280001-130285000 5.8240971017384275
130285001-130290000 1.8488651264919402
130290001-130295000 2.013408709163139
130295001-130300000 4.68137301419036
130300001-130305000 1.776031618666048
130305001-130310000 2.8152232983851864
130310001-130315000 2.858472701641255
130315001-130320000 2.0808064987607198
130320001-130325000 2.1660666362782464
130325001-130330000 1.2633304727205086
130330001-130335000 1.5274397692388655
130335001-130340000 1.8399798083602437
130340001-130345000 1.9076427203787425
130345001-130350000 10.774804469101275
130350001-130355000 2.163513836162275
130355001-130360000 0.8045695979105552
130360001-130365000 0.8590435232050054
130365001-130370000 0.9430601434898214
130370001-130375000 1.2431832072983966
130375001-130380000 1.8896519142582724
130380001-130385000 2.5280013572953353
130385001-130390000 2.0871074144899144
130390001-130395000 1.304729333680488
130395001-130400000 1.5661919325482516
130400001-130405000 1.4735907252846971
130405001-130410000 1.1264476667974164
130410001-130415000 1.1304678612998298
130415001-130420000 2.6816025868230877
130420001-130425000 2.8890979091305744
130425001-130430000 0.653124088628627
130430001-130435000 1.3488499903674036
130435001-130440000 1.6385255745661556
130440001-130445000 1.0890684423509223
130445001-130450000 1.4523019959294476
130450001-130455000 4.031936768969807
130455001-130460000 6.037341720815759
130460001-130465000 1.4649264390797891
130465001-130470000 1.6325253631875973
130470001-130475000 1.803143117479075
130475001-130480000 4.538785410496106
130480001-130485000 12.922864948306813
130485001-130490000 3.3799033261116995
130490001-130495000 2.6777219476197507
130495001-130500000 3.789308402797603
130500001-130505000 3.34062400680016
130505001-130510000 2.9439703976198985
130510001-130515000 2.0250296442115916
130515001-130520000 0.7965328901838902
130520001-130525000 0.9266920833668214
130525001-130530000 2.3034856783094178
130530001-130535000 1.9581644485368195
130535001-130540000 1.284954586356268
130540001-130545000 1.9209054151459464
130545001-130550000 2.196539113042057
130550001-130555000 1.3461700774787195
130555001-130560000 1.536891292980824
130560001-130565000 1.7913402735092345
130565001-130570000 1.1615378353285029
130570001-130575000 1.9524578520176648
130575001-130580000 2.6705405761521135
130580001-130585000 2.696916283938983
130585001-130590000 2.5402249154211636
130590001-130595000 1.2724709468026265
130595001-130600000 1.3954966127801518
130600001-130605000 1.67404915724358
130605001-130610000 2.0918484441847394
130610001-130615000 2.142271148576673
130615001-130620000 2.049360776632537
130620001-130625000 2.273918374295619
130625001-130630000 1.2814232882679282
130630001-130635000 4.726730115550367
130635001-130640000 8.611062155491597
130640001-130645000 1.0592547221443736
130645001-130650000 1.4212590361595845
130650001-130655000 1.4072821729308913
130655001-130660000 1.1644418634466445
130660001-130665000 1.9906225231698287
130665001-130670000 6.735443287224267
130670001-130675000 2.881077961020201
130675001-130680000 1.1629832454455922
130680001-130685000 0.953567936944866
130685001-130690000 2.111288607934372
130690001-130695000 4.980100800359685
130695001-130700000 1.2378527358759204
130700001-130705000 0.6630719567166197
130705001-130710000 0.7020013227885586
130710001-130715000 1.0775744504735687
130715001-130720000 0.7673157743171197
130720001-130725000 0.8126408424568823
130725001-130730000 4.557628389945042
130730001-130735000 1.5064822374737086
130735001-130740000 1.3464565341592267
130740001-130745000 2.4633789010925824
130745001-130750000 1.2203466252287312
130750001-130755000 4.049857982945287
130755001-130760000 3.114290439731009
130760001-130765000 2.4794333502393524
130765001-130770000 3.35406530630725
130770001-130775000 1.2738619564162839
130775001-130780000 1.5658355026173771
130780001-130785000 0.9357150142910525
130785001-130790000 1.2467536189589972
130790001-130795000 2.6239864523037184
130795001-130800000 2.083700995770187
130800001-130805000 1.6646200533392637
130805001-130810000 1.2811508726464311
130810001-130815000 1.3369570590075368
130815001-130820000 1.6439990024386189
130820001-130825000 1.2358637992946366
130825001-130830000 2.0242629099672116
130830001-130835000 2.4662003537841213
130835001-130840000 1.1086087137293472
130840001-130845000 6.669531949895504
130845001-130850000 2.3274607976827535
130850001-130855000 1.4620132184793821
130855001-130860000 1.8077136867697083
130860001-130865000 0.6945120185174909
130865001-130870000 2.2079172452420837
130870001-130875000 1.9891423174248493
130875001-130880000 0.33550705020283983
130880001-130885000 0.543958980641397
130885001-130890000 0.9067313346053714
130890001-130895000 0.9919691009015388
130895001-130900000 1.1956622114743627
130900001-130905000 1.2737222971188018
130905001-130910000 2.350526962306323
130910001-130915000 0.8959997930722503
130915001-130920000 0.6249202339552438
130920001-130925000 0.8199909771554457
130925001-130930000 1.756652242182711
130930001-130935000 5.095184307884084
130935001-130940000 1.284860247689164
130940001-130945000 1.9662302627609334
130945001-130950000 3.362324047630886
130950001-130955000 1.4673792598641475
130955001-130960000 3.6079636750971718
130960001-130965000 2.22936259454183
130965001-130970000 0.32259639561628045
130970001-130975000 0.23705438988071334
130975001-130980000 0.524117649398759
130980001-130985000 1.0162153744380387
130985001-130990000 1.0176516233947492
130990001-130995000 0.6734270696961564
130995001-131000000 0.6053865503318415
131000001-131005000 2.5666797746284176
131005001-131010000 1.0493289396159438
131010001-131015000 0.38302756915675823
131015001-131020000 0.7683411810037661
131020001-131025000 1.6209287307272024
131025001-131030000 1.1428551141510466
131030001-131035000 3.3468454646451846
131035001-131040000 3.7053029407568836
131040001-131045000 0.9046703641844576
131045001-131050000 1.250003017750361
131050001-131055000 10.301239234064374
131055001-131060000 3.013477998498237
131060001-131065000 0.5738713989961766
131065001-131070000 0.6282846661980278
131070001-131075000 1.426687197020042
131075001-131080000 5.0016132834554305
131080001-131085000 0.8897032371439628
131085001-131090000 0.5193831574398676
131090001-131095000 0.5689712321734828
131095001-131100000 0.28824995583662605
131100001-131105000 0.26103618443215526
131105001-131110000 0.7392312754937124
131110001-131115000 0.7812199158025375
131115001-131120000 0.6551033400760483
131120001-131125000 0.6210187921227078
131125001-131130000 0.8157005358660867
131130001-131135000 2.035429624937649
131135001-131140000 1.0352535453780944
131140001-131145000 1.0904320660078013
131145001-131150000 5.741785981501912
131150001-131155000 2.2010848578407267
131155001-131160000 1.0533790566144154
131160001-131165000 0.4598228461765547
131165001-131170000 0.4878656271095313
131170001-131175000 1.3863924797815597
131175001-131180000 1.16090853584936
131180001-131185000 1.8669426332122818
131185001-131190000 0.7305204546717046
131190001-131195000 1.3991231363621384
131195001-131200000 2.184796963960513
131200001-131205000 0.2942679379288294
131205001-131210000 0.49514224122430656
131210001-131215000 2.735910199351911
131215001-131220000 2.3926589716863274
131220001-131225000 0.8100507579020891
131225001-131230000 0.772005404315644
131230001-131235000 0.8291097180605261
131235001-131240000 0.6139586962191219
131240001-131245000 2.171982977879405
131245001-131250000 4.1921528100530105
131250001-131255000 0.886837841787551
131255001-131260000 1.0007111043053405
131260001-131265000 2.066102830646867
131265001-131270000 2.6932121723329128
131270001-131275000 1.4342147510248964
131275001-131280000 1.2670571682772558
131280001-131285000 0.3598114893068943
131285001-131290000 0.22819342458974975
131290001-131295000 0.84846276844483
131295001-131300000 0.7670095004305589
131300001-131305000 0.4324290589903569
131305001-131310000 0.3614062374311582
131310001-131315000 1.8687125172686607
131315001-131320000 3.4484859246892396
131320001-131325000 1.1103287429127526
131325001-131330000 2.537574108357305
131330001-131335000 1.2092906272146804
131335001-131340000 0.5154322249780463
131340001-131345000 1.1116982897126015
131345001-131350000 0.9964980953267797
131350001-131355000 0.6343314629665316
131355001-131360000 1.1319032385330259
131360001-131365000 3.0591112533804443
131365001-131370000 1.340555612862549
131370001-131375000 0.6642699336093493
131375001-131380000 0.612152744451141
131380001-131385000 0.615838030099812
131385001-131390000 0.7312414771508539
131390001-131395000 0.8776493347056258
131395001-131400000 1.346247430687449
131400001-131405000 0.9108345240218245
131405001-131410000 0.7128615826370697
131410001-131415000 1.0725954911848026
131415001-131420000 1.0680469438723363
131420001-131425000 1.9772627840328225
131425001-131430000 1.190357839235243
131430001-131435000 0.4061159175475529
131435001-131440000 0.42606295860338134
131440001-131445000 0.74140006671196
131445001-131450000 1.0374471203837217
131450001-131455000 1.6785311520890935
131455001-131460000 1.7933878328463773
131460001-131465000 2.1575427682548196
131465001-131470000 4.4647318207477795
131470001-131475000 2.3186992375588646
131475001-131480000 1.4115566694082835
131480001-131485000 1.174949230546539
131485001-131490000 2.6811065584552813
131490001-131495000 1.9477971619237782
131495001-131500000 0.9771651901585323
131500001-131505000 1.4948511117484935
131505001-131510000 1.9714050834338488
131510001-131515000 5.316500727393482
131515001-131520000 3.362508157720669
131520001-131525000 1.397681744620216
131525001-131530000 1.310841838502926
131530001-131535000 2.247035036062224
131535001-131540000 6.01627253385771
131540001-131545000 1.8355064469720106
131545001-131550000 1.0514542752209426
131550001-131555000 1.0826107154165971
131555001-131560000 1.8861593106478836
131560001-131565000 1.7306312059312938
131565001-131570000 1.929543596581654
131570001-131575000 2.111851508891521
131575001-131580000 3.2257433490963634
131580001-131585000 3.030285390225888
131585001-131590000 1.291905763685387
131590001-131595000 2.2393011932476425
131595001-131600000 7.945428638881336
131600001-131605000 2.2499669682606624
131605001-131610000 1.399882766970588
131610001-131615000 1.3052222069095263
131615001-131620000 1.0531714539206238
131620001-131625000 1.2198869523569644
131625001-131630000 1.6871190118964428
131630001-131635000 8.917440144739412
131635001-131640000 4.47138082418873
131640001-131645000 1.4757761967433538
131645001-131650000 2.6773224787361705
131650001-131655000 1.7207700477575505
131655001-131660000 1.3465291692132642
131660001-131665000 5.497993382007545
131665001-131670000 3.566536530873977
131670001-131675000 1.5008132119304596
131675001-131680000 3.37619593800846
131680001-131685000 5.6702940412907585
131685001-131690000 2.292613494398359
131690001-131695000 4.646696240646269
131695001-131700000 3.959210957671977
131700001-131705000 1.6490639500193771
131705001-131710000 1.9315835109442288
131710001-131715000 1.7382289639628312
131715001-131720000 3.2289516047264786
131720001-131725000 2.8710791050553395
131725001-131730000 1.2239031512035725
131730001-131735000 0.9550028243629473
131735001-131740000 6.49968476590224
131740001-131745000 21.960941630957453
131745001-131750000 0.8897308698017712
131750001-131755000 0.8368369814001753
131755001-131760000 1.0472550067900237
131760001-131765000 1.0829660356478243
131765001-131770000 2.154321427870429
131770001-131775000 1.418248977556256
131775001-131780000 0.3506256556644749
131780001-131785000 0.5539886862488177
131785001-131790000 1.3134273704989943
131790001-131795000 1.0308050552485786
131795001-131800000 1.0093786209885172
131800001-131805000 0.8506721114697645
131805001-131810000 1.0533087672554673
131810001-131815000 2.592168592684807
131815001-131820000 5.644340491792348
131820001-131825000 3.033748271305578
131825001-131830000 2.874633771897353
131830001-131835000 3.30702598138467
131835001-131840000 1.5561242074475776
131840001-131845000 2.554561803428946
131845001-131850000 2.9415856908633704
131850001-131855000 1.3050779256668545
131855001-131860000 2.820192927863696
131860001-131865000 0.8801956389234711
131865001-131870000 0.23630171728313903
131870001-131875000 0.35711705816297595
131875001-131880000 0.7808074483898483
131880001-131885000 1.3296490716294547
131885001-131890000 1.294482403375285
131890001-131895000 0.9361699276383124
131895001-131900000 2.220029338614843
131900001-131905000 2.682767074881933
131905001-131910000 1.8537309203902887
131910001-131915000 2.511640773378158
131915001-131920000 1.8948590893283082
131920001-131925000 1.0778049118421262
131925001-131930000 3.8416845522487817
131930001-131935000 2.769087635626389
131935001-131940000 0.6830448549678358
131940001-131945000 0.7692469764614338
131945001-131950000 0.7260635514217267
131950001-131955000 0.6606961705927348
131955001-131960000 0.8278753394980882
131960001-131965000 0.8594681247899094
131965001-131970000 0.325944113525089
131970001-131975000 0.22373287979199252
131975001-131980000 0.4418320217818244
131980001-131985000 1.3703963132006804
131985001-131990000 3.279995654157271
131990001-131995000 3.442836185660135
131995001-132000000 4.519840850259655
132000001-132005000 3.2972054578261614
132005001-132010000 1.6385135022928394
132010001-132015000 3.0217286548493094
132015001-132020000 1.3463100290462024
132020001-132025000 0.4751529007322349
132025001-132030000 0.46699964686037704
132030001-132035000 0.4661632232688872
132035001-132040000 0.6262934304770852
132040001-132045000 2.0389932746819994
132045001-132050000 5.176096293966378
132050001-132055000 0.8079132285570203
132055001-132060000 0.8510879213773324
132060001-132065000 5.722826213943491
132065001-132070000 1.3276553239827336
132070001-132075000 0.6912146139358114
132075001-132080000 0.7049663077965062
132080001-132085000 0.8842864452465989
132085001-132090000 0.5509652498926217
132090001-132095000 0.739702284798096
132095001-132100000 1.1656083453968364
132100001-132105000 0.6669449679793716
132105001-132110000 1.0017436228555312
132110001-132115000 1.3209197781965374
132115001-132120000 1.3642225153893912
132120001-132125000 1.4641746163115836
132125001-132130000 1.4289938913423017
132130001-132135000 3.185460457243383
132135001-132140000 2.498883288166454
132140001-132145000 1.3143377616234064
132145001-132150000 2.9727984545820965
132150001-132155000 4.840144476477333
132155001-132160000 1.9751252688452976
132160001-132165000 2.3032637586818048
132165001-132170000 1.5239632245756503
132170001-132175000 0.7677619469048561
132175001-132180000 1.4439199980270767
132180001-132185000 0.9768590185649043
132185001-132190000 0.41337644289960157
132190001-132195000 5.714286030529218
132195001-132200000 8.463180339536793
132200001-132205000 1.0410497426828318
132205001-132210000 1.4743940935235733
132210001-132215000 3.2321764514724003
132215001-132220000 1.2631146520798442
132220001-132225000 0.574144733248028
132225001-132230000 0.4316910912645113
132230001-132235000 0.5102249190229846
132235001-132240000 0.21631524251481082
132240001-132245000 0.15886481335604244
132245001-132250000 0.30487440822905726
132250001-132255000 2.9507408940423154
132255001-132260000 3.6487501342707223
132260001-132265000 0.9210982427692893
132265001-132270000 0.8527518347140687
132270001-132275000 1.850605982319239
132275001-132280000 2.416517284060183
132280001-132285000 0.8202683599882611
132285001-132290000 0.9756058723955157
132290001-132295000 1.2266602710514611
132295001-132300000 1.6909855969521168
132300001-132305000 1.4209023948483397
132305001-132310000 0.36703617544535083
132310001-132315000 0.28801601790280257
132315001-132320000 0.6128091453038522
132320001-132325000 1.5344140199693919
132325001-132330000 2.859431760094124
132330001-132335000 1.734597900224599
132335001-132340000 1.1361720481572386
132340001-132345000 3.288838385637504
132345001-132350000 3.632839034009988
132350001-132355000 0.9481590831014104
132355001-132360000 0.6014617893093628
132360001-132365000 0.9368580126272276
132365001-132370000 3.5782748638723594
132370001-132375000 1.3361079059458842
132375001-132380000 0.9284923458845621
132380001-132385000 0.6692163453928969
132385001-132390000 0.4678157664152232
132390001-132395000 1.203301359856325
132395001-132400000 1.3729032437223843
132400001-132405000 1.0882511491386384
132405001-132410000 2.2675635745328546
132410001-132415000 1.509456205245183
132415001-132420000 2.559796785869785
132420001-132425000 0.9541907808270612
132425001-132430000 0.3626151047658111
132430001-132435000 0.5457989723256343
132435001-132440000 0.8107958912774548
132440001-132445000 0.7958861224142451
132445001-132450000 1.1479721098899498
132450001-132455000 8.12088428787932
132455001-132460000 3.6715386407981447
132460001-132465000 1.1351411379560166
132465001-132470000 1.071284414801352
132470001-132475000 0.39349204892496586
132475001-132480000 0.31968184501862146
132480001-132485000 0.42321296068629094
132485001-132490000 0.5846221619514839
132490001-132495000 0.660789421530786
132495001-132500000 0.5237924544514309
132500001-132505000 1.2390123551075138
132505001-132510000 1.256741630417444
132510001-132515000 1.164546789097962
132515001-132520000 1.6187284611787776
132520001-132525000 1.488625960716643
132525001-132530000 0.8683283642123517
132530001-132535000 0.7235245258454923
132535001-132540000 1.649416132165942
132540001-132545000 4.410954961977208
132545001-132550000 1.6178514161294528
132550001-132555000 2.2159452471254006
132555001-132560000 1.9909885973831607
132560001-132565000 0.9193811823703207
132565001-132570000 0.8716128998352267
132570001-132575000 1.8577526763253611
132575001-132580000 3.9921459651338815
132580001-132585000 6.14068697822569
132585001-132590000 8.838855758284966
132590001-132595000 2.6655409389445928
132595001-132600000 8.181885582010953
132600001-132605000 9.176828332489976
132605001-132610000 2.168880773042798
132610001-132615000 1.1384739143893912
132615001-132620000 0.6973166263291085
132620001-132625000 0.7016492178929901
132625001-132630000 0.622558319258194
132630001-132635000 4.278744577317036
132635001-132640000 1.84711112569821
132640001-132645000 0.6998181537954369
132645001-132650000 4.33177994848943
132650001-132655000 1.3465433281945134
132655001-132660000 1.0673918931175295
132660001-132665000 5.613863927519466
132665001-132670000 1.9096243455644828
132670001-132675000 3.7253825167515107
132675001-132680000 6.9284300105406915
132680001-132685000 3.037045790592644
132685001-132690000 9.123635337615516
132690001-132695000 4.284715467925705
132695001-132700000 1.6569545753633388
132700001-132705000 2.8001540829619485
132705001-132710000 3.0020106232689185
132710001-132715000 1.446268554073351
132715001-132720000 2.794713782016775
132720001-132725000 3.332970699328031
132725001-132730000 1.8177049132964826
132730001-132735000 2.19237952561682
132735001-132740000 2.0643987596536357
132740001-132745000 1.4348775144238375
132745001-132750000 1.0982519338107177
132750001-132755000 1.2412930698618443
132755001-132760000 1.4952194937718215
132760001-132765000 1.8403659501691705
132765001-132770000 2.578122510835108
132770001-132775000 1.811845110926399
132775001-132780000 4.002982320761986
132780001-132785000 2.9124307123462714
132785001-132790000 0.553153260179201
132790001-132795000 0.5780896457135477
132795001-132800000 0.9476955844055462
132800001-132805000 1.4221803486636617
132805001-132810000 1.3583791995239225
132810001-132815000 6.022080029389487
132815001-132820000 2.8053183073035703
132820001-132825000 1.0830926446138607
132825001-132830000 2.6707970167199875
132830001-132835000 3.5320257707900153
132835001-132840000 1.1935824009906257
132840001-132845000 1.1554397697863907
132845001-132850000 1.1510611255702454
132850001-132855000 3.574156262412048
132855001-132860000 2.7617977103302582
132860001-132865000 1.0831285871725724
132865001-132870000 1.8569126015451607
132870001-132875000 2.347111793973893
132875001-132880000 1.9457167395388753
132880001-132885000 2.2137748245947777
132885001-132890000 4.34133754582086
132890001-132895000 5.561618349646201
132895001-132900000 2.1079766464859024
132900001-132905000 1.7152275784903022
132905001-132910000 2.780926173596848
132910001-132915000 5.2491360898249635
132915001-132920000 2.0940867696296936
132920001-132925000 1.6446108694598545
132925001-132930000 2.4899582326491982
132930001-132935000 4.179973807570148
132935001-132940000 3.158450597308419
132940001-132945000 1.163826663402612
132945001-132950000 0.8050557448270063
132950001-132955000 1.9904027562600337
132955001-132960000 4.565132363864272
132960001-132965000 4.043936429178378
132965001-132970000 5.599249401943314
132970001-132975000 2.3377644509484328
132975001-132980000 4.032304392536805
132980001-132985000 9.025425261665644
132985001-132990000 1.113886082356772
132990001-132995000 0.7846638237596166
132995001-133000000 4.445530957511972
133000001-133005000 10.062995588138001
133005001-133010000 2.8926308839180455
133010001-133015000 2.090737007496909
133015001-133020000 2.2205234098271647
133020001-133025000 4.52881946723845
133025001-133030000 2.2554881528466333
133030001-133035000 1.2816104936221617
133035001-133040000 1.5265552805632356
133040001-133045000 5.311149819376914
133045001-133050000 5.153574948381588
133050001-133055000 1.386315668951795
133055001-133060000 1.2270242057534795
133060001-133065000 1.8161945457856903
133065001-133070000 1.0275123516807718
133070001-133075000 1.0971544061921021
133075001-133080000 2.038272483899534
133080001-133085000 1.1114949788218724
133085001-133090000 1.364315375621321
133090001-133095000 0.9899080696403131
133095001-133100000 0.5637272060045835
133100001-133105000 0.9749028669311116
133105001-133110000 2.1068141072783018
133110001-133115000 4.283973718554464
133115001-133120000 10.058246340243102
133120001-133125000 4.059824486958641
133125001-133130000 1.9375690016628744
133130001-133135000 0.974172766405053
133135001-133140000 0.7244582638009158
133140001-133145000 9.067406646498968
133145001-133150000 4.447596162156204
133150001-133155000 1.728241358646825
133155001-133160000 1.566057779590082
133160001-133165000 1.082460615405127
133165001-133170000 2.0934906104686295
133170001-133175000 4.77421759180306
133175001-133180000 2.2641115112511696
133180001-133185000 1.8575059558230582
133185001-133190000 2.3894304133222684
133190001-133195000 2.07681523122625
133195001-133200000 4.851863568940718
133200001-133205000 3.9807657122373494
133205001-133210000 0.9208654401774756
133210001-133215000 1.3591547130855985
133215001-133220000 3.3506572505436556
133220001-133225000 1.0930335250520156
133225001-133230000 1.4515614491857574
133230001-133235000 2.400769496053036
133235001-133240000 1.4967591298401042
133240001-133245000 1.3305754261860412
133245001-133250000 2.3328637677162445
133250001-133255000 4.623403986762688
133255001-133260000 1.0674325045490538
133260001-133265000 0.7911518514045321
133265001-133270000 0.84054649315668
133270001-133275000 1.7259853199906596
133275001-133280000 1.395816012327811
133280001-133285000 0.3369495592640963
133285001-133290000 0.5240752278528615
133290001-133295000 2.1403956242007753
133295001-133300000 1.6073944330271637
133300001-133305000 0.7623400851217423
133305001-133310000 0.5100649502918676
133310001-133315000 1.2281781748298113
133315001-133320000 2.8194303348960537
133320001-133325000 3.905244289472455
133325001-133330000 6.647146113570766
133330001-133335000 1.5301172399699614
133335001-133340000 1.0596343036340465
133340001-133345000 0.8184967519300149
133345001-133350000 0.8433753531922821
133350001-133355000 2.5961299472193975
133355001-133360000 36.48751102354274
133360001-133365000 2.700119180233446
133365001-133370000 1.5305948665949174
133370001-133375000 2.166886950569187
133375001-133380000 5.412700937231972
133435001-133440000 1.097372226136983
133440001-133445000 1.0505264343859488
133445001-133450000 3.9017054893490952
133450001-133455000 2.8661495463087108
133455001-133460000 2.0736910988332387
133460001-133465000 1.9313813057635565
133465001-133470000 1.373844331869635
133470001-133475000 1.4717461403134635
133475001-133480000 1.6846752084587706
133480001-133485000 2.0368552007525604
133485001-133490000 1.5401523359842726
133490001-133495000 1.6107789261549799
133495001-133500000 1.3193860300614935
133500001-133505000 1.0319961779604896
133505001-133510000 1.1258664892603365
133510001-133515000 3.0285722221578553
133515001-133520000 2.907693464850643
133520001-133525000 1.5005123263119753
133525001-133530000 1.4849065259636949
133530001-133535000 0.8719690153472726
133535001-133540000 0.6148926533151846
133540001-133545000 0.5849548805808665
133545001-133550000 0.6456406751622392
133550001-133555000 0.8563067694078432
133555001-133560000 2.1007413480713293
133560001-133565000 3.9453016496455233
133565001-133570000 2.8974850973119963
133570001-133575000 2.1795798497000365
133575001-133580000 2.747215742225388
133580001-133585000 1.9617181900188905
133585001-133590000 1.1897738683673273
133590001-133595000 2.2732941147794468
133595001-133600000 1.8076935746407192
133600001-133605000 1.5919202583642724
133605001-133610000 4.91893917282597
133610001-133615000 2.4034788464503407
133615001-133620000 0.6644157213428099
133620001-133625000 0.6015608435800093
133625001-133630000 1.4160170405423471
133630001-133635000 1.0583325131817287
133635001-133640000 1.0421256593899626
133640001-133645000 1.9323518056868392
133645001-133650000 4.222221255490454
133650001-133655000 2.6411334273918086
133655001-133660000 2.0038475758025887
133660001-133665000 0.9684460015935794
133665001-133670000 0.5279315644344692
133670001-133675000 1.2318081223265382
133730001-133735000 1.214689800020838
133735001-133740000 1.361024609060668
133740001-133745000 0.8736708951944966
133745001-133750000 1.0125070776266158
133750001-133755000 1.0930110373110182
133755001-133760000 0.756950162012573
133760001-133765000 0.9250781159437482
133765001-133770000 2.3874737165302373
133770001-133775000 4.525164842550438
133775001-133780000 1.0061729729704907
133780001-133785000 0.7621980007645578
133785001-133790000 0.9516352622339752
133790001-133795000 1.4478870297807298
133795001-133800000 1.510212268493164
133800001-133805000 1.4429254720034044
133805001-133810000 2.1212872435652192
133810001-133815000 3.3947748246111846
133815001-133820000 7.663149873274593
133820001-133825000 2.169857228155615
133825001-133830000 1.7328388840506166
133830001-133835000 1.658280563022233
133835001-133840000 3.341254850305658
133840001-133845000 8.561082246430251
133845001-133850000 1.895149336384378
133850001-133855000 1.6237050091470389
133855001-133860000 3.935964675348719
133860001-133865000 14.805682235686874
133865001-133870000 1.1668743631536314
133870001-133875000 1.137152290835576
133875001-133880000 2.635094277634506
133880001-133885000 1.942028762275518
133885001-133890000 2.062893990400897
133890001-133895000 3.304460172211564
133895001-133900000 0.9847539592153429
133900001-133905000 0.4224941478377459
133905001-133910000 0.7108607042931464
133910001-133915000 9.464045234632673
133915001-133920000 5.8411329236485034
133920001-133925000 3.2830056161454446
133925001-133930000 2.8543036280434753
133930001-133935000 2.462409956295754
133935001-133940000 4.690390645754851
133940001-133945000 1.6621659108465847
133945001-133950000 1.115616483047845
133950001-133955000 3.356644963536237
133955001-133960000 6.321773378401276
133960001-133965000 2.4601765797602453
133965001-133970000 3.7980993940465706
133970001-133975000 2.8130596437261355
133975001-133980000 1.3379735357541314
133980001-133985000 1.1315889774759758
133985001-133990000 1.1946284416099167
133990001-133995000 0.8264782925027564
133995001-134000000 0.879003395207529
134000001-134005000 2.139523644914683
134005001-134010000 1.3624492717431906
134010001-134015000 1.8569244122370194
134015001-134020000 1.4541496914150753
134020001-134025000 0.8610144392537121
134025001-134030000 0.6774066095243798
134030001-134035000 0.82885207602869
134035001-134040000 9.04560513012319
134040001-134045000 2.5475878053572925
134045001-134050000 1.8351850105553351
134050001-134055000 4.93485855678316
134055001-134060000 1.1429407915782988
134060001-134065000 1.2310813730714076
134065001-134070000 4.972945029336922
134070001-134075000 2.725547353908455
134075001-134080000 3.2349145323810116
134080001-134085000 2.3973610772078593
134085001-134090000 1.0717601856054222
134090001-134095000 1.8632733266445558
134095001-134100000 2.32530773795221
134100001-134105000 1.1515079745597216
134105001-134110000 2.5701908160327758
134110001-134115000 4.44011030473139
134115001-134120000 1.485118530866635
134120001-134125000 0.8836352893559292
134125001-134130000 0.794101043652666
134130001-134135000 1.13636236397037
134135001-134140000 1.5363834579978934
134140001-134145000 2.7805850516670403
134145001-134150000 1.35987724201483
134150001-134155000 0.8857495796991519
134155001-134160000 1.3574381132418865
134160001-134165000 1.5063322868821591
134165001-134170000 1.4078882743949948
134170001-134175000 2.295895462117843
134175001-134180000 3.544707775403359
134180001-134185000 1.5287983705730146
134185001-134190000 1.6952315423895714
134190001-134195000 2.0965507315344105
134195001-134200000 1.7770929161869515
134200001-134205000 1.8793569410131912
134205001-134210000 2.424167642688046
134210001-134215000 4.615803447411518
134215001-134220000 3.1426768409280883
134220001-134225000 1.7690299870465536
134225001-134230000 1.9681967257611261
134230001-134235000 3.76041409462014
134235001-134240000 2.962956189016953
134240001-134245000 1.1657665332052107
134245001-134250000 1.3388022705449065
134250001-134255000 1.7956274610206135
134255001-134260000 0.7557399856059513
134260001-134265000 1.2337445927577408
134265001-134270000 2.5074135521006315
134270001-134275000 1.5525987141967048
134275001-134280000 1.4750086640391673
134280001-134285000 2.046214799224459
134285001-134290000 3.952584495938039
134290001-134295000 2.714092481214418
134295001-134300000 2.027907742480875
134300001-134305000 2.1973657289669486
134305001-134310000 2.614307971259913
134310001-134315000 1.5385350406684843
134315001-134320000 0.9252011411139707
134320001-134325000 1.6173754825670825
134325001-134330000 1.5026298249456111
134330001-134335000 1.0997061235238337
134335001-134340000 8.546145878186906
134340001-134345000 1.2878730644697622
134345001-134350000 0.8875001382123432
134350001-134355000 1.0115660014481114
134355001-134360000 0.5191552346664268
134360001-134365000 0.7295490040908928
134365001-134370000 1.0246147209359977
134370001-134375000 0.6959885033462776
134375001-134380000 0.7282919652457353
134380001-134385000 0.6621159372927229
134385001-134390000 1.1267047321788408
134390001-134395000 1.3465562766116632
134395001-134400000 0.7738461278439256
134400001-134405000 0.6124975540912423
134405001-134410000 0.7345410934638938
134410001-134415000 1.473080184990833
134415001-134420000 0.865463362485458
134420001-134425000 0.6159225714360972
134425001-134430000 0.3879602964721673
134430001-134435000 0.3137210646799715
134435001-134440000 0.5501502083326164
134440001-134445000 0.5297851227705935
134445001-134450000 0.3398832573235195
134450001-134455000 0.49417902197386515
134455001-134460000 1.0066149604401322
134460001-134465000 0.7883550176326578
134465001-134470000 0.5259838921071835
134470001-134475000 0.7029363705851069
134475001-134480000 1.0205808223189277
134480001-134485000 0.9877945800400395
134485001-134490000 0.7196276151284386
134490001-134495000 1.1179516218627759
134495001-134500000 1.2067953674835463
134500001-134505000 0.35814310401265353
134505001-134510000 0.3792492396185584
134510001-134515000 0.28100832361628675
134515001-134520000 0.7905264278091597
134520001-134525000 5.103959896477799
134525001-134530000 0.8589490189836693
134530001-134535000 1.0249773080605515
134535001-134540000 3.0564355737902607
134540001-134545000 3.269619128130062
134545001-134550000 1.0230343335530783
134550001-134555000 1.3194790415070856
134555001-134560000 2.724370891266052
134560001-134565000 1.707318918833586
134565001-134570000 1.6983394024348928
134570001-134575000 1.5269434211311168
134575001-134580000 1.5023000635082078
134580001-134585000 2.2798081248178073
134585001-134590000 2.984781226756105
134590001-134595000 1.0893423289107838
134595001-134600000 1.1253855107683663
134600001-134605000 3.9477612337752936
134605001-134610000 8.321520601014655
134610001-134615000 5.017673615368005
134615001-134620000 3.992579150589426
134620001-134625000 3.1465452404136687
134625001-134630000 4.362766258363995
134630001-134635000 2.6058400831714508
134635001-134640000 0.9336739552513539
134640001-134645000 1.289296206610844
134645001-134650000 3.156019012589964
134650001-134655000 1.0659611640092197
134655001-134660000 1.0422397130571874
134660001-134665000 1.564436906057719
134665001-134670000 1.2617627100804074
134670001-134675000 0.9793172098989008
134675001-134680000 1.4686779089737063
134680001-134685000 0.8493801864040749
134685001-134690000 0.5353382271378467
134690001-134695000 1.3015194411165916
134695001-134700000 1.6341923971207135
134700001-134705000 1.3478182948639041
134705001-134710000 1.4408415713592082
134710001-134715000 1.8722169097948378
134715001-134720000 2.7722604757146274
134720001-134725000 4.403334541240309
134725001-134730000 6.823719172387934
134730001-134735000 1.096816188654474
134735001-134740000 0.7230904971639158
134740001-134745000 0.8340207289892136
134745001-134750000 1.085159350895833
134750001-134755000 1.464348780281763
134755001-134760000 2.740726822203519
134760001-134765000 3.388740634806926
134765001-134770000 1.0592853058907374
134770001-134775000 1.3781403681627198
134775001-134780000 2.4036741938989707
134780001-134785000 1.5136747927223462
134785001-134790000 1.2662691325782056
134790001-134795000 2.4436018269226305
134795001-134800000 3.803739801038598
134800001-134805000 2.5380256564237715
134805001-134810000 3.138944093030223
134810001-134815000 4.335298060288235
134815001-134820000 3.193215481879443
134820001-134825000 1.6495205887487518
134825001-134830000 1.4706558014698004
134830001-134835000 5.54105935564068
134835001-134840000 5.000067984846431
134840001-134845000 1.6350461766364897
134845001-134850000 1.8716543796061251
134850001-134855000 2.1996482113975206
134855001-134860000 1.6693900545696845
134860001-134865000 3.059327755528773
134865001-134870000 2.8559019278327873
134870001-134875000 6.1865616102247225
134875001-134880000 9.51636665993632
134880001-134885000 2.972965674008633
134885001-134890000 2.184198004856507
134890001-134895000 1.7806158523729099
134895001-134900000 2.4071290253658875
134900001-134905000 1.9131622143724398
134905001-134910000 1.4504368280782203
134910001-134915000 2.920280388776056
134915001-134920000 1.9584766799540667
134920001-134925000 2.08838355209583
134925001-134930000 4.384492338888681
134930001-134935000 2.721550077518153
134935001-134940000 6.604710827660587
134940001-134945000 2.924878074759208
134945001-134950000 2.2660133291436795
134950001-134955000 4.621172795594316
134955001-134960000 1.8770106734243497
134960001-134965000 1.5962527708032594
134965001-134970000 2.507846728185465
134970001-134975000 2.384848006301428
134975001-134980000 3.1099734533127843
134980001-134985000 5.960727011975006
134985001-134990000 1.4637470935637822
134990001-134995000 1.1312925072703246
134995001-135000000 2.162672269043014
135000001-135005000 1.8593254275422115
135005001-135010000 1.527009949482562
135010001-135015000 3.2433966839185744
135015001-135020000 3.4430256160963504
135020001-135025000 1.6419347764694725
135025001-135030000 1.678410806504014
135030001-135035000 2.299212803981895
135035001-135040000 1.858539559253257
135040001-135045000 1.3099448590376304
135045001-135050000 2.5713042400419384
135050001-135055000 4.552596831005572
135055001-135060000 2.533353421183763
135060001-135065000 3.787009977348854
135065001-135070000 3.236442459384852
135070001-135075000 0.8731597960259104
135075001-135080000 0.82477872283319
135080001-135085000 1.5206633856525518
135085001-135090000 1.5297025833044597
135090001-135095000 1.4347695478559375
135095001-135100000 0.9873458265677559
135100001-135105000 2.3516359064824988
135105001-135110000 1.2342832736908362
135110001-135115000 0.513263139328071
135115001-135120000 0.7964341301352025
135120001-135125000 1.1730111547246727
135125001-135130000 1.3588249981812504
135130001-135135000 1.3996023961673518
135135001-135140000 1.0574863911598575
135140001-135145000 0.9245013212784499
135145001-135150000 1.0986694246673858
135150001-135155000 0.8574422825457598
135155001-135160000 0.4478091311365553
135160001-135165000 0.4988933462722723
135165001-135170000 0.5147670873147824
135170001-135175000 0.5090635462849449
135175001-135180000 0.9248646847067225
135180001-135185000 0.8710297299931006
135185001-135190000 1.63329641512459
135190001-135195000 2.0738132955651265
135195001-135200000 1.2915305126488066
135200001-135205000 3.471676564098163
135205001-135210000 2.441794823680111
135210001-135215000 0.5719108677091972
135215001-135220000 0.5293463266654868
135220001-135225000 0.6351197104065667
135225001-135230000 1.0062854965987704
135230001-135235000 1.0601466552581094
135235001-135240000 0.8252316312496919
135240001-135245000 3.405574673320702
135245001-135250000 0.9101485697230978
135250001-135255000 0.9637553409238142
135255001-135260000 1.6788636413908877
135260001-135265000 0.97756902142942
135265001-135270000 2.4611419801117584
135270001-135275000 3.52179784310017
135275001-135280000 1.3073258167942747
135280001-135285000 1.1816595427252803
135285001-135290000 3.211422950986879
135290001-135295000 5.750156593159637
135295001-135300000 1.2136358768245843
135300001-135305000 0.7040838707667404
135305001-135310000 1.0159754170916042
135310001-135315000 1.0230193700366226
135315001-135320000 0.5917964369893258
135320001-135325000 0.9852601928352162
135325001-135330000 1.086259094731098
135330001-135335000 0.9169117003480601
135335001-135340000 1.6558567281920915
135340001-135345000 1.980357600850131
135345001-135350000 2.2752021110429586
135350001-135355000 2.116145214358457
135355001-135360000 0.6280326218553746
135360001-135365000 0.452079013715741
135365001-135370000 0.39221567148108427
135370001-135375000 0.46730732645487527
135375001-135380000 0.8500209108404705
135380001-135385000 2.426110965858946
135385001-135390000 2.207577710721783
135390001-135395000 1.2436494629572865
135395001-135400000 0.9029965531601328
135400001-135405000 0.5584523350109535
135405001-135410000 0.33676084429682995
135410001-135415000 0.35748307905253013
135415001-135420000 0.6876205318997689
135420001-135425000 1.136442997871951
135425001-135430000 1.95388840558599
135430001-135435000 2.083075048090929
135435001-135440000 2.4760638287961254
```
