## Supplementary material for "Fine human genetic map based on UK10K data set": UK10K genetic map: map_chr11

```
Position r(cM/Mb)
190001-195000 1.1414468800309638
195001-200000 2.6660455482195924
200001-205000 3.36809678068645
205001-210000 0.9131408894084507
210001-215000 0.7261390498783634
215001-220000 1.304976564940433
220001-225000 1.6188144058791638
225001-230000 1.0070831554864044
230001-235000 0.649400425332792
235001-240000 0.6955062520470788
240001-245000 2.004690259306035
245001-250000 13.998153775350815
250001-255000 2.3632057468988776
255001-260000 1.7356760379130172
260001-265000 1.5921674575782647
265001-270000 2.698656605100157
270001-275000 2.6474565193509796
275001-280000 2.144035017616744
280001-285000 12.860939987185864
285001-290000 3.1890820668447875
290001-295000 1.842726072959736
295001-300000 9.717899654945974
300001-305000 8.553237821287434
305001-310000 2.983694792797264
310001-315000 3.121504957227823
315001-320000 3.295608496474771
320001-325000 5.157301304764924
325001-330000 3.230826048842954
330001-335000 1.9031818252565658
335001-340000 11.612221102322094
340001-345000 13.335482843957823
345001-350000 2.969197169011703
350001-355000 4.2442184209367255
355001-360000 4.312182664149967
360001-365000 3.6433428847370424
365001-370000 8.243353393696454
370001-375000 4.409756195069841
375001-380000 2.9674672043287296
380001-385000 2.8310647211148328
385001-390000 3.102813570514059
390001-395000 3.2738162872670946
395001-400000 2.105370022474253
400001-405000 1.968140103363726
405001-410000 1.5321338337560793
410001-415000 3.7126164355454336
415001-420000 2.0294259232050287
420001-425000 1.2615060778329488
425001-430000 2.0088932003529614
430001-435000 2.625436274080464
435001-440000 3.3061890080202305
440001-445000 1.3928282842436412
445001-450000 1.0133081499981857
450001-455000 1.2194173588306327
455001-460000 0.6480664134925331
460001-465000 0.3188935119842112
465001-470000 1.5276334884357523
470001-475000 1.80893205509146
475001-480000 0.4486926811992704
480001-485000 0.8314441565734126
485001-490000 3.8292549452184783
490001-495000 5.792918356451208
495001-500000 1.9219297388272516
500001-505000 1.9326630668727705
505001-510000 1.2167303875323545
510001-515000 0.709652690634216
515001-520000 1.032808235285453
520001-525000 2.591397013538312
525001-530000 1.5807409754986281
530001-535000 1.156593382115205
535001-540000 1.1363532377337335
540001-545000 1.2501159735591352
545001-550000 3.4391753240247858
550001-555000 1.9257810021350945
555001-560000 1.1866234995926945
560001-565000 1.9557932046548276
565001-570000 2.4533029716152366
570001-575000 1.6120821104423149
575001-580000 0.7846991650079156
580001-585000 0.6793818296043
585001-590000 0.8328320540366333
590001-595000 0.6427525654038463
595001-600000 0.45210595590319846
600001-605000 0.5666164748559969
605001-610000 1.1553305104665614
610001-615000 2.1715708998040046
615001-620000 1.6623786035304535
620001-625000 1.3230380369237507
625001-630000 1.6769468507579208
630001-635000 2.2694655979110756
635001-640000 5.998687376484912
640001-645000 6.0576770341474475
645001-650000 2.5035999205816983
650001-655000 2.3419507274993543
655001-660000 1.403644083757815
660001-665000 1.0432925699565203
665001-670000 1.6479930293431253
670001-675000 1.8416540090298479
675001-680000 1.1135318632801519
680001-685000 1.0728294955506417
685001-690000 1.4357515113866135
690001-695000 1.5133363077323978
695001-700000 2.729346698516909
700001-705000 4.219241473187116
705001-710000 3.469256058786429
710001-715000 4.365989304857036
715001-720000 3.719597167148116
720001-725000 2.408524377793538
725001-730000 1.7784608793260683
730001-735000 2.164305217091909
735001-740000 1.550322728413358
740001-745000 0.9194462019361861
745001-750000 0.9305576616559982
750001-755000 0.9752736734352313
755001-760000 1.4637307471385812
760001-765000 1.5396121730274621
765001-770000 1.0500145281542643
770001-775000 1.1082043209721484
775001-780000 1.8969909181131068
780001-785000 2.084523422803211
785001-790000 0.7277485669381062
790001-795000 0.5531053716277231
795001-800000 1.0302164034684242
800001-805000 1.759040461392717
805001-810000 1.0885320000300027
810001-815000 1.4068356014610635
815001-820000 1.9577705746953158
820001-825000 2.2377776630011983
825001-830000 6.275960802361768
830001-835000 6.002772977725708
835001-840000 3.4658427068704882
840001-845000 3.9044344963935194
845001-850000 2.999595531561464
850001-855000 1.980375498513998
855001-860000 1.756483164704161
860001-865000 2.2302985679741636
865001-870000 2.229274700686704
870001-875000 1.5658794718628497
875001-880000 1.330797027969902
880001-885000 1.6631104959505376
885001-890000 1.28608330790344
890001-895000 1.0365618529701561
895001-900000 1.407875395506061
900001-905000 2.0381630485472906
905001-910000 1.644676793102395
910001-915000 1.249774967082522
915001-920000 1.4719693316146567
920001-925000 2.158242817621105
925001-930000 1.1136312745623764
930001-935000 0.7242057203095301
935001-940000 1.2030231404884177
940001-945000 1.380887082767687
945001-950000 0.7531540521520413
950001-955000 0.8825563329831886
955001-960000 1.3957859465819888
960001-965000 0.8277267778330694
965001-970000 0.7475293682659063
970001-975000 1.2942143778948552
975001-980000 2.0399035932532845
980001-985000 1.651290744456334
985001-990000 1.6290381559213647
990001-995000 4.1564283299261575
995001-1000000 2.577448721322408
1000001-1005000 1.0589678962998827
1005001-1010000 1.9526284374545237
1010001-1015000 1.4488068302666959
1015001-1020000 1.0820443039369907
1020001-1025000 1.7147239037986548
1025001-1030000 1.1606870457659317
1030001-1035000 1.0646875659589252
1035001-1040000 0.7230893483502767
1040001-1045000 0.7336823497108064
1045001-1050000 0.76981855076015
1050001-1055000 0.5744583379134258
1055001-1060000 3.472954552379657
1060001-1065000 4.788133759890359
1065001-1070000 2.8690713721136936
1070001-1075000 4.220660946594998
1075001-1080000 2.2205798805380876
1080001-1085000 2.6629555017808526
1085001-1090000 4.4024918510014235
1090001-1095000 2.3404157512911605
1095001-1100000 2.609346644641268
1100001-1105000 2.4656877895209357
1105001-1110000 2.369752168389971
1110001-1115000 1.1172219473785923
1115001-1120000 0.9086913362410375
1120001-1125000 1.666593711733755
1125001-1130000 1.0015108974644613
1130001-1135000 0.6171127635755845
1135001-1140000 0.5479239638738732
1140001-1145000 1.081074765815119
1145001-1150000 3.080347189882377
1150001-1155000 3.225973165145928
1155001-1160000 2.0629520755415722
1215001-1220000 1.6455395763161118
1220001-1225000 1.8907044454772142
1225001-1230000 5.044338115331825
1230001-1235000 1.6554380830257982
1235001-1240000 2.713858178531114
1240001-1245000 16.87584107371775
1245001-1250000 1.8642209805875607
1250001-1255000 1.1845160872739595
1255001-1260000 0.7537334286840087
1260001-1265000 0.5654277188164443
1265001-1270000 1.0966946002450726
1270001-1275000 3.1900283089928405
1275001-1280000 1.605633046490613
1280001-1285000 1.7631409108529992
1285001-1290000 0.9262772713991971
1290001-1295000 0.6868894047592566
1295001-1300000 0.5730763530571409
1300001-1305000 0.5719713285001333
1305001-1310000 1.974633417392751
1310001-1315000 0.9264423294600981
1315001-1320000 0.5808704929007851
1320001-1325000 0.6613329973718345
1325001-1330000 0.5312509780681687
1330001-1335000 0.24664660022163698
1335001-1340000 0.3591912459726182
1340001-1345000 0.9365593855101447
1345001-1350000 0.698491561682548
1350001-1355000 0.9253998240544481
1355001-1360000 1.4436398322299568
1360001-1365000 3.0326501473417196
1365001-1370000 1.8303774154705075
1370001-1375000 1.4362026658440674
1375001-1380000 2.7220009114940154
1380001-1385000 1.3084403073282425
1385001-1390000 0.7902874978828558
1390001-1395000 1.2112671791135663
1395001-1400000 2.180179332802493
1400001-1405000 4.717876933123901
1405001-1410000 1.7212190254353033
1410001-1415000 2.0576292129483993
1415001-1420000 3.953325698572079
1420001-1425000 0.818504546724061
1425001-1430000 0.9431190988293815
1430001-1435000 1.0023247966982545
1435001-1440000 1.2346247306988005
1440001-1445000 2.564474923760707
1445001-1450000 1.755436392871356
1450001-1455000 1.7814878902270248
1455001-1460000 1.0809498317026704
1460001-1465000 0.5606502258543182
1465001-1470000 1.1906222828854576
1470001-1475000 6.059596999712125
1475001-1480000 3.7549551329677913
1480001-1485000 2.615580949960157
1485001-1490000 4.485250182465482
1490001-1495000 2.046374247747924
1495001-1500000 0.6967442726421973
1500001-1505000 0.572444764745875
1505001-1510000 0.5059819270836358
1510001-1515000 0.5245175658278043
1515001-1520000 0.5590022865108203
1520001-1525000 1.0178376980909607
1525001-1530000 1.3677455388088735
1530001-1535000 0.9514970547169839
1535001-1540000 0.7949413492073066
1540001-1545000 0.6605950168939787
1545001-1550000 1.4456798128791086
1550001-1555000 0.8270404133976793
1555001-1560000 0.7094083506210924
1560001-1565000 2.4416341558782113
1565001-1570000 0.8324922355252817
1570001-1575000 0.9815618307034304
1575001-1580000 1.3546895767625255
1580001-1585000 0.4819435854569691
1585001-1590000 0.6453900131875674
1590001-1595000 1.710215196467531
1595001-1600000 2.2987436950730586
1600001-1605000 1.8970197571542604
1605001-1610000 1.1544382533273174
1610001-1615000 1.5268731360473478
1615001-1620000 2.077535603592214
1620001-1625000 1.1223138026901927
1625001-1630000 1.601705732940833
1630001-1635000 2.010260245827654
1635001-1640000 1.985632573076008
1640001-1645000 2.2614786723397082
1645001-1650000 3.09723625499403
1650001-1655000 7.626611744852592
1655001-1660000 2.8163176591743757
1660001-1665000 2.06292104073866
1665001-1670000 2.142179728885845
1670001-1675000 2.599478592001787
1675001-1680000 2.770620541710038
1680001-1685000 2.1943919250442887
1685001-1690000 3.207004553980921
1690001-1695000 5.973034918265977
1695001-1700000 2.5715834415839893
1700001-1705000 1.4277590953361052
1705001-1710000 1.6057886830176202
1710001-1715000 3.871117664040135
1715001-1720000 4.665595174694723
1720001-1725000 1.970610874774694
1725001-1730000 2.9657294927958238
1730001-1735000 1.3457146450917967
1735001-1740000 0.6097616383763311
1740001-1745000 4.201762326496788
1745001-1750000 2.211512542467133
1750001-1755000 0.693187990073186
1755001-1760000 0.928344649937505
1760001-1765000 0.4301108052977297
1765001-1770000 0.28940268599565794
1770001-1775000 1.7202107081815572
1775001-1780000 1.141816002170625
1780001-1785000 0.3932498920941722
1785001-1790000 0.5712338353852078
1790001-1795000 0.5808315946683807
1795001-1800000 1.2181738653170309
1800001-1805000 2.666169321833736
1805001-1810000 1.0222598993527239
1810001-1815000 1.254895933406482
1815001-1820000 1.8199344563399604
1820001-1825000 1.9837161140787856
1825001-1830000 2.6117571361324248
1830001-1835000 1.6958249228582136
1835001-1840000 0.9521074480907067
1840001-1845000 1.0930075218749231
1845001-1850000 1.560851624037277
1850001-1855000 3.9277829215157145
1855001-1860000 6.028239914678802
1860001-1865000 2.6488744911540403
1865001-1870000 14.428646041929914
1870001-1875000 13.736541571940585
1875001-1880000 1.9207929471397902
1880001-1885000 1.9850683304085968
1885001-1890000 2.1393569168315767
1890001-1895000 4.14218285211382
1895001-1900000 3.01672441963805
1900001-1905000 2.3586103740897797
1905001-1910000 1.8240395959078348
1910001-1915000 2.7999251946191865
1915001-1920000 1.9165985056338966
1920001-1925000 0.5017067515884012
1925001-1930000 0.7789105829426748
1930001-1935000 2.1550902715474702
1935001-1940000 2.1401689956874024
1940001-1945000 1.9127136606980406
1945001-1950000 2.2404735913148923
1950001-1955000 1.540816055913409
1955001-1960000 1.9724431502940187
1960001-1965000 4.227275738104552
1965001-1970000 1.9008065827730622
1970001-1975000 1.6234121578247005
1975001-1980000 2.684285964405197
1980001-1985000 1.215275596492025
1985001-1990000 1.2837869316005912
1990001-1995000 2.296450884468814
1995001-2000000 1.345639332781638
2000001-2005000 1.6253122474306374
2005001-2010000 2.2007368312732294
2010001-2015000 2.233728556623239
2015001-2020000 3.4584288359381654
2020001-2025000 2.779185332837403
2025001-2030000 1.642720027635171
2030001-2035000 1.6012064755459416
2035001-2040000 1.692829181800685
2040001-2045000 16.631303091382
2045001-2050000 25.62115593134487
2050001-2055000 2.653999280982242
2055001-2060000 2.495452278832962
2060001-2065000 1.2990327552251026
2065001-2070000 1.289336470616147
2070001-2075000 2.617944284886336
2075001-2080000 0.870105910911222
2080001-2085000 0.4628305734012592
2085001-2090000 0.3624751700601154
2090001-2095000 0.7537416035206264
2095001-2100000 2.0562351957850127
2100001-2105000 0.6985252101304054
2105001-2110000 0.8222314011783858
2110001-2115000 2.1576240360240537
2115001-2120000 2.3419103469026243
2120001-2125000 1.199412075344963
2125001-2130000 1.2107005494730458
2130001-2135000 1.8684044465007539
2135001-2140000 0.8386825735217505
2140001-2145000 0.7786630977547137
2145001-2150000 1.6583221640136951
2150001-2155000 2.2129012743683605
2155001-2160000 2.5550666233725057
2160001-2165000 1.8963128017798216
2165001-2170000 1.7172110771536757
2170001-2175000 2.277371874460663
2175001-2180000 1.9974158555820627
2180001-2185000 1.447284110837454
2185001-2190000 1.7298313059035901
2190001-2195000 3.4322540824356524
2195001-2200000 3.0877545925349628
2200001-2205000 3.414167577603089
2205001-2210000 2.686384993059607
2210001-2215000 1.8116995452567481
2215001-2220000 3.1471924985662354
2220001-2225000 2.857144060865636
2225001-2230000 1.5661622052002762
2230001-2235000 3.556989364775276
2235001-2240000 2.812196041043509
2240001-2245000 0.4597015971169727
2245001-2250000 0.311999590077509
2250001-2255000 0.4429390920528074
2255001-2260000 0.677582882678388
2260001-2265000 0.4664121607166683
2265001-2270000 0.5797483033478146
2270001-2275000 1.5644691059316114
2275001-2280000 1.7341193875169785
2280001-2285000 0.8132168059565139
2285001-2290000 0.9953421494115099
2290001-2295000 1.8637672397230236
2295001-2300000 1.2678572960184522
2300001-2305000 2.3712534511448733
2305001-2310000 10.90222759957458
2310001-2315000 2.199727834057622
2315001-2320000 1.6344158316761759
2320001-2325000 2.0547272067323705
2325001-2330000 3.5778202913757995
2330001-2335000 2.081497781472138
2335001-2340000 0.9382908130017676
2340001-2345000 0.848541641759479
2345001-2350000 0.7199736148888323
2350001-2355000 0.5837475408405679
2355001-2360000 1.1018860111134203
2360001-2365000 1.333857771000707
2365001-2370000 0.586867963154275
2370001-2375000 0.8125569025360787
2375001-2380000 0.7957145955948772
2380001-2385000 0.532123054930015
2385001-2390000 1.1239399609945147
2390001-2395000 3.6592683615197164
2395001-2400000 0.47028293166914287
2400001-2405000 0.9297431507654131
2405001-2410000 0.8346316859999322
2410001-2415000 0.17058456378737102
2415001-2420000 0.4176405099729357
2420001-2425000 0.8632783195058344
2425001-2430000 17.08926563219397
2430001-2435000 24.386929412801518
2435001-2440000 2.9236907982635416
2440001-2445000 3.749183222347563
2445001-2450000 4.963432173697789
2450001-2455000 3.176268511075752
2455001-2460000 1.5482747518404856
2460001-2465000 1.4474429360189918
2465001-2470000 2.1036517113281388
2470001-2475000 2.365162655142731
2475001-2480000 4.797597015561268
2480001-2485000 1.7165860450225086
2485001-2490000 0.8919080969587686
2490001-2495000 2.4705555696298145
2495001-2500000 1.6961619148916733
2500001-2505000 1.0495354959666798
2505001-2510000 1.0373057460667607
2510001-2515000 1.1601678550721508
2515001-2520000 1.6037678816969458
2520001-2525000 2.703340168514749
2525001-2530000 4.266591828917092
2530001-2535000 1.7258250364333154
2535001-2540000 1.5035945947097964
2540001-2545000 1.8819025009783577
2545001-2550000 2.773813386282036
2550001-2555000 4.48277118506601
2555001-2560000 3.1823369174131697
2560001-2565000 2.1852075850476753
2565001-2570000 1.906933003754286
2570001-2575000 1.8875414130314592
2575001-2580000 3.245402188654961
2580001-2585000 7.918144852541293
2585001-2590000 2.1730127964475674
2590001-2595000 1.5091225362497744
2595001-2600000 4.441970912576584
2600001-2605000 2.6720710365828464
2605001-2610000 1.328192701621463
2610001-2615000 1.3939499281095078
2615001-2620000 1.6629612600699024
2620001-2625000 1.182662808864321
2625001-2630000 1.0764969337262436
2630001-2635000 1.532258872259824
2635001-2640000 2.0798824357852457
2640001-2645000 4.757242251464293
2645001-2650000 2.0405602846758306
2650001-2655000 1.3576995140587882
2655001-2660000 1.7448600222454136
2660001-2665000 0.9675473190154609
2665001-2670000 0.8414787659842576
2670001-2675000 1.2162489533123944
2675001-2680000 1.3075738620642583
2680001-2685000 3.782789782428137
2685001-2690000 5.661084810988044
2690001-2695000 2.1333643153413937
2695001-2700000 1.9706514856924429
2700001-2705000 2.022402217680327
2705001-2710000 2.3065661543902083
2710001-2715000 1.6697634002357724
2715001-2720000 2.06854794895854
2720001-2725000 2.603860406502441
2725001-2730000 1.29817183266685
2730001-2735000 1.1019554293888025
2735001-2740000 10.297400403691945
2740001-2745000 6.678626315719285
2745001-2750000 2.1865703314112386
2750001-2755000 4.146411038855973
2755001-2760000 3.4080995739832285
2760001-2765000 5.5672809231966855
2765001-2770000 5.73644377189297
2770001-2775000 2.2690598020482344
2775001-2780000 2.2286548581491794
2780001-2785000 1.964178808458883
2785001-2790000 1.491693965613753
2790001-2795000 1.8683596475021593
2795001-2800000 3.2295050592063017
2800001-2805000 1.9585339690076764
2805001-2810000 1.6334510513982234
2810001-2815000 1.949614055402218
2815001-2820000 7.62250509883184
2820001-2825000 3.2792397425233406
2825001-2830000 1.165373389145934
2830001-2835000 1.9563733653130189
2835001-2840000 2.296967826846523
2840001-2845000 2.164224258870052
2845001-2850000 1.8256975550895445
2850001-2855000 2.168425936689545
2855001-2860000 7.034758329890952
2860001-2865000 4.225028271718061
2865001-2870000 1.8091884483415395
2870001-2875000 2.0413293397639505
2875001-2880000 2.2677786412350165
2880001-2885000 2.0025012047356494
2885001-2890000 3.743093599527519
2890001-2895000 4.375746520784341
2895001-2900000 1.7853119592899922
2900001-2905000 1.3151180633717117
2905001-2910000 1.63367926889129
2910001-2915000 2.167584182502339
2915001-2920000 4.086454593241482
2920001-2925000 5.466494244360867
2925001-2930000 1.4838086554625454
2930001-2935000 1.8826248474743672
2935001-2940000 4.395535719541619
2940001-2945000 4.104195325740709
2945001-2950000 2.131562385493905
2950001-2955000 1.4367138008933587
2955001-2960000 1.7280861246402073
2960001-2965000 2.0011095637002594
2965001-2970000 0.9422828412426232
2970001-2975000 0.6711484412359652
2975001-2980000 0.7223968109140716
2980001-2985000 0.6538614321112907
2985001-2990000 1.0774974557937664
2990001-2995000 1.5015160875022908
2995001-3000000 1.075028349608509
3000001-3005000 1.2695418450862057
3005001-3010000 0.9461644877963535
3010001-3015000 1.4230904751040419
3015001-3020000 1.9272547118472767
3020001-3025000 0.7337320459872448
3025001-3030000 0.8289637312179089
3030001-3035000 1.7537889363584294
3035001-3040000 0.9258454711760487
3040001-3045000 0.7472259482154764
3045001-3050000 1.364043187786592
3050001-3055000 1.5172884862814708
3055001-3060000 2.419882357416959
3060001-3065000 1.7631591424675037
3065001-3070000 0.8201334497918041
3070001-3075000 0.8195706983495125
3075001-3080000 1.1501423730529916
3080001-3085000 2.019469150934924
3085001-3090000 1.8177628252936078
3090001-3095000 1.7731738708964009
3095001-3100000 2.170417605118596
3100001-3105000 2.710093484330402
3105001-3110000 4.32317474761469
3110001-3115000 2.7877284173575125
3115001-3120000 1.9407586409266657
3120001-3125000 2.0940743238027193
3125001-3130000 2.4448305726906074
3130001-3135000 5.8483773355423
3135001-3140000 3.5520158126488597
3140001-3145000 2.9661112018094755
3145001-3150000 1.7834438831778736
3150001-3155000 1.2576721166140175
3155001-3160000 1.4135532624661655
3160001-3165000 1.778132969406033
3165001-3170000 3.2279619653472365
3170001-3175000 2.741673292072242
3175001-3180000 2.275044465294543
3180001-3185000 4.202262033069854
3185001-3190000 6.4992308145477375
3190001-3195000 1.509908383549596
3195001-3200000 1.464879633778416
3200001-3205000 1.8563620709696946
3205001-3210000 2.7286365168605595
3210001-3215000 5.480954523344244
3215001-3220000 4.25671134433053
3220001-3225000 5.765296531965162
3225001-3230000 5.277362235039927
3230001-3235000 2.5223418892542524
3235001-3240000 3.111001376414711
3240001-3245000 3.6830934051847963
3245001-3250000 4.079336702906037
3250001-3255000 2.54003102026482
3255001-3260000 1.7985361254800512
3260001-3265000 3.547711730651222
3265001-3270000 1.32312473806588
3270001-3275000 1.4554403027773002
3275001-3280000 3.752196341351729
3280001-3285000 2.465433309349498
3285001-3290000 2.873701732290974
3290001-3295000 2.873701732290974
3295001-3300000 2.873701732290974
3300001-3305000 2.873701732290974
3305001-3310000 2.873701732290974
3310001-3315000 2.873701732290974
3315001-3320000 2.873701732290974
3320001-3325000 2.873701732290974
3325001-3330000 2.873701732290974
3330001-3335000 2.873701732290974
3335001-3340000 2.873701732290974
3340001-3345000 2.873701732290974
3345001-3350000 3.004770849640167
3350001-3355000 2.564606401300581
3355001-3360000 3.296683237749546
3360001-3365000 6.028823599950504
3365001-3370000 2.579776013905724
3370001-3375000 2.094691849992307
3375001-3380000 1.3054488358581098
3380001-3385000 0.7910651556003603
3385001-3390000 0.9758913079925057
3390001-3395000 1.319070796948234
3395001-3400000 0.8661026909600769
3400001-3405000 1.0727015904357584
3405001-3410000 2.874672657550566
3410001-3415000 1.3272787970456243
3415001-3420000 0.8919664268284648
3420001-3425000 0.7844093977355797
3425001-3430000 1.2072692509700078
3430001-3435000 5.304228771294315
3435001-3440000 9.429482456917953
3440001-3445000 2.5031695299413794
3445001-3450000 2.065530344397533
3450001-3455000 2.342656707707586
3455001-3460000 1.5336432581174577
3460001-3465000 2.79731547284621
3465001-3470000 1.5159125307226047
3470001-3475000 1.0229173234766828
3475001-3480000 2.7795346534602987
3480001-3485000 6.9850553414476515
3485001-3490000 3.786997005470533
3490001-3495000 1.8850264414936932
3495001-3500000 6.131894382466265
3500001-3505000 3.030453377453118
3505001-3510000 1.7322309176448225
3510001-3515000 2.5050894313253718
3515001-3520000 1.8779350614622978
3520001-3525000 3.18656495800539
3525001-3530000 2.3626353342464617
3530001-3535000 1.9607672395852658
3535001-3540000 2.486199292887005
3540001-3545000 1.6800898172622902
3545001-3550000 2.6995693042411473
3550001-3555000 3.3582640046741457
3555001-3560000 1.4530185006116019
3560001-3565000 1.9084641450495916
3565001-3570000 3.192781931728604
3570001-3575000 2.2554920601244186
3575001-3580000 2.4730148931570333
3580001-3585000 5.3062746058777455
3585001-3590000 4.859142841581173
3590001-3595000 1.8767565467134397
3595001-3600000 2.261279112132175
3600001-3605000 4.7698900386006375
3605001-3610000 2.06857152518487
3610001-3615000 2.1521391128668297
3615001-3620000 2.516366151268826
3620001-3625000 1.8752395039649015
3625001-3630000 1.3711651413998536
3630001-3635000 1.6305279052833994
3635001-3640000 3.848749454233463
3640001-3645000 3.471700282705448
3645001-3650000 3.0939497070614026
3650001-3655000 2.446167389139191
3655001-3660000 2.531872609275465
3660001-3665000 12.717052108011487
3665001-3670000 3.6453311615276762
3670001-3675000 2.3647419536290695
3675001-3680000 1.7520813914556141
3680001-3685000 1.3453582624472837
3685001-3690000 1.1761268539652614
3690001-3695000 1.5122646044199461
3695001-3700000 1.5900422383389547
3700001-3705000 0.7911882613313314
3705001-3710000 0.8166721595029598
3710001-3715000 1.1369741312057526
3715001-3720000 1.635270551386927
3720001-3725000 1.2642839664947136
3725001-3730000 1.635972503117758
3730001-3735000 1.4933905677954686
3735001-3740000 0.6242709714688626
3740001-3745000 0.9846695853118165
3745001-3750000 1.374604308755228
3750001-3755000 0.8413527862925981
3755001-3760000 1.257867538591164
3760001-3765000 1.1761092226316776
3765001-3770000 1.3000403692016247
3770001-3775000 2.1264756931949074
3775001-3780000 1.2101286438998113
3780001-3785000 0.8407754561297829
3785001-3790000 1.0071926401769506
3790001-3795000 0.8396386900254618
3795001-3800000 0.47449847765331804
3800001-3805000 0.5542363199237719
3805001-3810000 1.1479817303402209
3810001-3815000 1.6030751778915653
3815001-3820000 2.7859942941509193
3820001-3825000 5.021634260610046
3825001-3830000 1.7791375189446732
3830001-3835000 1.1154895850088618
3835001-3840000 0.565449711244355
3840001-3845000 1.7056597678704184
3845001-3850000 3.8940996815059763
3850001-3855000 0.6609562901484255
3855001-3860000 3.047348714707425
3860001-3865000 5.152821252620153
3865001-3870000 1.1292086726349866
3870001-3875000 1.5832171519103055
3875001-3880000 4.213895234612561
3880001-3885000 3.0755985529701206
3885001-3890000 1.8100847422142887
3890001-3895000 2.399233690289208
3895001-3900000 1.1431614744576297
3900001-3905000 0.9297589846994251
3905001-3910000 1.1518817770069503
3910001-3915000 1.9438734671304498
3915001-3920000 2.5384870921546154
3920001-3925000 1.983722217744825
3925001-3930000 4.87499310596736
3930001-3935000 1.7766669015286647
3935001-3940000 1.3289241957826903
3940001-3945000 1.083611166117898
3945001-3950000 0.6417007710458825
3950001-3955000 0.49258915523540625
3955001-3960000 0.6170394738469593
3960001-3965000 1.3359354243560966
3965001-3970000 0.39842880900926414
3970001-3975000 0.36056226756937326
3975001-3980000 0.5757635597943678
3980001-3985000 0.3176306885974833
3985001-3990000 0.42011717270329924
3990001-3995000 0.2121862309725018
3995001-4000000 0.25037376384568694
4000001-4005000 0.4633722380149717
4005001-4010000 0.25535698280633967
4010001-4015000 0.5483136403900304
4015001-4020000 0.4734757167290826
4020001-4025000 0.5720273850869976
4025001-4030000 0.5397632691958556
4030001-4035000 0.3471168546377409
4035001-4040000 0.46002650927162236
4040001-4045000 0.41668627195393326
4045001-4050000 0.37880453567977684
4050001-4055000 0.4813413280130156
4055001-4060000 1.0749291096970328
4060001-4065000 0.6414028913540069
4065001-4070000 0.40388674978115535
4070001-4075000 0.37534264387109567
4075001-4080000 0.29658622005559765
4080001-4085000 0.6375601408233987
4085001-4090000 0.7569157422653644
4090001-4095000 0.36228320732634356
4095001-4100000 0.43203216316707665
4100001-4105000 0.6040835047326583
4105001-4110000 0.7578207591020879
4110001-4115000 1.3893739738159678
4115001-4120000 2.979789854071806
4120001-4125000 0.45529994086689335
4125001-4130000 0.4984949359661973
4130001-4135000 0.9431690638405151
4135001-4140000 0.5806334422167508
4140001-4145000 1.0710894957771542
4145001-4150000 1.1166046194422832
4150001-4155000 0.9053934606458259
4155001-4160000 0.3430176741986396
4160001-4165000 0.12469075262685105
4165001-4170000 0.2521921551968422
4170001-4175000 3.0445989146142542
4175001-4180000 1.6892273593701557
4180001-4185000 0.721836850323945
4185001-4190000 0.8857907716991541
4190001-4195000 1.4560512797124026
4195001-4200000 1.393926516584474
4200001-4205000 1.1806255306395381
4205001-4210000 1.935961906465738
4210001-4215000 2.2088820029761114
4215001-4220000 0.6002293420159307
4220001-4225000 0.41065338938626206
4225001-4230000 1.064300556182368
4230001-4235000 1.93157908701769
4235001-4240000 1.3579354241743509
4240001-4245000 1.7370339240365569
4245001-4250000 3.337300645143281
4250001-4255000 4.838243304765665
4255001-4260000 4.109356095119465
4260001-4265000 6.454939155051761
4265001-4270000 4.35715732656392
4270001-4275000 3.3392599149349858
4275001-4280000 2.895294547830205
4280001-4285000 1.9858389859367642
4285001-4290000 1.8551517877775312
4290001-4295000 1.781628142836357
4295001-4300000 1.8369831375219388
4300001-4305000 1.7597921901661262
4305001-4310000 1.5625324266129885
4310001-4315000 1.7841817433628095
4315001-4320000 2.0152673935733896
4320001-4325000 1.918892617129713
4325001-4330000 1.9161216662880294
4330001-4335000 1.9470165130525745
4335001-4340000 2.4667713849508
4340001-4345000 2.979292405003768
4345001-4350000 2.009341389449267
4350001-4355000 2.1864879448312933
4355001-4360000 2.5172909262546206
4360001-4365000 2.057246029396259
4365001-4370000 2.1810327883898655
4370001-4375000 2.04586295128884
4375001-4380000 2.4976386124598506
4380001-4385000 1.1285191702446935
4385001-4390000 0.7262213307825697
4390001-4395000 0.9920682975006393
4395001-4400000 0.778575709230175
4400001-4405000 1.8126119984964073
4405001-4410000 4.480874531243358
4410001-4415000 1.7485791971598366
4415001-4420000 2.257181966098531
4420001-4425000 2.6257331680247606
4425001-4430000 2.1555438218346676
4430001-4435000 2.336125816750685
4435001-4440000 2.3495384750852955
4440001-4445000 1.448847631505371
4445001-4450000 1.0677341002524972
4450001-4455000 3.7285090994485115
4455001-4460000 2.063670971329816
4460001-4465000 1.7260849713213158
4465001-4470000 4.687583442152858
4470001-4475000 2.2523661474237127
4475001-4480000 1.8760975165021527
4480001-4485000 1.269573607316402
4485001-4490000 1.1263048066945305
4490001-4495000 1.601274898783499
4495001-4500000 2.0954695394345197
4500001-4505000 1.3471125030906896
4505001-4510000 1.1190245190246804
4510001-4515000 1.0333199403107813
4515001-4520000 1.1283654975197033
4520001-4525000 0.8941354329614741
4525001-4530000 1.0668641547650086
4530001-4535000 3.1719194565385154
4535001-4540000 2.7840845154885914
4540001-4545000 0.9926899387545273
4545001-4550000 0.791215960927538
4550001-4555000 2.301219107122352
4555001-4560000 3.3421760020076303
4560001-4565000 1.5791923984804364
4565001-4570000 1.3653805981390745
4570001-4575000 1.6963854596308454
4575001-4580000 1.5206874719825003
4580001-4585000 1.8178932472594662
4585001-4590000 7.405196599260645
4590001-4595000 2.3471773112859102
4595001-4600000 1.6404815327647484
4600001-4605000 0.9908826119244747
4605001-4610000 0.6623728087160099
4610001-4615000 0.7774171326096646
4615001-4620000 0.959156247090713
4620001-4625000 1.238847352151366
4625001-4630000 0.6494575555819887
4630001-4635000 0.49020162084793106
4635001-4640000 0.7283350991685755
4640001-4645000 0.8487907098440357
4645001-4650000 0.7497877716782547
4650001-4655000 1.32194322948361
4655001-4660000 2.90797294376818
4660001-4665000 3.6062753903063776
4665001-4670000 1.8834362211180737
4670001-4675000 1.2004302966796858
4675001-4680000 1.9367823557160713
4680001-4685000 2.110099977085067
4685001-4690000 0.9733996366067961
4690001-4695000 2.1070168609019704
4695001-4700000 3.3924251622823367
4700001-4705000 1.3813107652064154
4705001-4710000 2.8746933593425115
4710001-4715000 3.1864440612661586
4715001-4720000 1.048347867023228
4720001-4725000 1.373484098879405
4725001-4730000 1.821030372317526
4730001-4735000 1.655974589605295
4735001-4740000 1.4210724717128556
4740001-4745000 1.0846816245842432
4745001-4750000 6.7639028576564595
4750001-4755000 2.3190139143381083
4755001-4760000 0.9751994519797992
4760001-4765000 0.698126410609273
4765001-4770000 0.3502430412090999
4770001-4775000 1.0316851699750085
4775001-4780000 0.3913607404271993
4780001-4785000 0.09484949200552314
4785001-4790000 4.743900241585873
4790001-4795000 1.6113435336158315
4795001-4800000 0.6124871787918063
4800001-4805000 0.7795985502820975
4805001-4810000 1.4669314741309598
4810001-4815000 1.3693645455939034
4815001-4820000 0.8389930166799272
4820001-4825000 1.474117972194848
4825001-4830000 1.854027710644399
4830001-4835000 1.6759153522167805
4835001-4840000 1.0666180378304146
4840001-4845000 0.9312226495076721
4845001-4850000 0.566648007579895
4850001-4855000 0.3618576005702941
4855001-4860000 0.8251331582654449
4860001-4865000 1.9946249829231644
4865001-4870000 1.1584620319232617
4870001-4875000 1.2337014709961955
4875001-4880000 1.3781547164468348
4880001-4885000 1.4034956091338773
4885001-4890000 1.2213078192243638
4890001-4895000 1.3048247252533776
4895001-4900000 0.5650794842946748
4900001-4905000 0.4493648096354396
4905001-4910000 1.045223205192824
4910001-4915000 1.9876894470712616
4915001-4920000 1.4427172496756846
4920001-4925000 1.0909103075201012
4925001-4930000 1.1288644368515786
4930001-4935000 1.7243859550132081
4935001-4940000 1.7295069841991793
4940001-4945000 1.633510893364298
4945001-4950000 5.276364314319922
4950001-4955000 1.600671908501554
4955001-4960000 0.833701999304445
4960001-4965000 0.9750719608887688
4965001-4970000 0.7561353533227129
4970001-4975000 0.48487526418861754
4975001-4980000 0.7335714999436126
4980001-4985000 2.298705413690358
4985001-4990000 1.0770454907993556
4990001-4995000 0.6258885643930959
4995001-5000000 0.4715094292526495
5000001-5005000 0.4303267234150919
5005001-5010000 0.47733090256757804
5010001-5015000 4.603516211370845
5015001-5020000 3.1226602929934923
5020001-5025000 0.9441504400548525
5025001-5030000 1.9425107593850575
5030001-5035000 1.361105470925673
5035001-5040000 0.5653796018036384
5040001-5045000 0.7373986445725212
5045001-5050000 1.4942917574985308
5050001-5055000 1.3306158135032093
5055001-5060000 1.5622629771821797
5060001-5065000 3.570746752252423
5065001-5070000 2.781771090151516
5070001-5075000 2.0873621364540793
5075001-5080000 2.9151469426982715
5080001-5085000 2.049119749270907
5085001-5090000 0.7707894228664868
5090001-5095000 0.8402465800644977
5095001-5100000 2.9673746814483084
5100001-5105000 0.9381546520132421
5105001-5110000 0.8124733699990241
5110001-5115000 1.5431764787332765
5115001-5120000 2.1538254978144122
5120001-5125000 1.7244736438505797
5125001-5130000 2.0634202117512186
5130001-5135000 0.9562863643617023
5135001-5140000 0.7256900091084432
5140001-5145000 1.1838595496837208
5145001-5150000 1.6928163261423348
5150001-5155000 0.7101028469888814
5155001-5160000 0.6101371266798149
5160001-5165000 1.6565231339203232
5165001-5170000 1.6029845904252709
5170001-5175000 0.7689909656461519
5175001-5180000 0.7623412861167547
5180001-5185000 1.8837574016112948
5185001-5190000 1.5186906954432084
5190001-5195000 1.2699330404611735
5195001-5200000 1.293252138133907
5200001-5205000 1.6811815395669618
5205001-5210000 3.7728594006347307
5210001-5215000 9.517962030813706
5215001-5220000 2.2168561567124514
5220001-5225000 1.2896030962122713
5225001-5230000 2.3564898865889434
5230001-5235000 1.6014775531768763
5235001-5240000 1.0369793887697
5240001-5245000 1.376888726209358
5245001-5250000 5.858780657296521
5250001-5255000 1.7722748625400795
5255001-5260000 1.267298127760199
5260001-5265000 1.3975852756680571
5265001-5270000 1.238232596985204
5270001-5275000 1.9320645323503827
5275001-5280000 1.0389007337469904
5280001-5285000 0.7048468731446064
5285001-5290000 1.0321306523054612
5290001-5295000 2.310305968288777
5295001-5300000 1.901652999287769
5300001-5305000 0.8484023964318483
5305001-5310000 0.7960438417447783
5310001-5315000 1.8451987859337495
5315001-5320000 1.8741913359227342
5320001-5325000 2.458859836795883
5325001-5330000 5.424061608990829
5330001-5335000 2.46227959683634
5335001-5340000 2.685918769887416
5340001-5345000 1.1852510734687758
5345001-5350000 0.8225739413139399
5350001-5355000 3.745578227829104
5355001-5360000 1.8959971992189377
5360001-5365000 1.1671009579758065
5365001-5370000 2.950260711183721
5370001-5375000 3.8756485416070436
5375001-5380000 2.805994264953954
5380001-5385000 2.995429898342126
5385001-5390000 1.2630875543422744
5390001-5395000 0.9322826072482969
5395001-5400000 1.036719828362958
5400001-5405000 1.5790909366961456
5405001-5410000 1.8781788973171027
5410001-5415000 1.5123825267165476
5415001-5420000 0.8104411215628633
5420001-5425000 0.5439941661476465
5425001-5430000 4.2543030968184725
5430001-5435000 0.6044089479001202
5435001-5440000 0.24115932312576266
5440001-5445000 0.7693017080039631
5445001-5450000 2.3021064445444135
5450001-5455000 1.1543380114397408
5455001-5460000 0.5211025704129685
5460001-5465000 0.5267032916516349
5465001-5470000 1.5488561199104813
5470001-5475000 4.706585319362157
5475001-5480000 1.5488266310541157
5480001-5485000 1.521246095217426
5485001-5490000 1.979218660513835
5490001-5495000 2.172255342447
5495001-5500000 1.7694177097061383
5500001-5505000 0.5858740548116047
5505001-5510000 0.5575345567763921
5510001-5515000 1.7189553425878086
5515001-5520000 0.569318230755084
5520001-5525000 0.4281437531448202
5525001-5530000 3.201952785805978
5530001-5535000 2.888771027903158
5535001-5540000 0.8316190494960475
5540001-5545000 1.4192525798343016
5545001-5550000 2.2888222553956323
5550001-5555000 2.3094355955856365
5555001-5560000 2.4810730850906304
5560001-5565000 2.014105483418132
5565001-5570000 2.3926782609245953
5570001-5575000 1.58036063944157
5575001-5580000 1.1912144285124588
5580001-5585000 2.211188380641145
5585001-5590000 2.789529828472028
5590001-5595000 1.7718906914981392
5595001-5600000 1.565508466243582
5600001-5605000 1.9469731092340725
5605001-5610000 4.695887346354079
5610001-5615000 4.553136220233447
5615001-5620000 4.06375105924987
5620001-5625000 4.021615568587216
5625001-5630000 2.668019770019307
5630001-5635000 4.10395367761414
5635001-5640000 4.021128631187298
5640001-5645000 1.9906994224169483
5645001-5650000 1.5171834686040226
5650001-5655000 1.882051446504486
5655001-5660000 1.5013012423926215
5660001-5665000 1.8957996523111984
5665001-5670000 3.8515193935994096
5670001-5675000 0.8882610953451112
5675001-5680000 1.0415752294365057
5680001-5685000 1.5269146605787265
5685001-5690000 1.9065746187559904
5690001-5695000 4.0202637312081935
5695001-5700000 2.793713206508263
5700001-5705000 4.177599528526457
5705001-5710000 2.650897880657764
5710001-5715000 1.4508009356947718
5715001-5720000 16.175747240887866
5720001-5725000 8.62530094405288
5725001-5730000 0.8495793447738452
5730001-5735000 0.5632812691867057
5735001-5740000 0.3075341816491538
5740001-5745000 0.45769119766121674
5745001-5750000 1.2801629232204452
5750001-5755000 0.945270808535833
5755001-5760000 0.6819831579916695
5760001-5765000 0.6179948928010788
5765001-5770000 0.903317883560812
5770001-5775000 9.710956058487438
5775001-5780000 2.6641777940296767
5780001-5785000 1.6693883156633822
5785001-5790000 0.47256193541273994
5790001-5795000 0.1002040790676271
5795001-5800000 0.03719823234621622
5800001-5805000 0.1690819896566657
5805001-5810000 0.6482503182249417
5810001-5815000 0.3820987600236748
5815001-5820000 0.9918940660279618
5820001-5825000 1.1732951109171814
5825001-5830000 0.6639253029116984
5830001-5835000 0.9688531553142277
5835001-5840000 1.150963428802635
5840001-5845000 0.7696425120553161
5845001-5850000 1.4790008676289574
5850001-5855000 3.198577506860898
5855001-5860000 1.5929623566425888
5860001-5865000 0.9296719296919138
5865001-5870000 0.8390757971343346
5870001-5875000 1.0789736669196415
5875001-5880000 1.3100031523600615
5880001-5885000 1.2697203106504875
5885001-5890000 1.635856583513206
5890001-5895000 1.6213730145646268
5895001-5900000 1.0879823706869725
5900001-5905000 0.9020189131811486
5905001-5910000 0.743896496490014
5910001-5915000 1.1763111914716953
5915001-5920000 2.9077290783412155
5920001-5925000 0.658182569449877
5925001-5930000 0.536060696515268
5930001-5935000 1.0187290289268627
5935001-5940000 1.7887811271602938
5940001-5945000 1.3434938493112958
5945001-5950000 1.1891567779104197
5950001-5955000 1.7624681521358354
5955001-5960000 2.1305885319201963
5960001-5965000 1.6870181877615091
5965001-5970000 1.6309040898131626
5970001-5975000 2.67229950236126
5975001-5980000 2.0200535885271593
5980001-5985000 1.39688165550796
5985001-5990000 1.6279486906427687
5990001-5995000 1.4512853859744095
5995001-6000000 1.0670565129703786
6000001-6005000 0.6192605800125244
6005001-6010000 1.7248855688533653
6010001-6015000 3.48938529593137
6015001-6020000 1.1930771859435196
6020001-6025000 1.8293628142906142
6025001-6030000 4.103812040311247
6030001-6035000 2.538884994576656
6035001-6040000 1.7972421760308643
6040001-6045000 2.3767665750923452
6045001-6050000 1.6400121053902315
6050001-6055000 1.1827487694472518
6055001-6060000 2.5676451631600608
6060001-6065000 3.188097248474102
6065001-6070000 0.8056854262091846
6070001-6075000 0.7768683634294264
6075001-6080000 1.7488221310382082
6080001-6085000 4.251683589149331
6085001-6090000 1.2505457597688343
6090001-6095000 1.523857399051533
6095001-6100000 1.9837744836591398
6100001-6105000 1.0002117500638372
6105001-6110000 1.5285206003058085
6110001-6115000 1.248396077370484
6115001-6120000 1.21248227754334
6120001-6125000 2.0034409107959195
6125001-6130000 1.5192058682851928
6130001-6135000 1.0768329566588244
6135001-6140000 0.8791655839198934
6140001-6145000 0.8627402174358793
6145001-6150000 0.8075677645978537
6150001-6155000 0.6034131370610574
6155001-6160000 1.2774808810666423
6160001-6165000 1.7865941374276861
6165001-6170000 0.5689481843648483
6170001-6175000 0.5276858897922317
6175001-6180000 1.5725922417491478
6180001-6185000 6.394961650114426
6185001-6190000 1.4564847107862997
6190001-6195000 1.39839172118186
6195001-6200000 1.1328168069648044
6200001-6205000 1.1641033441038577
6205001-6210000 2.1396035705482492
6210001-6215000 1.166821442906412
6215001-6220000 1.1101588659713586
6220001-6225000 0.9592262963892514
6225001-6230000 1.0096321482057422
6230001-6235000 1.7293808139405324
6235001-6240000 1.0462998171321032
6240001-6245000 0.5168777506120273
6245001-6250000 0.529989121632986
6250001-6255000 1.1020715835636954
6255001-6260000 1.294701815612224
6260001-6265000 1.5336230333482272
6265001-6270000 1.362871078792526
6270001-6275000 0.6548881094747457
6275001-6280000 1.07910572979748
6280001-6285000 2.3630517793201977
6285001-6290000 3.0141220250339575
6290001-6295000 5.842924239173
6295001-6300000 2.311375436148176
6300001-6305000 2.413166292488473
6305001-6310000 3.6746746201993195
6310001-6315000 3.0973892955328375
6315001-6320000 9.297117081754559
6320001-6325000 18.9019147477899
6325001-6330000 1.9096302389014626
6330001-6335000 1.4497091037139587
6335001-6340000 2.7197877922686393
6340001-6345000 2.0804911418215233
6345001-6350000 0.6102068020054979
6350001-6355000 0.41713093202595064
6355001-6360000 0.8721627589632122
6360001-6365000 2.7119212778505073
6365001-6370000 1.7718835741695766
6370001-6375000 2.1253895093112005
6375001-6380000 1.3015526797979604
6380001-6385000 0.8644831962444502
6385001-6390000 1.0477900340657087
6390001-6395000 2.4549319242380143
6395001-6400000 3.3236380472486755
6400001-6405000 1.636761291524401
6405001-6410000 1.6886747032622142
6410001-6415000 3.494647097337104
6415001-6420000 1.5805573682032208
6420001-6425000 0.9402705387588375
6425001-6430000 2.689546354031349
6430001-6435000 11.113789466801897
6435001-6440000 1.5865873573995486
6440001-6445000 1.395027846716592
6445001-6450000 0.7989327650283301
6450001-6455000 0.5658509143775675
6455001-6460000 0.6313536654854475
6460001-6465000 1.7817402314833028
6465001-6470000 3.6690879495717446
6470001-6475000 2.462148032446894
6475001-6480000 3.1470236494290136
6480001-6485000 1.6228578487837786
6485001-6490000 0.909910109882769
6490001-6495000 0.7399700342642805
6495001-6500000 1.2763410231595465
6500001-6505000 1.8446878033878242
6505001-6510000 0.6938378198280584
6510001-6515000 0.7261475463396407
6515001-6520000 1.2677566879690108
6520001-6525000 0.9563821741009403
6525001-6530000 1.4439788986157933
6530001-6535000 3.0476058255132763
6535001-6540000 1.2277630778646196
6540001-6545000 0.8658201030985333
6545001-6550000 1.252859530157677
6550001-6555000 2.6618727477234643
6555001-6560000 2.8345500629178506
6560001-6565000 1.6767075775082503
6565001-6570000 2.178879745202558
6570001-6575000 7.851873396071242
6575001-6580000 2.7022045801214123
6580001-6585000 1.0856214835640996
6585001-6590000 1.032062988460767
6590001-6595000 1.4429822744677447
6595001-6600000 2.0497154441240055
6600001-6605000 0.6160783620407911
6605001-6610000 0.5196468504137391
6610001-6615000 1.2225687336313962
6615001-6620000 2.0674802908194483
6620001-6625000 4.74372644492546
6625001-6630000 2.311353767726724
6630001-6635000 1.9006621348516168
6635001-6640000 1.83753018140145
6640001-6645000 1.2377404931165472
6645001-6650000 0.9600937241070205
6650001-6655000 1.2963356624842703
6655001-6660000 1.9575866429625137
6660001-6665000 1.604011536777853
6665001-6670000 3.4362400760181893
6670001-6675000 2.242372709640167
6675001-6680000 1.0394946682223376
6680001-6685000 3.079759600660982
6685001-6690000 1.0668995547571651
6690001-6695000 0.709397935401236
6695001-6700000 0.8481473088809631
6700001-6705000 0.7967267810176455
6705001-6710000 1.7148632976168774
6710001-6715000 1.295328367004285
6715001-6720000 1.3503095954758106
6720001-6725000 1.7922474306791332
6725001-6730000 3.642021071941367
6730001-6735000 2.8830815239721357
6735001-6740000 0.5365589949951287
6740001-6745000 0.4444398286544062
6745001-6750000 0.5937914855268928
6750001-6755000 1.0878854958612367
6755001-6760000 3.026847363879473
6760001-6765000 1.4235324063073411
6765001-6770000 0.7925990084044686
6770001-6775000 0.9211169901771814
6775001-6780000 1.453359659042942
6780001-6785000 1.202213656712627
6785001-6790000 0.6318535706365321
6790001-6795000 1.8395251158850787
6795001-6800000 5.07539651694939
6800001-6805000 0.5392820294866478
6805001-6810000 0.679887370075337
6810001-6815000 1.024857819876166
6815001-6820000 0.8158309683246245
6820001-6825000 0.6204249448967881
6825001-6830000 0.6492505971467658
6830001-6835000 0.9526353967149915
6835001-6840000 0.9281264758700265
6840001-6845000 1.4466851278699187
6845001-6850000 1.3423967785440154
6850001-6855000 1.115096335755173
6855001-6860000 1.3600981654320494
6860001-6865000 1.1740505476111869
6865001-6870000 1.6131922852154974
6870001-6875000 1.7890515166934486
6875001-6880000 1.3753482841190494
6880001-6885000 2.9707195598094875
6885001-6890000 4.44035735609489
6890001-6895000 1.5836180998492075
6895001-6900000 1.081465765478349
6900001-6905000 1.2613398040553607
6905001-6910000 1.2342408502203794
6910001-6915000 0.8387290465268631
6915001-6920000 8.78220567705196
6920001-6925000 1.7915074117491754
6925001-6930000 0.5797570584266086
6930001-6935000 1.2435068716688973
6935001-6940000 1.318932738695735
6940001-6945000 0.9213033075302738
6945001-6950000 0.9330809203700964
6950001-6955000 0.6684172478059777
6955001-6960000 0.5706274617635586
6960001-6965000 1.9174806879663793
6965001-6970000 3.0351093262348265
6970001-6975000 0.8355281780094568
6975001-6980000 1.0505719969580023
6980001-6985000 1.6608080942506933
6985001-6990000 0.6959931421301597
6990001-6995000 0.632228809051499
6995001-7000000 2.763860303083636
7000001-7005000 3.5566375281125757
7005001-7010000 0.9164725392889864
7010001-7015000 1.9496073904280673
7015001-7020000 2.784676088831924
7020001-7025000 1.1716627701039677
7025001-7030000 0.9343103677249057
7030001-7035000 0.8927615536558373
7035001-7040000 0.6327823397381604
7040001-7045000 0.40733189132413544
7045001-7050000 0.4859093997860754
7050001-7055000 0.778802739931082
7055001-7060000 1.3420498629558237
7060001-7065000 1.491945635163734
7065001-7070000 0.7513697370841862
7070001-7075000 1.1333561121362525
7075001-7080000 0.5660395285958595
7080001-7085000 0.2695947430091096
7085001-7090000 0.6632970631150313
7090001-7095000 0.8418403588567547
7095001-7100000 1.0804896131142439
7100001-7105000 0.7603408465379161
7105001-7110000 0.3826690047705596
7110001-7115000 1.44852872608603
7115001-7120000 0.4260509319983657
7120001-7125000 0.5039579327296924
7125001-7130000 0.9739516021563496
7130001-7135000 0.47133952901721154
7135001-7140000 0.7284536860846031
7140001-7145000 0.483333308629061
7145001-7150000 0.4363874852795253
7150001-7155000 0.9187918278099217
7155001-7160000 1.4682955488107834
7160001-7165000 0.8166256590135597
7165001-7170000 0.5750191681601413
7170001-7175000 0.8132052272916898
7175001-7180000 1.8943391582279099
7180001-7185000 1.9437241642690586
7185001-7190000 1.9549827717508013
7190001-7195000 2.594784026151542
7195001-7200000 2.3116208779619907
7200001-7205000 1.650323619194778
7205001-7210000 2.1714053551891785
7210001-7215000 1.270512361087895
7215001-7220000 1.733714214997847
7220001-7225000 0.77853103732078
7225001-7230000 0.2602390464538253
7230001-7235000 0.4935687225827551
7235001-7240000 0.7426386820497779
7240001-7245000 1.0441985021143223
7245001-7250000 0.8954144594913264
7250001-7255000 0.9246873738470228
7255001-7260000 1.476992192631559
7260001-7265000 1.2015252708620834
7265001-7270000 2.1528292015656136
7270001-7275000 6.3415944991416895
7275001-7280000 2.1856012537009004
7280001-7285000 0.9648117015764314
7285001-7290000 0.4980535209150157
7290001-7295000 0.7357838159339294
7295001-7300000 0.5644497251223733
7300001-7305000 0.2587320597143586
7305001-7310000 0.4169245370058599
7310001-7315000 1.0860972974532601
7315001-7320000 1.0489635582875108
7320001-7325000 0.6703902131458407
7325001-7330000 1.187571980588289
7330001-7335000 1.8053544809790096
7335001-7340000 1.4347407387448439
7340001-7345000 2.2450016148335377
7345001-7350000 1.853263634034222
7350001-7355000 1.4108874540391863
7355001-7360000 0.7705103164815966
7360001-7365000 1.3227834292978038
7365001-7370000 2.5030297021278987
7370001-7375000 1.46834527535095
7375001-7380000 1.725139137331471
7380001-7385000 1.175345002998516
7385001-7390000 1.5361289455239333
7390001-7395000 1.4629866529300848
7395001-7400000 2.199385181944288
7400001-7405000 2.6119335197037623
7405001-7410000 0.6155114544223597
7410001-7415000 0.6517497948087383
7415001-7420000 2.0106779090761626
7420001-7425000 2.2584205434608493
7425001-7430000 1.0174897565174508
7430001-7435000 1.5519838103615649
7435001-7440000 7.179016411822643
7440001-7445000 2.430468857436796
7445001-7450000 1.7851543852875087
7450001-7455000 2.2076594031462364
7455001-7460000 2.441628629452513
7460001-7465000 2.5306629045676794
7465001-7470000 1.2900552580165319
7470001-7475000 1.6622552317111259
7475001-7480000 2.9299870066960656
7480001-7485000 4.354207580582863
7485001-7490000 5.584718290312432
7490001-7495000 1.6017798948869584
7495001-7500000 1.222238274728871
7500001-7505000 2.50778312459554
7505001-7510000 5.609570226203431
7510001-7515000 1.6323069475101046
7515001-7520000 0.5533822156438295
7520001-7525000 1.0444584656374805
7525001-7530000 1.3361494602524464
7530001-7535000 0.5644897246878977
7535001-7540000 1.0582431955252436
7540001-7545000 2.269973305073927
7545001-7550000 2.025973537652577
7550001-7555000 1.2189192695280764
7555001-7560000 1.900437493957399
7560001-7565000 6.80229058827834
7565001-7570000 1.4510537529346428
7570001-7575000 1.349832835610355
7575001-7580000 3.3665384430976504
7580001-7585000 1.577730982119875
7585001-7590000 1.005298785723608
7590001-7595000 1.3411570707137785
7595001-7600000 3.1886237235459123
7600001-7605000 1.955774720028995
7605001-7610000 1.211318014073311
7610001-7615000 1.9517809099989964
7615001-7620000 5.40993860818574
7620001-7625000 1.7566961546558393
7625001-7630000 0.7375941725301276
7630001-7635000 1.2820263863839036
7635001-7640000 3.820771523916817
7640001-7645000 1.5648000465019138
7645001-7650000 1.7471679013107473
7650001-7655000 1.9575398726449535
7655001-7660000 1.283480998541299
7660001-7665000 1.3573531245368935
7665001-7670000 1.606061857721243
7670001-7675000 2.154167559385212
7675001-7680000 1.3217519598388257
7680001-7685000 1.2478481181374486
7685001-7690000 2.400641242828342
7690001-7695000 2.496135551742619
7695001-7700000 1.617959710261594
7700001-7705000 1.7481822309220125
7705001-7710000 2.6285453491797535
7710001-7715000 5.679496273746545
7715001-7720000 6.792972941395891
7720001-7725000 1.339447229324197
7725001-7730000 2.002189001136481
7730001-7735000 0.8501463048111326
7735001-7740000 0.45155135845867966
7740001-7745000 0.5139235917892425
7745001-7750000 0.5018572280658526
7750001-7755000 0.4386356666776343
7755001-7760000 0.39150660005201354
7760001-7765000 0.7519894140016808
7765001-7770000 0.5525898437951617
7770001-7775000 0.43884548726299966
7775001-7780000 1.072439430301786
7780001-7785000 2.7572579110173003
7785001-7790000 0.25060120292531934
7790001-7795000 0.3261698452525372
7795001-7800000 0.8195389296096202
7800001-7805000 0.5057400720096389
7805001-7810000 0.4911941549381401
7810001-7815000 0.8950215395651857
7815001-7820000 0.4352651938159404
7820001-7825000 0.22856888482487858
7825001-7830000 0.17149935038647765
7830001-7835000 0.19449424754580105
7835001-7840000 0.6005070172813608
7840001-7845000 0.5172073899026586
7845001-7850000 0.46835031864826465
7850001-7855000 0.6128241327405316
7855001-7860000 1.6604986161652517
7860001-7865000 0.6651663323261212
7865001-7870000 0.40447481617475944
7870001-7875000 1.1375786939914174
7875001-7880000 2.3201278145647795
7880001-7885000 0.9958143261272594
7885001-7890000 1.382172400134523
7890001-7895000 1.500851081204563
7895001-7900000 1.3444395639238225
7900001-7905000 2.7490263675963145
7905001-7910000 6.329641604840757
7910001-7915000 2.0077041977173606
7915001-7920000 1.5882355078199502
7920001-7925000 5.068263884861694
7925001-7930000 2.4102904687268345
7930001-7935000 2.1483049694918894
7935001-7940000 2.3434672980375058
7940001-7945000 0.9628557567475855
7945001-7950000 1.0549995727778951
7950001-7955000 1.5243533608727216
7955001-7960000 1.2856127518152356
7960001-7965000 2.5882758652787716
7965001-7970000 1.151094877647655
7970001-7975000 0.8213191582576731
7975001-7980000 0.8908793250019181
7980001-7985000 1.0841881449280186
7985001-7990000 1.2882796331061717
7990001-7995000 0.6196176537763581
7995001-8000000 1.1415818948922003
8000001-8005000 2.821313181159523
8005001-8010000 1.8768354140998798
8010001-8015000 1.3001257373458077
8015001-8020000 1.0125016321635223
8020001-8025000 0.9916794304554745
8025001-8030000 1.810721533351657
8030001-8035000 2.5108172092440904
8035001-8040000 1.58031365817991
8040001-8045000 1.684243156184663
8045001-8050000 1.6663012333517206
8050001-8055000 1.567850798876041
8055001-8060000 1.6244641349884346
8060001-8065000 2.5747074357437367
8065001-8070000 1.4920429208156716
8070001-8075000 1.4790868589795052
8075001-8080000 1.8574414366374974
8080001-8085000 2.002460915299366
8085001-8090000 2.0354035458253508
8090001-8095000 2.203397692796163
8095001-8100000 5.688424156856664
8100001-8105000 2.575383479167157
8105001-8110000 1.7859457164367938
8110001-8115000 2.401364173960492
8115001-8120000 5.04455505513583
8120001-8125000 4.927983651798106
8125001-8130000 1.6811938796300432
8130001-8135000 0.8788112967619751
8135001-8140000 0.45321908924371984
8140001-8145000 0.47352912825107013
8145001-8150000 0.7148103100134559
8150001-8155000 0.56815337593188
8155001-8160000 0.4284127737836916
8160001-8165000 0.6076053968580738
8165001-8170000 0.9699419380243205
8170001-8175000 0.7031994848811431
8175001-8180000 0.5384474567980833
8180001-8185000 0.589776628809511
8185001-8190000 1.6503769869344203
8190001-8195000 4.233474901170426
8195001-8200000 1.3266385656247528
8200001-8205000 1.1458468390927306
8205001-8210000 1.946876379888591
8210001-8215000 2.981413994056161
8215001-8220000 1.7677971848037166
8220001-8225000 1.5246899584892306
8225001-8230000 3.1080070351785722
8230001-8235000 4.651197783255412
8235001-8240000 2.1385779822178517
8240001-8245000 3.3629917384834807
8245001-8250000 3.175569549735349
8250001-8255000 1.8934233109303493
8255001-8260000 3.9661419926768895
8260001-8265000 3.4470292093338313
8265001-8270000 2.509501083781009
8270001-8275000 1.819552623749006
8275001-8280000 1.7625746643282403
8280001-8285000 2.9779597016466752
8285001-8290000 2.565966541915433
8290001-8295000 1.5297149945561608
8295001-8300000 1.8428221867594834
8300001-8305000 9.442925586710757
8305001-8310000 2.353308509708357
8310001-8315000 1.2445894868525567
8315001-8320000 1.2459841401518148
8320001-8325000 1.8569570735000425
8325001-8330000 3.3961544606312586
8330001-8335000 33.92137681328442
8335001-8340000 20.559151864036178
8340001-8345000 7.738874115297465
8345001-8350000 6.980887594716126
8350001-8355000 3.9999536868416965
8355001-8360000 3.295959872697467
8360001-8365000 2.2281874179927934
8365001-8370000 1.6193193406388628
8370001-8375000 1.608793577531838
8375001-8380000 1.6194213069078895
8380001-8385000 3.308258397052617
8385001-8390000 2.6804100296352344
8390001-8395000 1.288071600675983
8395001-8400000 2.9566743409752343
8400001-8405000 1.897348284514902
8405001-8410000 1.2121280034569966
8410001-8415000 1.062571691131523
8415001-8420000 1.1739847656132658
8420001-8425000 1.1578630417699731
8425001-8430000 0.9062258347096928
8430001-8435000 0.7504252860245004
8435001-8440000 0.9355372198450413
8440001-8445000 1.0073400723849537
8445001-8450000 0.7999353346773272
8450001-8455000 2.440552179799072
8455001-8460000 1.2664451322030028
8460001-8465000 0.7763848160288552
8465001-8470000 0.679952068008447
8470001-8475000 0.5299424139112983
8475001-8480000 0.8888277483773895
8480001-8485000 0.7558071427676953
8485001-8490000 0.5146994222326435
8490001-8495000 0.57997978526456
8495001-8500000 0.5461035207139098
8500001-8505000 0.5125190366910733
8505001-8510000 0.48865308156280834
8510001-8515000 0.5959031260498627
8515001-8520000 0.5586826458757975
8520001-8525000 0.5251546868353769
8525001-8530000 1.098103493916991
8530001-8535000 0.8969737904014645
8535001-8540000 0.3746610461304265
8540001-8545000 0.6721427486728732
8545001-8550000 0.8659285684640865
8550001-8555000 0.7281882753373459
8555001-8560000 1.2802705438908646
8560001-8565000 1.5782914860677475
8565001-8570000 2.101376462295765
8570001-8575000 1.4755014924288314
8575001-8580000 1.6224915630491048
8580001-8585000 0.8023494625105576
8585001-8590000 0.6484503325666676
8590001-8595000 1.5340567413059778
8595001-8600000 1.7888803833008395
8600001-8605000 0.7608782055416738
8605001-8610000 0.5405449749290961
8610001-8615000 1.3811967071342393
8615001-8620000 1.4323508569726862
8620001-8625000 0.9386066450064697
8625001-8630000 2.5168788059349265
8630001-8635000 2.8394279677992964
8635001-8640000 1.0066304503077264
8640001-8645000 0.765471342992728
8645001-8650000 1.2242252878050695
8650001-8655000 0.5682424176890981
8655001-8660000 0.41106256489952114
8660001-8665000 0.8641591243310074
8665001-8670000 0.839374691202393
8670001-8675000 0.7238677332167847
8675001-8680000 0.8378828375773376
8680001-8685000 1.0313691702958285
8685001-8690000 0.9846527274646201
8690001-8695000 0.8007392630442631
8695001-8700000 4.0205595664102445
8700001-8705000 1.5451222527449582
8705001-8710000 0.46046790084826983
8710001-8715000 1.3889830597298087
8715001-8720000 2.021783680534601
8720001-8725000 1.6867278652977045
8725001-8730000 1.163857028105761
8730001-8735000 0.7730833503916795
8735001-8740000 5.089854817179809
8740001-8745000 2.924155397093264
8745001-8750000 1.4492280164061688
8750001-8755000 1.596777055179529
8755001-8760000 0.928085014493325
8760001-8765000 1.8842862630908168
8765001-8770000 0.7267658466164753
8770001-8775000 0.2940891396944224
8775001-8780000 1.0442842691042895
8780001-8785000 0.7850659493010915
8785001-8790000 0.28608101637561767
8790001-8795000 0.4577561668941269
8795001-8800000 0.6554637166329987
8800001-8805000 0.6657925058587385
8805001-8810000 0.5349902790833393
8810001-8815000 0.8945638772443104
8815001-8820000 1.300711151421589
8820001-8825000 1.766818771714871
8825001-8830000 2.8309231631487135
8830001-8835000 0.541889684126148
8835001-8840000 0.3435451482111619
8840001-8845000 0.697157803529539
8845001-8850000 1.3287154554767888
8850001-8855000 0.7848055408183243
8855001-8860000 0.6419365557441644
8860001-8865000 1.0418333543010831
8865001-8870000 2.394749148255285
8870001-8875000 1.3261032823748005
8875001-8880000 0.578765494588217
8880001-8885000 0.6154811327110792
8885001-8890000 0.6079720658040724
8890001-8895000 0.7117456927038326
8895001-8900000 1.5671495094069288
8900001-8905000 0.8837975989580487
8905001-8910000 0.3979974481883148
8910001-8915000 0.5679192660164494
8915001-8920000 0.7648509039824138
8920001-8925000 0.5999279914781775
8925001-8930000 0.8380185058407732
8930001-8935000 1.8065072786332061
8935001-8940000 1.3785404502942196
8940001-8945000 0.8481105080385978
8945001-8950000 0.8541994359556014
8950001-8955000 0.8881804312105142
8955001-8960000 0.9541153998462268
8960001-8965000 0.9893578607272937
8965001-8970000 0.927923023589212
8970001-8975000 1.0076281958601145
8975001-8980000 0.6666151530430859
8980001-8985000 0.8468125727380462
8985001-8990000 2.007385609229758
8990001-8995000 0.6307249981639752
8995001-9000000 0.910301622673451
9000001-9005000 2.081866402274669
9005001-9010000 0.7231491943612492
9010001-9015000 0.4545643519878567
9015001-9020000 0.4427301822174347
9020001-9025000 2.35732061504812
9025001-9030000 1.0928041121845888
9030001-9035000 0.4584645034036748
9035001-9040000 1.958303099453258
9040001-9045000 1.4309386257061338
9045001-9050000 1.1419555108420287
9050001-9055000 1.9265702500078161
9055001-9060000 1.9536080503782534
9060001-9065000 4.552507759220337
9065001-9070000 3.3855085161883145
9070001-9075000 2.2144252525925676
9075001-9080000 1.6076275764993309
9080001-9085000 1.6054223913457906
9085001-9090000 6.186314429076315
9090001-9095000 1.3758114623517228
9095001-9100000 0.9652118147466413
9100001-9105000 1.7917092299603203
9105001-9110000 1.7585110735580154
9110001-9115000 3.2360107070475994
9115001-9120000 4.68976677288584
9120001-9125000 2.3145072156453788
9125001-9130000 1.7979890731867862
9130001-9135000 1.103887436670432
9135001-9140000 0.7893830085946909
9140001-9145000 0.9788013359330889
9145001-9150000 1.0563527345436596
9150001-9155000 0.9744535652946219
9155001-9160000 1.4656245229148568
9160001-9165000 1.0763496573249653
9165001-9170000 0.784468490245278
9170001-9175000 1.4408736535026232
9175001-9180000 1.5128875192253228
9180001-9185000 0.8933112489673722
9185001-9190000 0.9612860558386606
9190001-9195000 1.0523386598772986
9195001-9200000 1.5884118509266996
9200001-9205000 1.4209748754655114
9205001-9210000 0.7571562869077564
9210001-9215000 1.3338674187256088
9215001-9220000 1.8157531107148857
9220001-9225000 0.9827848526064805
9225001-9230000 1.4247213390091182
9230001-9235000 1.7806226850282074
9235001-9240000 0.9765673246480086
9240001-9245000 0.9249029657240462
9245001-9250000 1.3171138509550806
9250001-9255000 0.8238649513348074
9255001-9260000 0.7019766803141113
9260001-9265000 1.2584886804831674
9265001-9270000 0.7892976226794529
9270001-9275000 0.7755108926495984
9275001-9280000 1.415504737897929
9280001-9285000 1.1321650085715622
9285001-9290000 0.7373658777735933
9290001-9295000 0.7127349447318686
9295001-9300000 2.311383529849563
9300001-9305000 1.9488659166010778
9305001-9310000 1.007426860810866
9310001-9315000 0.9984282584981222
9315001-9320000 1.533358626756369
9320001-9325000 0.9857224131589705
9325001-9330000 0.8645609192123093
9330001-9335000 1.9983971175774264
9335001-9340000 1.3482999900725425
9340001-9345000 2.000697006916718
9345001-9350000 1.6020608126977758
9350001-9355000 0.8211892212322222
9355001-9360000 1.7939439869233356
9360001-9365000 2.8612302432175807
9365001-9370000 2.514465750392986
9370001-9375000 3.6813379377826774
9375001-9380000 3.4116903538169994
9380001-9385000 2.582379930775365
9385001-9390000 1.8920620866924303
9390001-9395000 2.2535254482020415
9395001-9400000 2.0071206173320193
9400001-9405000 1.8531463494013078
9405001-9410000 1.38629354105535
9410001-9415000 0.9769190216580474
9415001-9420000 0.9137540037448673
9420001-9425000 0.6266574476284703
9425001-9430000 0.6567466383560286
9430001-9435000 0.5865595734141329
9435001-9440000 0.5374016853345747
9440001-9445000 1.3716540608991337
9445001-9450000 1.3758591647268386
9450001-9455000 0.8118393980263888
9455001-9460000 0.9938791313290174
9460001-9465000 0.6126078059584278
9465001-9470000 0.5559657337905317
9470001-9475000 1.0158887250588875
9475001-9480000 1.2176316567981023
9480001-9485000 1.1320985280622389
9485001-9490000 1.0362747611038365
9490001-9495000 0.6877191530724155
9495001-9500000 1.0384043229824436
9500001-9505000 2.527581356836658
9505001-9510000 0.7201813877480766
9510001-9515000 0.5063467092710148
9515001-9520000 0.7777914386577321
9520001-9525000 1.9598015395189752
9525001-9530000 0.6746645210108774
9530001-9535000 1.0473421129641778
9535001-9540000 1.8622261419872235
9540001-9545000 0.6038569208761935
9545001-9550000 0.8699455644137625
9550001-9555000 3.6797334119727836
9555001-9560000 2.472144529221163
9560001-9565000 1.557174635542364
9565001-9570000 1.357896699428662
9570001-9575000 1.4196298738175919
9575001-9580000 2.304545358330694
9580001-9585000 1.8948798454568654
9585001-9590000 1.825119058541727
9590001-9595000 1.675650048589212
9595001-9600000 1.0831349176690561
9600001-9605000 1.1138807806656075
9605001-9610000 1.5750825552850762
9610001-9615000 1.368326062520209
9615001-9620000 1.4468722098775295
9620001-9625000 1.6784431004510414
9625001-9630000 1.0338077793460276
9630001-9635000 0.6236026754376045
9635001-9640000 0.7357210950722037
9640001-9645000 1.5310351538812468
9645001-9650000 1.6149382250218776
9650001-9655000 1.1597071398835925
9655001-9660000 0.6514460166404084
9660001-9665000 0.5099487188796485
9665001-9670000 0.8976204839688732
9670001-9675000 1.7435682027983732
9675001-9680000 0.8692184574742737
9680001-9685000 1.1341211351640577
9685001-9690000 0.8432365618733673
9690001-9695000 0.6017448956093239
9695001-9700000 1.17577953852536
9700001-9705000 0.5818962861564915
9705001-9710000 0.297901825131375
9710001-9715000 0.8571490332188276
9715001-9720000 2.011722778274969
9720001-9725000 1.0633536464673934
9725001-9730000 1.9682090224662079
9730001-9735000 2.3300137214136103
9735001-9740000 0.762580162232542
9740001-9745000 0.49239495755701185
9745001-9750000 2.742038175760821
9750001-9755000 4.315289939722456
9755001-9760000 0.6572632467752086
9760001-9765000 0.2223226652633638
9765001-9770000 0.17100118555735566
9770001-9775000 0.43821833914769515
9775001-9780000 1.3003998443930598
9780001-9785000 2.461169981402072
9785001-9790000 1.2229618927734665
9790001-9795000 1.1910093717091441
9795001-9800000 1.1944547731262285
9800001-9805000 1.1952166897639418
9805001-9810000 0.8949490743802878
9810001-9815000 1.195698847189276
9815001-9820000 1.485728754191175
9820001-9825000 1.3780501925778603
9825001-9830000 6.335635237056025
9830001-9835000 1.2256572520804558
9835001-9840000 0.5648429068786873
9840001-9845000 0.8907522327333803
9845001-9850000 1.4248137293610545
9850001-9855000 1.8519844561917527
9855001-9860000 2.2101664895173365
9860001-9865000 0.9611363629252706
9865001-9870000 0.8324259440736941
9870001-9875000 3.5339375233994557
9875001-9880000 1.8011403113044746
9880001-9885000 1.150536143730063
9885001-9890000 1.2427990764402825
9890001-9895000 0.8648753848527938
9895001-9900000 1.3998150857151779
9900001-9905000 6.390863929715111
9905001-9910000 1.1203429963310159
9910001-9915000 1.2712794019845561
9915001-9920000 1.0522941298892514
9920001-9925000 0.5046230398083529
9925001-9930000 0.655276375554465
9930001-9935000 1.219308394354809
9935001-9940000 2.9770823878549106
9940001-9945000 2.2072869531694814
9945001-9950000 1.1186817642712392
9950001-9955000 0.792027154827292
9955001-9960000 2.366871473528764
9960001-9965000 4.335494028689976
9965001-9970000 0.5622065073810479
9970001-9975000 0.49428921479035814
9975001-9980000 0.6867035604556037
9980001-9985000 1.3831650479956366
9985001-9990000 1.1418230518630232
9990001-9995000 0.5253889226572388
9995001-10000000 0.4374645812191368
10000001-10005000 2.57515805869383
10005001-10010000 1.3340545759611544
10010001-10015000 0.8660113467585941
10015001-10020000 1.6829555687888405
10020001-10025000 1.1023233512718977
10025001-10030000 0.9488733608213177
10030001-10035000 0.6716133664912609
10035001-10040000 0.659007325204779
10040001-10045000 0.6287122735508406
10045001-10050000 0.6412733873142977
10050001-10055000 0.5674448217367717
10055001-10060000 1.0370656525072912
10060001-10065000 1.783772635510854
10065001-10070000 0.5605724592389204
10070001-10075000 0.41374448988457696
10075001-10080000 0.2883155543568141
10080001-10085000 0.35169840705209604
10085001-10090000 1.226754468886834
10090001-10095000 0.6527526199180219
10095001-10100000 0.4798901866931586
10100001-10105000 0.9254126214887288
10105001-10110000 0.47231006069737785
10110001-10115000 0.5294386342285554
10115001-10120000 1.1255928743162877
10120001-10125000 1.3603046427901484
10125001-10130000 0.7174255837831602
10130001-10135000 0.4590292006147308
10135001-10140000 0.7333366065385639
10140001-10145000 0.5691512636331998
10145001-10150000 0.4362127788699567
10150001-10155000 1.3860481141370804
10155001-10160000 0.9890653526016285
10160001-10165000 0.26714531681595105
10165001-10170000 0.4462027101271345
10170001-10175000 0.5546414337680001
10175001-10180000 0.5855165354632249
10180001-10185000 1.7059440794109764
10185001-10190000 0.696185957014652
10190001-10195000 0.3088151150216425
10195001-10200000 0.1650905161980843
10200001-10205000 0.29603369158050885
10205001-10210000 0.5835880189269707
10210001-10215000 0.426090263772793
10215001-10220000 0.7784284614407716
10220001-10225000 0.533507776431247
10225001-10230000 0.5162841331503373
10230001-10235000 0.8915021839454693
10235001-10240000 0.8297029277884529
10240001-10245000 0.7335674511407111
10245001-10250000 0.7427905235047422
10250001-10255000 0.9870743680046935
10255001-10260000 0.942146498254741
10260001-10265000 0.4479425532795126
10265001-10270000 0.6421471003197639
10270001-10275000 0.6133489762817799
10275001-10280000 0.2148139964948429
10280001-10285000 0.22280109180803967
10285001-10290000 0.5258273258601865
10290001-10295000 2.6593671442242535
10295001-10300000 0.5632725493102584
10300001-10305000 0.5119878595865636
10305001-10310000 2.6533290454261387
10310001-10315000 0.659923812479651
10315001-10320000 0.5033368663411734
10320001-10325000 0.627383613475146
10325001-10330000 0.8293076293281029
10330001-10335000 0.6937087906104311
10335001-10340000 0.30956796253442515
10340001-10345000 0.26612537789120116
10345001-10350000 0.5249816789412522
10350001-10355000 1.4305247282987523
10355001-10360000 0.8006735754668155
10360001-10365000 0.9998861765313618
10365001-10370000 4.144019786980955
10370001-10375000 10.575963390236748
10375001-10380000 1.3214317350520812
10380001-10385000 1.01407799437613
10385001-10390000 1.8010173222338903
10390001-10395000 2.6303874837675876
10395001-10400000 1.8130523351465095
10400001-10405000 1.7237817846986017
10405001-10410000 1.667526802081218
10410001-10415000 2.2346208566017935
10415001-10420000 1.1191719427461375
10420001-10425000 0.8207088553043137
10425001-10430000 3.1116468554671246
10430001-10435000 1.340356142749999
10435001-10440000 0.7412921742052088
10440001-10445000 0.5119416258985219
10445001-10450000 0.4951100997074655
10450001-10455000 0.8355208691124063
10455001-10460000 1.7326433106964165
10460001-10465000 1.7339588771322407
10465001-10470000 1.444834016351149
10470001-10475000 2.3558619618195733
10475001-10480000 1.0399417125735078
10480001-10485000 0.7823081645547868
10485001-10490000 0.6371622034716846
10490001-10495000 0.8483062944792489
10495001-10500000 1.6410307450837753
10500001-10505000 1.389093095058138
10505001-10510000 2.015380309437833
10510001-10515000 2.8884707080253116
10515001-10520000 19.80348502814306
10520001-10525000 4.695507149608517
10525001-10530000 1.3944865570190024
10530001-10535000 1.442613175952953
10535001-10540000 0.8500840058615837
10540001-10545000 0.8101679041737073
10545001-10550000 1.0025425162047281
10550001-10555000 0.6091762477368775
10555001-10560000 0.7131540341813518
10560001-10565000 1.775425385015177
10565001-10570000 0.7283347480685518
10570001-10575000 0.3179859994683884
10575001-10580000 0.34148270577965445
10580001-10585000 0.7463389125196144
10585001-10590000 0.3643303738929626
10590001-10595000 0.4571831204751269
10595001-10600000 0.6505701227992519
10600001-10605000 0.33108621534707783
10605001-10610000 0.6759020145784786
10610001-10615000 0.9864403513255285
10615001-10620000 0.41417091530798883
10620001-10625000 1.0664540579980948
10625001-10630000 1.5069995397345257
10630001-10635000 0.8891159654440233
10635001-10640000 1.5382025423808277
10640001-10645000 1.1796910007835708
10645001-10650000 1.2359640940131045
10650001-10655000 5.208108998267818
10655001-10660000 3.097909142585094
10660001-10665000 1.616668299087978
10665001-10670000 1.4796267557022342
10670001-10675000 1.6869492860999051
10675001-10680000 2.292998581460904
10680001-10685000 0.8516646752188064
10685001-10690000 0.6782706269910513
10690001-10695000 1.162065710622968
10695001-10700000 2.1524092946458406
10700001-10705000 8.809539192086552
10705001-10710000 1.5868629464671753
10710001-10715000 0.8349597242528867
10715001-10720000 2.6671875524371136
10720001-10725000 3.249110721601434
10725001-10730000 0.8694828838303088
10730001-10735000 0.9547913954107117
10735001-10740000 1.7495011626729513
10740001-10745000 1.7415987222080582
10745001-10750000 1.665934130866347
10750001-10755000 1.9450019737164417
10755001-10760000 5.758999149718857
10760001-10765000 3.023432139979994
10765001-10770000 1.4503107421206818
10770001-10775000 2.831057835615699
10775001-10780000 0.6507820231370972
10780001-10785000 0.42522693037875936
10785001-10790000 1.1178768272275836
10790001-10795000 1.2383687755385426
10795001-10800000 1.443842113820329
10800001-10805000 0.9459676957222002
10805001-10810000 1.318870786348746
10810001-10815000 3.0434490349543144
10815001-10820000 1.1876966296693925
10820001-10825000 0.47658152677439364
10825001-10830000 0.6306268058949716
10830001-10835000 0.713901110642915
10835001-10840000 0.6667670741724476
10840001-10845000 1.144192671185859
10845001-10850000 0.4954765342751324
10850001-10855000 0.700758290961779
10855001-10860000 0.6447310865074922
10860001-10865000 0.3588799195402216
10865001-10870000 0.46941515657674476
10870001-10875000 0.8955293582941244
10875001-10880000 3.7876728912022877
10880001-10885000 2.2641210630404482
10885001-10890000 1.6940364606243568
10890001-10895000 1.065701722453135
10895001-10900000 0.8079208752342525
10900001-10905000 0.9900789516457009
10905001-10910000 0.7436408420909395
10910001-10915000 0.7586207938476917
10915001-10920000 1.0918619815508936
10920001-10925000 0.9535529294822761
10925001-10930000 0.7509746291063791
10930001-10935000 0.8056430391391192
10935001-10940000 1.3990960004783979
10940001-10945000 1.157304431318286
10945001-10950000 1.0116099719470846
10950001-10955000 8.447057176215392
10955001-10960000 4.5686717484310835
10960001-10965000 2.272822058037823
10965001-10970000 1.2360643603798476
10970001-10975000 1.3723770898826948
10975001-10980000 1.2446742132788013
10980001-10985000 0.454978004794552
10985001-10990000 0.5916787912322878
10990001-10995000 1.3029253820594127
10995001-11000000 0.5495970869099475
11000001-11005000 0.5531808325550599
11005001-11010000 2.2068096777301536
11010001-11015000 0.7218320454587177
11015001-11020000 0.6935720230359559
11020001-11025000 1.2941915820335825
11025001-11030000 1.179239271509639
11030001-11035000 1.3227764046131323
11035001-11040000 1.6343388259047482
11040001-11045000 1.2703387920753961
11045001-11050000 2.0432869634523816
11050001-11055000 2.1655657424062045
11055001-11060000 1.0134256489828795
11060001-11065000 1.202159605715432
11065001-11070000 2.2465454790333816
11070001-11075000 1.1620433145025617
11075001-11080000 1.1267861154657761
11080001-11085000 2.4171694244351953
11085001-11090000 1.8761315992069636
11090001-11095000 2.1818630211800585
11095001-11100000 2.0061417809009012
11100001-11105000 1.5437314903459853
11105001-11110000 1.2416748452331157
11110001-11115000 1.099216995704002
11115001-11120000 11.25934439053504
11120001-11125000 3.976599582784032
11125001-11130000 1.0138279976669602
11130001-11135000 1.1913999255940178
11135001-11140000 0.9410274175342113
11140001-11145000 2.9921333587322962
11145001-11150000 4.165676727078656
11150001-11155000 0.9724393260919112
11155001-11160000 0.8016864186442529
11160001-11165000 1.1196999540933803
11165001-11170000 3.114922206267471
11170001-11175000 1.547962902342467
11175001-11180000 1.505833666894489
11180001-11185000 1.4094577890762514
11185001-11190000 1.2621001892435209
11190001-11195000 1.6723295702984433
11195001-11200000 1.8378592212816551
11200001-11205000 3.879544764664576
11205001-11210000 2.2347765238995208
11210001-11215000 1.2839625883725585
11215001-11220000 0.9334141328819371
11220001-11225000 1.0098871810678407
11225001-11230000 2.6520742855489057
11230001-11235000 2.0553412470982644
11235001-11240000 1.8120166860501992
11240001-11245000 2.6155945981032818
11245001-11250000 1.1899627958986554
11250001-11255000 1.1956001884379646
11255001-11260000 2.257547716761228
11260001-11265000 2.2525173341634313
11265001-11270000 1.6161381037693403
11270001-11275000 1.8793339588225708
11275001-11280000 2.415403835102401
11280001-11285000 2.032039904903821
11285001-11290000 2.3933134875548627
11290001-11295000 2.23613503291495
11295001-11300000 2.003782652133625
11300001-11305000 1.7817191541660604
11305001-11310000 1.5288070337766568
11310001-11315000 2.5202011098446726
11315001-11320000 10.669142859956262
11320001-11325000 3.3054869984805166
11325001-11330000 3.638873054887839
11330001-11335000 5.90540136703748
11335001-11340000 2.901188309412522
11340001-11345000 1.497965720220409
11345001-11350000 2.3190342975741065
11350001-11355000 2.640485959663772
11355001-11360000 1.6154087117048361
11360001-11365000 36.41981976940583
11365001-11370000 2.007871100013348
11370001-11375000 1.0501282713958418
11375001-11380000 5.628325517320275
11380001-11385000 1.6198160336942107
11385001-11390000 0.9910706165390699
11390001-11395000 3.5004011144171576
11395001-11400000 5.480282723139017
11400001-11405000 2.5057240606267706
11405001-11410000 2.4293231798237773
11410001-11415000 2.097363340259625
11415001-11420000 1.7886295409902255
11420001-11425000 2.6538035200590016
11425001-11430000 3.116732359224868
11430001-11435000 1.4330878973222978
11435001-11440000 1.6256017338949313
11440001-11445000 2.717628446359181
11445001-11450000 1.9825786171825246
11450001-11455000 2.3240524055892986
11455001-11460000 3.2850713182540363
11460001-11465000 1.610327266938663
11465001-11470000 2.3969317013108276
11470001-11475000 4.359968581409609
11475001-11480000 3.562938805450485
11480001-11485000 2.9302654467441007
11485001-11490000 3.1901559025545034
11490001-11495000 3.001131420789401
11495001-11500000 1.2969675290207532
11500001-11505000 1.8538029456665261
11505001-11510000 2.274537440573929
11510001-11515000 1.0397512052291673
11515001-11520000 0.8145308868252025
11520001-11525000 1.0427836966565043
11525001-11530000 2.7943609479384275
11530001-11535000 1.9101055356460312
11535001-11540000 1.587032445654891
11540001-11545000 1.9119793598673485
11545001-11550000 1.7694302319979718
11550001-11555000 1.8649129922768917
11555001-11560000 2.137103079532431
11560001-11565000 2.008656939143927
11565001-11570000 1.3162879575951716
11570001-11575000 1.2277326487576752
11575001-11580000 1.9637119561422924
11580001-11585000 2.18827214777277
11585001-11590000 2.3802772674175734
11590001-11595000 7.036402753553725
11595001-11600000 3.0734383799389233
11600001-11605000 1.5258206495999878
11605001-11610000 1.4012855402116278
11610001-11615000 1.3166578246449452
11615001-11620000 1.1412544750894174
11620001-11625000 1.727941528432238
11625001-11630000 5.103239468212669
11630001-11635000 2.584658013660169
11635001-11640000 1.4964265792609248
11640001-11645000 3.2651441926888287
11645001-11650000 2.7060641174614593
11650001-11655000 1.6250650425120203
11655001-11660000 5.069241774994898
11660001-11665000 1.1541761387609504
11665001-11670000 0.6753020191338794
11670001-11675000 0.8764838779625241
11675001-11680000 1.5008531370658864
11680001-11685000 1.7304881954473343
11685001-11690000 2.0722246129727004
11690001-11695000 3.066236993436419
11695001-11700000 1.2838307833689468
11700001-11705000 1.0942019819698257
11705001-11710000 3.013365438840985
11710001-11715000 2.4449650392263496
11715001-11720000 0.9197137118420244
11720001-11725000 2.2918559852592946
11725001-11730000 1.5060537551907645
11730001-11735000 0.5101940108714175
11735001-11740000 0.5164895698324513
11740001-11745000 1.5494784180385917
11745001-11750000 1.5418305984430856
11750001-11755000 0.5772683337827538
11755001-11760000 1.0013034263295508
11760001-11765000 2.609109785847641
11765001-11770000 4.78918582324525
11770001-11775000 2.2764736375532966
11775001-11780000 1.320786457388633
11780001-11785000 2.428430138651701
11785001-11790000 1.2139652383906867
11790001-11795000 0.8061493792206568
11795001-11800000 1.4150655418568268
11800001-11805000 4.7732425535172265
11805001-11810000 2.55547736819984
11810001-11815000 1.2553245568698572
11815001-11820000 0.9472969820930671
11820001-11825000 0.39971442841527616
11825001-11830000 0.3732796949991659
11830001-11835000 0.9445327815354879
11835001-11840000 0.6933333407069977
11840001-11845000 0.7379870122747705
11845001-11850000 0.870891939016513
11850001-11855000 0.9175863867011335
11855001-11860000 1.6812694863425919
11860001-11865000 3.1785826092892253
11865001-11870000 0.7400783844951371
11870001-11875000 0.2791661410605346
11875001-11880000 0.39100127946295393
11880001-11885000 0.6405612891146397
11885001-11890000 0.6164780711066966
11890001-11895000 0.45823046571315607
11895001-11900000 0.5037064832355099
11900001-11905000 0.6176501111930549
11905001-11910000 0.4465261422167932
11910001-11915000 0.6634094261311103
11915001-11920000 1.245921948841402
11920001-11925000 0.4900025959416438
11925001-11930000 0.39621868462992266
11930001-11935000 0.3949529792194522
11935001-11940000 0.47737508072301305
11940001-11945000 0.3878143300087751
11945001-11950000 0.2719963966527655
11950001-11955000 0.2770858660071831
11955001-11960000 0.3984560530963379
11960001-11965000 0.293530055345706
11965001-11970000 0.2831909187864628
11970001-11975000 1.1068541645787306
11975001-11980000 0.8778722894402444
11980001-11985000 0.8005810176285614
11985001-11990000 2.689329525342325
11990001-11995000 1.7794675258108639
11995001-12000000 2.0654793107525036
12000001-12005000 3.8449565628140947
12005001-12010000 5.631954831819976
12010001-12015000 3.8843357374118574
12015001-12020000 3.608572323418826
12020001-12025000 2.4021327157514216
12025001-12030000 1.3501899583434938
12030001-12035000 1.9461278155483384
12035001-12040000 1.0898153626316185
12040001-12045000 0.7162684438599156
12045001-12050000 1.891931767251102
12050001-12055000 1.1598605196175908
12055001-12060000 1.1342806061717532
12060001-12065000 3.8325596295597193
12065001-12070000 2.8888679284453103
12070001-12075000 5.078804067589773
12075001-12080000 30.6037862276373
12080001-12085000 3.621084108741802
12085001-12090000 2.645686659773286
12090001-12095000 1.8360384505042235
12095001-12100000 1.4780517587609079
12100001-12105000 2.3656286530463335
12105001-12110000 2.3278512471553143
12110001-12115000 1.9379151266101262
12115001-12120000 3.4779807120723687
12120001-12125000 5.700413396616931
12125001-12130000 2.265566191670407
12130001-12135000 2.180727987232396
12135001-12140000 4.508879436269354
12140001-12145000 4.275023310420804
12145001-12150000 4.798644236360261
12150001-12155000 2.7669081091491625
12155001-12160000 2.3862469665678576
12160001-12165000 3.4523747671363245
12165001-12170000 3.932100930631745
12170001-12175000 4.223837836096625
12175001-12180000 1.4726634743535285
12180001-12185000 1.6528476722441539
12185001-12190000 2.4485432618682434
12190001-12195000 1.893995576342755
12195001-12200000 1.4086468614032175
12200001-12205000 1.5360156131698943
12205001-12210000 2.3098450238670245
12210001-12215000 2.2411525964306946
12215001-12220000 1.6586398034114207
12220001-12225000 1.072226267502062
12225001-12230000 1.2963857413412985
12230001-12235000 2.3562062168414
12235001-12240000 1.8223990654411548
12240001-12245000 1.9947890951029856
12245001-12250000 2.4450252216455737
12250001-12255000 1.3656354810482283
12255001-12260000 1.5760685458949735
12260001-12265000 5.234111799568886
12265001-12270000 3.21099018045565
12270001-12275000 2.357167497287566
12275001-12280000 2.1846081656256064
12280001-12285000 3.038416485281672
12285001-12290000 3.668334371126095
12290001-12295000 3.7950087787656606
12295001-12300000 6.107223080199659
12300001-12305000 2.502520961756634
12305001-12310000 2.5502797100939754
12310001-12315000 1.460734170604842
12315001-12320000 1.1572207531455423
12320001-12325000 1.9534383361216896
12325001-12330000 1.428857601609379
12330001-12335000 2.2556886999835295
12335001-12340000 1.6561487532573005
12340001-12345000 0.6323541457925556
12345001-12350000 1.5868488439582311
12350001-12355000 2.245187340191359
12355001-12360000 0.6170393163917918
12360001-12365000 1.260958519567686
12365001-12370000 2.999490305395336
12370001-12375000 1.6892205594682506
12375001-12380000 2.7519378749904946
12380001-12385000 0.5846096482417024
12385001-12390000 0.11909331864745533
12390001-12395000 0.27746610408476835
12395001-12400000 0.8440606576030404
12400001-12405000 0.4086187863721351
12405001-12410000 1.0024955875308326
12410001-12415000 3.488047632045398
12415001-12420000 1.4997811610026608
12420001-12425000 2.0714217880541606
12425001-12430000 3.981340446342753
12430001-12435000 1.713292221634131
12435001-12440000 1.7390295371108588
12440001-12445000 1.8191908178316256
12445001-12450000 1.100944935660372
12450001-12455000 1.0389493697378533
12455001-12460000 1.168589484780459
12460001-12465000 1.5172416894189449
12465001-12470000 2.174825345487533
12470001-12475000 3.6384919669804683
12475001-12480000 2.9153932769453466
12480001-12485000 0.998887744127905
12485001-12490000 1.161635278412901
12490001-12495000 4.6733127291479555
12495001-12500000 2.726197394359913
12500001-12505000 2.089231936696292
12505001-12510000 1.1344550713481323
12510001-12515000 0.6599369223991486
12515001-12520000 0.8212552830719538
12520001-12525000 0.9227677927145809
12525001-12530000 1.9729709349993756
12530001-12535000 4.658740511088772
12535001-12540000 1.968509076095669
12540001-12545000 3.5237988707188195
12545001-12550000 4.899893506087608
12550001-12555000 2.771948298516083
12555001-12560000 3.0066931949913624
12560001-12565000 7.664784721737326
12565001-12570000 3.346202489614742
12570001-12575000 1.9335014685358731
12575001-12580000 1.7490212625309363
12580001-12585000 1.0042024777867042
12585001-12590000 1.0491789911664182
12590001-12595000 1.9443212116763917
12595001-12600000 1.6262955319826995
12600001-12605000 0.9180670571222781
12605001-12610000 1.0902832567154679
12610001-12615000 1.0801140382129761
12615001-12620000 1.7728992431883404
12620001-12625000 2.231447493212034
12625001-12630000 1.1100629920218796
12630001-12635000 2.0358467245144003
12635001-12640000 5.102283932620619
12640001-12645000 1.8412873000897412
12645001-12650000 2.2866872918742986
12650001-12655000 2.7075768995465723
12655001-12660000 1.863171517308592
12660001-12665000 2.526823099317975
12665001-12670000 1.1123726682403177
12670001-12675000 1.2733529001435415
12675001-12680000 1.2458563089527732
12680001-12685000 0.4670762612873435
12685001-12690000 0.5428616949176069
12690001-12695000 0.9243958780138433
12695001-12700000 0.9421636125478302
12700001-12705000 1.0813934221926398
12705001-12710000 0.8695292184772799
12710001-12715000 0.7126690711963533
12715001-12720000 0.7782335817832639
12720001-12725000 0.6008642269450184
12725001-12730000 0.999305510252152
12730001-12735000 0.39876343327306407
12735001-12740000 0.244601531458523
12740001-12745000 0.7518519034323331
12745001-12750000 1.1663293770828078
12750001-12755000 0.6370997690137397
12755001-12760000 0.6709455639475927
12760001-12765000 1.0415170482060323
12765001-12770000 1.2720369642226403
12770001-12775000 0.6242430395903849
12775001-12780000 0.3143108624776991
12780001-12785000 0.37568508924745847
12785001-12790000 1.6396389315181368
12790001-12795000 1.2581318610492487
12795001-12800000 0.67173332986741
12800001-12805000 0.5997917574187248
12805001-12810000 0.7071206344629455
12810001-12815000 0.9499138647841765
12815001-12820000 0.9653713605756862
12820001-12825000 0.6261301923828282
12825001-12830000 0.6363785597350357
12830001-12835000 0.9329186886181752
12835001-12840000 1.1286067014139063
12840001-12845000 1.5451529052600508
12845001-12850000 1.5479835506534685
12850001-12855000 1.698666196050428
12855001-12860000 0.992563540342378
12860001-12865000 1.021812405902053
12865001-12870000 1.0799577768297606
12870001-12875000 0.9490080016059981
12875001-12880000 1.433530220820801
12880001-12885000 0.9066810853031217
12885001-12890000 1.156273421603701
12890001-12895000 2.2271828568513503
12895001-12900000 1.65523069153002
12900001-12905000 4.155457281720306
12905001-12910000 5.703761549721673
12910001-12915000 3.7484640593746485
12915001-12920000 2.3949113146686414
12920001-12925000 1.5954234690166718
12925001-12930000 1.8609284131827215
12930001-12935000 1.8824394722395346
12935001-12940000 2.6319362409676557
12940001-12945000 1.711041062763423
12945001-12950000 1.2655035386048463
12950001-12955000 2.2551832015929443
12955001-12960000 2.573031152055073
12960001-12965000 1.1263099984762848
12965001-12970000 1.0054933211768065
12970001-12975000 1.3377532099198066
12975001-12980000 1.7436355089604474
12980001-12985000 1.5615122448629004
12985001-12990000 1.3638333374044116
12990001-12995000 3.405106117270121
12995001-13000000 0.7692889461278142
13000001-13005000 0.42934993324061205
13005001-13010000 1.343152610040717
13010001-13015000 3.1614048096551137
13015001-13020000 1.623606014303613
13020001-13025000 2.4504165166774143
13025001-13030000 1.4623455185418177
13030001-13035000 0.497289672094187
13035001-13040000 0.7622800812346526
13040001-13045000 0.7471460328101821
13045001-13050000 0.6692791331169134
13050001-13055000 2.3284735588842995
13055001-13060000 1.0573420225299393
13060001-13065000 1.134650446950531
13065001-13070000 1.5911793934236258
13070001-13075000 1.5846568080723624
13075001-13080000 1.3011974595336524
13080001-13085000 0.8191505074620479
13085001-13090000 1.7763772245956095
13090001-13095000 1.0856889469389193
13095001-13100000 0.6566060388459134
13100001-13105000 1.1159552357861833
13105001-13110000 1.99272276714008
13110001-13115000 3.119356415848594
13115001-13120000 1.111903073887524
13120001-13125000 1.3267887852294595
13125001-13130000 1.0815970763454372
13130001-13135000 1.1621357243099197
13135001-13140000 2.1174992270365274
13140001-13145000 0.6713144152066505
13145001-13150000 0.6955624623117042
13150001-13155000 0.8732832724249066
13155001-13160000 2.161343252321925
13160001-13165000 1.7312886769599773
13165001-13170000 0.7185470674693495
13170001-13175000 3.0479915349354307
13175001-13180000 1.9584460408292799
13180001-13185000 0.29270573463320615
13185001-13190000 0.5520380440506861
13190001-13195000 0.42135294878295915
13195001-13200000 0.22227161118524083
13200001-13205000 1.6687733958487885
13205001-13210000 6.7734037730269625
13210001-13215000 0.5797073057224118
13215001-13220000 0.4690572038591175
13220001-13225000 0.4994681123047964
13225001-13230000 2.708721788526287
13230001-13235000 1.1148482760807439
13235001-13240000 0.5165505559401259
13240001-13245000 1.5319044949389635
13245001-13250000 1.9656357457072793
13250001-13255000 0.8974434361916026
13255001-13260000 0.6287181058088906
13260001-13265000 0.9405483269948958
13265001-13270000 3.837988499402466
13270001-13275000 0.6731015092483921
13275001-13280000 0.7500410635531272
13280001-13285000 1.5646227563310986
13285001-13290000 0.6898398174912186
13290001-13295000 0.7720717867561383
13295001-13300000 0.7466265998524552
13300001-13305000 1.0368610507166027
13305001-13310000 0.9087010460124354
13310001-13315000 0.43908673165317197
13315001-13320000 1.220998277761035
13320001-13325000 1.650011994615908
13325001-13330000 0.5123355976890684
13330001-13335000 0.6854574932197888
13335001-13340000 1.0867381625332608
13340001-13345000 1.2589693721026172
13345001-13350000 1.7101238132683516
13350001-13355000 1.9567468380507178
13355001-13360000 1.1629910258042524
13360001-13365000 0.9687721471376519
13365001-13370000 1.6625400446953285
13370001-13375000 3.297366347036125
13375001-13380000 0.9865598304877847
13380001-13385000 0.5599662703041253
13385001-13390000 1.5916667773760262
13390001-13395000 3.0980745622386414
13395001-13400000 0.94866560458686
13400001-13405000 1.3529604924361902
13405001-13410000 1.1254690957806408
13410001-13415000 0.3216712993493198
13415001-13420000 0.8041460403433666
13420001-13425000 1.1188781291955847
13425001-13430000 0.338733859102869
13430001-13435000 0.3845226732855165
13435001-13440000 0.29210550763144477
13440001-13445000 0.4681845355416569
13445001-13450000 0.23987401655324983
13450001-13455000 0.16590627662230575
13455001-13460000 0.3389930789467014
13460001-13465000 0.4036613312870831
13465001-13470000 0.2683090153492224
13470001-13475000 0.33153614177580354
13475001-13480000 0.5629253715585213
13480001-13485000 0.7420811501427879
13485001-13490000 0.5022641278184936
13490001-13495000 0.281015147328141
13495001-13500000 0.41591675343351014
13500001-13505000 0.473493169909124
13505001-13510000 0.7249139532212495
13510001-13515000 0.943311844229487
13515001-13520000 0.3958671804695654
13520001-13525000 0.3509294243004691
13525001-13530000 0.6648203781165917
13530001-13535000 0.31476514780931836
13535001-13540000 0.14384735115757116
13540001-13545000 0.25922410813817276
13545001-13550000 0.8106584011008198
13550001-13555000 1.3595293129483632
13555001-13560000 0.5749005401886346
13560001-13565000 0.5545138706315675
13565001-13570000 0.688412648311031
13570001-13575000 0.37847884147040384
13575001-13580000 0.6725073623547859
13580001-13585000 1.0485939836161322
13585001-13590000 0.7695692554860403
13590001-13595000 0.5673107162709216
13595001-13600000 0.4120156350186109
13600001-13605000 0.7996461466237981
13605001-13610000 0.7342854208771356
13610001-13615000 0.7617260518424795
13615001-13620000 0.6230058649943538
13620001-13625000 0.3450653366549143
13625001-13630000 5.127203916030044
13630001-13635000 2.2414769347361534
13635001-13640000 0.7711663487206547
13640001-13645000 1.5821899948542228
13645001-13650000 0.9116430878079359
13650001-13655000 0.8110027523757659
13655001-13660000 0.5075001164349264
13660001-13665000 0.2704923393418339
13665001-13670000 0.3927386736597771
13670001-13675000 1.5838896826561337
13675001-13680000 0.7764983915255971
13680001-13685000 0.35272445548856585
13685001-13690000 0.49440598035731587
13690001-13695000 0.5362862578211357
13695001-13700000 0.3811550577638994
13700001-13705000 0.4681788745603355
13705001-13710000 0.8956369446610981
13710001-13715000 0.807291393389082
13715001-13720000 0.224543507263603
13720001-13725000 0.19102748587860371
13725001-13730000 1.7931391419807539
13730001-13735000 0.7383758290213334
13735001-13740000 0.27863289726605667
13740001-13745000 3.3330928372688726
13745001-13750000 0.8426503425790418
13750001-13755000 0.7268630169699275
13755001-13760000 3.2914914931957964
13760001-13765000 1.2416545455368342
13765001-13770000 1.3977813825090546
13770001-13775000 0.2994940977980049
13775001-13780000 0.09056774190578482
13780001-13785000 0.6781793950941108
13785001-13790000 1.822318998653699
13790001-13795000 0.829944794548876
13795001-13800000 0.635019864718417
13800001-13805000 0.5337594050341161
13805001-13810000 1.6663451768106181
13810001-13815000 2.4004235005544947
13815001-13820000 0.8459201522037353
13820001-13825000 0.9405374516756528
13825001-13830000 0.6062059897419733
13830001-13835000 0.5089595372515127
13835001-13840000 0.2494594143955051
13840001-13845000 0.24013892315225743
13845001-13850000 0.41093130269043604
13850001-13855000 0.4632135066092709
13855001-13860000 0.5354824667575039
13860001-13865000 0.9699175345617308
13865001-13870000 1.6415733396324885
13870001-13875000 0.8410769276855901
13875001-13880000 1.4249423668361176
13880001-13885000 1.6986569451452989
13885001-13890000 1.443001463148489
13890001-13895000 6.167360566596607
13895001-13900000 1.6573928942409655
13900001-13905000 0.5170640164774578
13905001-13910000 1.0681952089042506
13910001-13915000 0.6654041973000352
13915001-13920000 0.8722041384068504
13920001-13925000 1.3321203963280395
13925001-13930000 0.6427756644700058
13930001-13935000 0.25299855970624396
13935001-13940000 0.2067716150884778
13940001-13945000 0.4612491114439366
13945001-13950000 1.173505524943617
13950001-13955000 1.625218914432782
13955001-13960000 0.6819600311485949
13960001-13965000 1.4615895570171775
13965001-13970000 1.6245435183101187
13970001-13975000 0.2479175038246584
13975001-13980000 0.47685704035486437
13980001-13985000 1.3363420916058517
13985001-13990000 0.9918565335824183
13990001-13995000 0.9785714510780934
13995001-14000000 8.603633483104383
14000001-14005000 1.1514185519050022
14005001-14010000 0.2815799643390987
14010001-14015000 0.39164273283390993
14015001-14020000 0.4626670637888508
14020001-14025000 0.4981201581391572
14025001-14030000 0.3920239033129639
14030001-14035000 1.1648302002198079
14035001-14040000 2.19200399151726
14040001-14045000 0.9388585423223064
14045001-14050000 0.9361491136925595
14050001-14055000 1.5387214583410718
14055001-14060000 1.3008575598259287
14060001-14065000 0.9055799718480497
14065001-14070000 0.8677640992546543
14070001-14075000 1.0738992950927073
14075001-14080000 2.0605145997934087
14080001-14085000 0.8581205604399691
14085001-14090000 0.5508385301301195
14090001-14095000 1.1923218261352617
14095001-14100000 0.7908446821095314
14100001-14105000 0.43503711777791215
14105001-14110000 0.7879039568534375
14110001-14115000 0.9110186217911075
14115001-14120000 1.27128161242931
14120001-14125000 1.5000664254119778
14125001-14130000 2.1135410051909314
14130001-14135000 1.7986823744602738
14135001-14140000 0.5578972869734227
14140001-14145000 0.30873640539219405
14145001-14150000 0.2894609540783473
14150001-14155000 1.2204167804576698
14155001-14160000 2.6908973559248497
14160001-14165000 1.6959616244047333
14165001-14170000 2.4685424137458876
14170001-14175000 2.041884101926744
14175001-14180000 1.6139269648695034
14180001-14185000 3.2628557050648235
14185001-14190000 1.2382892529998433
14190001-14195000 0.7423764747682668
14195001-14200000 0.9158186336744821
14200001-14205000 0.5289217413671601
14205001-14210000 0.5997034279670673
14210001-14215000 0.8137663485512853
14215001-14220000 0.7394763824151872
14220001-14225000 1.042834523631536
14225001-14230000 1.882222045264253
14230001-14235000 0.7323149643199798
14235001-14240000 0.595921979053597
14240001-14245000 0.8556565834698471
14245001-14250000 0.9947392227021856
14250001-14255000 2.370703728134762
14255001-14260000 4.60628082042309
14260001-14265000 0.9909061330193032
14265001-14270000 0.911658323876964
14270001-14275000 1.0350613958732275
14275001-14280000 0.6823237360995453
14280001-14285000 0.4437942031212301
14285001-14290000 0.4637934977436478
14290001-14295000 0.7045428996288154
14295001-14300000 1.003431577555511
14300001-14305000 0.8524718071812355
14305001-14310000 0.3715243424200204
14310001-14315000 0.6649450682166386
14315001-14320000 1.0357540242391492
14320001-14325000 0.572924510836175
14325001-14330000 0.29905389600323906
14330001-14335000 0.4070451910033343
14335001-14340000 0.478694395574886
14340001-14345000 0.14048916702001404
14345001-14350000 0.8525586007608508
14350001-14355000 1.50148465998991
14355001-14360000 0.6208368661833208
14360001-14365000 0.7712128132735573
14365001-14370000 0.6023054542028334
14370001-14375000 1.1976078440925253
14375001-14380000 0.5018257539086372
14380001-14385000 0.4613444509794795
14385001-14390000 0.7396627685009273
14390001-14395000 0.7981432769060396
14395001-14400000 3.0545260139074175
14400001-14405000 0.8539837676028372
14405001-14410000 0.5285569616847116
14410001-14415000 1.5007342261812162
14415001-14420000 1.3253788300186173
14420001-14425000 0.8362400782251914
14425001-14430000 2.694480084272014
14430001-14435000 0.43778215070377546
14435001-14440000 0.2552560506501255
14440001-14445000 0.3947181781077594
14445001-14450000 0.5342779296677224
14450001-14455000 0.6507288840917693
14455001-14460000 0.6204256158403118
14460001-14465000 1.005841339989036
14465001-14470000 0.8649086940152766
14470001-14475000 0.4396339246204467
14475001-14480000 0.6571595203020908
14480001-14485000 0.6157669531844873
14485001-14490000 0.19541167550343513
14490001-14495000 0.219977913708795
14495001-14500000 0.513814738548224
14500001-14505000 0.506932395921587
14505001-14510000 0.4246695972918825
14510001-14515000 0.33203190999069987
14515001-14520000 0.35750138849956814
14520001-14525000 0.30689298069301035
14525001-14530000 0.8037724627998977
14530001-14535000 1.0125015644828372
14535001-14540000 0.6154900082039237
14540001-14545000 1.8834464397740887
14545001-14550000 0.6191417832643165
14550001-14555000 0.493144360384524
14555001-14560000 0.959363572297446
14560001-14565000 1.3519905476350438
14565001-14570000 0.6367499323218406
14570001-14575000 0.49476050833659
14575001-14580000 0.6636486358603877
14580001-14585000 0.7327817220725235
14585001-14590000 0.9488345440069353
14590001-14595000 0.42385011542449796
14595001-14600000 0.2446335905117644
14600001-14605000 0.463351406297247
14605001-14610000 1.3714138665010118
14610001-14615000 2.2559508299759505
14615001-14620000 0.5530026975804687
14620001-14625000 0.3899834365811016
14625001-14630000 0.698746710592794
14630001-14635000 1.3156972515947987
14635001-14640000 0.9827695585856702
14640001-14645000 0.5587493128888237
14645001-14650000 0.9629207762919437
14650001-14655000 0.6764482060895761
14655001-14660000 0.3887252261696319
14660001-14665000 1.3112665299156658
14665001-14670000 0.8321516259838999
14670001-14675000 0.44341006084225526
14675001-14680000 0.4820369044307263
14680001-14685000 0.14881113808911672
14685001-14690000 0.3047436979417158
14690001-14695000 1.5958780396118666
14695001-14700000 0.39585326980494456
14700001-14705000 0.7015957293879325
14705001-14710000 0.7671894314168872
14710001-14715000 0.2676556149111267
14715001-14720000 0.4674805238789477
14720001-14725000 0.5944976964433735
14725001-14730000 0.6060433993635611
14730001-14735000 1.8104726859193387
14735001-14740000 0.25454962128400704
14740001-14745000 0.35852161963606627
14745001-14750000 1.0307458999030883
14750001-14755000 0.32932799027709486
14755001-14760000 0.41246687428387574
14760001-14765000 0.5870588933993031
14765001-14770000 0.5011659523303384
14770001-14775000 0.6454622395472566
14775001-14780000 0.4007000085187633
14780001-14785000 0.29555673788265896
14785001-14790000 1.488780056118063
14790001-14795000 0.8526102946962199
14795001-14800000 0.21329824014920887
14800001-14805000 0.8762026677993174
14805001-14810000 1.1279835973331118
14810001-14815000 0.2731012044693876
14815001-14820000 0.3440352635832292
14820001-14825000 0.6151902320156344
14825001-14830000 0.34903834684853013
14830001-14835000 0.44229643841934085
14835001-14840000 0.7503631770357779
14840001-14845000 0.41241175416142845
14845001-14850000 0.8795414489547907
14850001-14855000 1.2687732217015228
14855001-14860000 0.723717854066835
14860001-14865000 0.6007581929667414
14865001-14870000 0.7184111373899541
14870001-14875000 0.7151975702372184
14875001-14880000 0.8450750024897365
14880001-14885000 1.6925162871354482
14885001-14890000 0.4214062025521977
14890001-14895000 0.2556723448531368
14895001-14900000 0.3209059693834846
14900001-14905000 0.21685753421273274
14905001-14910000 0.16830606371367438
14910001-14915000 0.7635689031633698
14915001-14920000 2.0306447955078903
14920001-14925000 0.6023586113190271
14925001-14930000 0.597350916255264
14930001-14935000 0.39988273312804057
14935001-14940000 0.6149153445109028
14940001-14945000 1.3300285552478164
14945001-14950000 0.4707925033170942
14950001-14955000 0.5508016325823528
14955001-14960000 0.5591549242462857
14960001-14965000 0.4111153717860161
14965001-14970000 0.5438366504326443
14970001-14975000 0.6132885818259054
14975001-14980000 0.4679215530444726
14980001-14985000 0.3867353741752802
14985001-14990000 0.2606968113096359
14990001-14995000 0.31731037483792796
14995001-15000000 0.5766235178019024
15000001-15005000 0.30497100754331036
15005001-15010000 0.24248016993624752
15010001-15015000 0.4788583808053108
15015001-15020000 0.59026382680092
15020001-15025000 0.3564266932104399
15025001-15030000 0.2018263988475036
15030001-15035000 0.15873917455361
15035001-15040000 0.1810987966415257
15040001-15045000 0.20827335524840926
15045001-15050000 0.3919925494969536
15050001-15055000 0.25273654217542624
15055001-15060000 0.8454635985603419
15060001-15065000 2.3829504206000744
15065001-15070000 0.10471314902145429
15070001-15075000 0.200253227225548
15075001-15080000 0.6525475485640192
15080001-15085000 0.8199967946472422
15085001-15090000 0.42242327978443894
15090001-15095000 0.35941700229357604
15095001-15100000 1.5017411370790164
15100001-15105000 0.40443409834507943
15105001-15110000 0.2562094188506662
15110001-15115000 0.8389143870337455
15115001-15120000 1.9881531947021285
15120001-15125000 2.0398722034460195
15125001-15130000 5.112696041037603
15130001-15135000 2.4168094628845496
15135001-15140000 1.2814391025200293
15140001-15145000 1.02195666756664
15145001-15150000 0.92517614325436
15150001-15155000 1.0931967284643491
15155001-15160000 1.0271511897407475
15160001-15165000 2.2677388073258413
15165001-15170000 4.589445041567815
15170001-15175000 1.3249200352817736
15175001-15180000 1.015791436752768
15180001-15185000 4.3190043817547075
15185001-15190000 2.412693364280885
15190001-15195000 0.7694470553954141
15195001-15200000 1.495371363783751
15200001-15205000 2.5667763874727645
15205001-15210000 1.7828003305332185
15210001-15215000 0.7731192694154583
15215001-15220000 0.9349578530685435
15220001-15225000 2.703841357146338
15225001-15230000 2.5941407706861743
15230001-15235000 1.2151100290221675
15235001-15240000 1.3290572186381961
15240001-15245000 2.1308525719252556
15245001-15250000 1.1396136914844546
15250001-15255000 2.3911507066247846
15255001-15260000 1.166428000728329
15260001-15265000 0.5953539281741328
15265001-15270000 0.9566855267034601
15270001-15275000 1.225532887716575
15275001-15280000 1.492065889645919
15280001-15285000 0.34511614933342294
15285001-15290000 0.1861806603870549
15290001-15295000 0.43442428034764946
15295001-15300000 2.770563350326447
15300001-15305000 1.1038026529009162
15305001-15310000 1.158857139461004
15310001-15315000 1.0769805216505701
15315001-15320000 1.388776862421028
15320001-15325000 4.957127343932526
15325001-15330000 0.526121454171787
15330001-15335000 0.5233423286006991
15335001-15340000 0.35861496462430825
15340001-15345000 0.2727008444127886
15345001-15350000 0.5172084927448694
15350001-15355000 0.6455175729276714
15355001-15360000 0.9432490420719115
15360001-15365000 0.46194310617090223
15365001-15370000 0.4247882696401331
15370001-15375000 0.48636784890564577
15375001-15380000 0.4998535648426427
15380001-15385000 0.5668287916201737
15385001-15390000 0.7335238584060204
15390001-15395000 1.6482937335440957
15395001-15400000 0.894875978053146
15400001-15405000 0.7033968200414051
15405001-15410000 0.904930517374519
15410001-15415000 1.7282089237657243
15415001-15420000 0.7242352392465059
15420001-15425000 0.8025357942739363
15425001-15430000 1.1539769129487678
15430001-15435000 0.3893423803454795
15435001-15440000 0.5178152861338942
15440001-15445000 1.8781862936946743
15445001-15450000 1.661198588462628
15450001-15455000 1.448885719136907
15455001-15460000 0.6867967534433904
15460001-15465000 0.7298855175529428
15465001-15470000 1.7826623852520798
15470001-15475000 0.8887912236258346
15475001-15480000 0.7638378263523725
15480001-15485000 0.5611054120927708
15485001-15490000 0.6557999828173334
15490001-15495000 1.2525594013335817
15495001-15500000 0.928428311609616
15500001-15505000 0.7554237258387261
15505001-15510000 0.7875230159353288
15510001-15515000 0.7615750505489163
15515001-15520000 0.8345380290293951
15520001-15525000 1.6691217978426744
15525001-15530000 1.454319742058985
15530001-15535000 0.7471990956971576
15535001-15540000 0.6946942473600003
15540001-15545000 0.39405749789518335
15545001-15550000 0.5431514873039855
15550001-15555000 1.3500967416574123
15555001-15560000 0.3555185029359575
15560001-15565000 0.3092640871591992
15565001-15570000 0.6208036802018638
15570001-15575000 1.0943420051141528
15575001-15580000 0.6127452238119753
15580001-15585000 0.7084400848529546
15585001-15590000 0.628498373801661
15590001-15595000 0.46228778593418124
15595001-15600000 0.9863455277062101
15600001-15605000 0.6794831401786315
15605001-15610000 0.6190347581676864
15610001-15615000 1.4328465266938528
15615001-15620000 0.5356183642397229
15620001-15625000 0.580397825247306
15625001-15630000 3.6667038042099422
15630001-15635000 0.5053182849231537
15635001-15640000 0.16830285843049003
15640001-15645000 0.4932667419031095
15645001-15650000 0.7768814771171019
15650001-15655000 0.10696819160047971
15655001-15660000 0.11671621884677683
15660001-15665000 2.1219506855598507
15665001-15670000 0.8067763842578807
15670001-15675000 0.19017523853930873
15675001-15680000 0.22613041786282226
15680001-15685000 0.27905749336082375
15685001-15690000 1.1665086826953073
15690001-15695000 0.7425401285324479
15695001-15700000 0.3812071984480881
15700001-15705000 0.5452429972529163
15705001-15710000 0.7817029952081386
15710001-15715000 0.9114673177078424
15715001-15720000 1.1389065042682478
15720001-15725000 0.7120277727994614
15725001-15730000 1.0109850945656536
15730001-15735000 1.3319207756255742
15735001-15740000 2.0697306297653495
15740001-15745000 6.107777585006859
15745001-15750000 0.9002364115967212
15750001-15755000 0.7540296234634831
15755001-15760000 0.5959263367227992
15760001-15765000 1.1161344295486815
15765001-15770000 1.8190953335724662
15770001-15775000 0.9710012896534705
15775001-15780000 0.9769026703221138
15780001-15785000 0.6053058246418437
15785001-15790000 0.551948565201631
15790001-15795000 0.5588387580712023
15795001-15800000 0.7041642200869214
15800001-15805000 0.5539762981318449
15805001-15810000 0.6339566286596225
15810001-15815000 0.48517356068506307
15815001-15820000 0.2699705881910839
15820001-15825000 0.8120868058568607
15825001-15830000 1.1902328055970959
15830001-15835000 0.3374130520109578
15835001-15840000 0.5117126909254823
15840001-15845000 0.8735522625714988
15845001-15850000 0.7163743687911075
15850001-15855000 0.4944556818300505
15855001-15860000 0.3950404422985003
15860001-15865000 1.4642140297348685
15865001-15870000 0.423117619650803
15870001-15875000 0.19287882911319593
15875001-15880000 2.0558732154224995
15880001-15885000 0.748619174063475
15885001-15890000 0.2256440826973249
15890001-15895000 0.5903272892686648
15895001-15900000 1.0065689951339896
15900001-15905000 0.5374005782296245
15905001-15910000 0.5715509897343117
15910001-15915000 0.7769245418772498
15915001-15920000 1.0376318133114586
15920001-15925000 2.4947975193855507
15925001-15930000 1.5307161617029983
15930001-15935000 0.802433723095326
15935001-15940000 0.7192275210511392
15940001-15945000 0.8260167546778652
15945001-15950000 1.100860015162523
15950001-15955000 0.5653310209300446
15955001-15960000 0.4014090777515148
15960001-15965000 1.633480038763637
15965001-15970000 0.45847835481396315
15970001-15975000 0.2805881275256987
15975001-15980000 0.9441157565625119
15980001-15985000 2.290676475472989
15985001-15990000 1.636501161116327
15990001-15995000 1.5613787030089592
15995001-16000000 1.2089885866319845
16000001-16005000 1.0695885986290885
16005001-16010000 2.0081957012860117
16010001-16015000 0.9289787150043823
16015001-16020000 0.37824963686747765
16020001-16025000 0.4238330663626762
16025001-16030000 0.4205965496361552
16030001-16035000 0.418760391224133
16035001-16040000 0.601872085953658
16040001-16045000 2.0264769876366926
16045001-16050000 0.369906148179184
16050001-16055000 0.12263597251459994
16055001-16060000 0.3518763460017741
16060001-16065000 0.5316702212000791
16065001-16070000 0.06388174065702307
16070001-16075000 0.12717357354839803
16075001-16080000 0.16678147942731403
16080001-16085000 0.08622512278659132
16085001-16090000 0.19272433108527282
16090001-16095000 0.20352626285739206
16095001-16100000 0.15239564680230905
16100001-16105000 0.05924419888114142
16105001-16110000 0.10699681067004412
16110001-16115000 0.5807315209249255
16115001-16120000 0.14940467127634569
16120001-16125000 0.1710758593860483
16125001-16130000 0.4640112346437152
16130001-16135000 0.10484124144567193
16135001-16140000 0.09728105937495458
16140001-16145000 0.265192457945355
16145001-16150000 0.23196267584041128
16150001-16155000 0.22935356548993774
16155001-16160000 0.6131824138229351
16160001-16165000 0.7693502300694706
16165001-16170000 0.17445546629126213
16170001-16175000 0.2242858905143133
16175001-16180000 0.3668903443571401
16180001-16185000 0.3404071899293015
16185001-16190000 0.602949126015702
16190001-16195000 0.6070024840683232
16195001-16200000 0.43020165795230947
16200001-16205000 0.3336028296660838
16205001-16210000 0.24392560034126234
16210001-16215000 0.3125162514250526
16215001-16220000 0.9240264079726267
16220001-16225000 1.0484077344181513
16225001-16230000 1.4614174222410565
16230001-16235000 0.8833489508806541
16235001-16240000 0.5422375948307513
16240001-16245000 0.8884390574717883
16245001-16250000 0.6126805811266476
16250001-16255000 1.7296758513533208
16255001-16260000 0.8028070553231194
16260001-16265000 0.15399030350102105
16265001-16270000 0.36570623468062574
16270001-16275000 1.0411434174953829
16275001-16280000 1.059065738824616
16280001-16285000 0.6365008172950453
16285001-16290000 0.6515103419130576
16290001-16295000 0.7326410842167023
16295001-16300000 0.5980674761667634
16300001-16305000 1.2696591332481697
16305001-16310000 1.7460582574235115
16310001-16315000 0.40479817700157084
16315001-16320000 0.5513369197617104
16320001-16325000 0.7530424519579704
16325001-16330000 0.3849204640309003
16330001-16335000 0.6661613209410405
16335001-16340000 0.49232642260459447
16340001-16345000 0.3648316799105869
16345001-16350000 0.9421080687575462
16350001-16355000 0.7098093798240444
16355001-16360000 0.8408053228180258
16360001-16365000 1.0654638394237466
16365001-16370000 0.6280763188440399
16370001-16375000 0.8170195523544641
16375001-16380000 1.1601432275190575
16380001-16385000 6.2674045757493895
16385001-16390000 1.3668821516843834
16390001-16395000 0.8442132728689554
16395001-16400000 0.9480315071985655
16400001-16405000 0.5195270875440915
16405001-16410000 0.7229023423991294
16410001-16415000 0.860278293694306
16415001-16420000 0.990579259860883
16420001-16425000 0.5822372168950585
16425001-16430000 0.37642982172187406
16430001-16435000 0.4239659539032852
16435001-16440000 0.3698889993303448
16440001-16445000 0.1849640614231536
16445001-16450000 0.3702208169900774
16450001-16455000 1.1415492794063042
16455001-16460000 0.543339764010653
16460001-16465000 0.6694968613948743
16465001-16470000 2.358020189928677
16470001-16475000 1.3595786478527008
16475001-16480000 1.148178081732222
16480001-16485000 1.860805977380055
16485001-16490000 0.5777109939110463
16490001-16495000 0.7271044564582668
16495001-16500000 0.7431857811440115
16500001-16505000 0.735214305498753
16505001-16510000 1.274493782072047
16510001-16515000 0.4375975403762041
16515001-16520000 0.37697603582579947
16520001-16525000 0.46960212869138235
16525001-16530000 0.5764348859389933
16530001-16535000 2.0887347094760815
16535001-16540000 1.3309908843868632
16540001-16545000 0.9352263872769785
16545001-16550000 0.7273231025687276
16550001-16555000 0.44924794546513025
16555001-16560000 0.6815399560174211
16560001-16565000 0.9395479188204031
16565001-16570000 0.8869289712017515
16570001-16575000 0.5622934677505409
16575001-16580000 0.27373085761011773
16580001-16585000 0.628215696516894
16585001-16590000 0.6629905697480406
16590001-16595000 0.2922697675627384
16595001-16600000 0.3904333402363018
16600001-16605000 0.7792301893616832
16605001-16610000 1.3334304214311834
16610001-16615000 0.6415101037206378
16615001-16620000 0.47609336287285914
16620001-16625000 0.36818290166469075
16625001-16630000 0.4926036098161628
16630001-16635000 0.38875606759345244
16635001-16640000 0.36657050530271323
16640001-16645000 0.32740564433681446
16645001-16650000 0.4432507133931192
16650001-16655000 0.6151799247294785
16655001-16660000 0.3648773497970289
16660001-16665000 0.5208462363990236
16665001-16670000 0.7942811608387473
16670001-16675000 0.7173154411510443
16675001-16680000 0.6386414813988542
16680001-16685000 0.807518047920558
16685001-16690000 1.8671276716096668
16690001-16695000 0.9950695895149378
16695001-16700000 0.739773841135139
16700001-16705000 0.6493971736788453
16705001-16710000 0.5232232910437296
16710001-16715000 0.9303229000226014
16715001-16720000 1.2473053484485435
16720001-16725000 0.6916689704730797
16725001-16730000 0.4208996044797399
16730001-16735000 0.5760506725249916
16735001-16740000 0.3576814661571139
16740001-16745000 0.3853660883801523
16745001-16750000 0.4175602242112127
16750001-16755000 0.19623455797542627
16755001-16760000 0.4853964360011813
16760001-16765000 0.666027901694666
16765001-16770000 0.22903737892825568
16770001-16775000 0.3651951972786806
16775001-16780000 1.1348852667337084
16780001-16785000 1.4117022276042175
16785001-16790000 1.756767359392262
16790001-16795000 1.87359664536376
16795001-16800000 0.8483711761920282
16800001-16805000 0.6634337918639486
16805001-16810000 0.8480860972928711
16810001-16815000 0.588953005249548
16815001-16820000 0.44228457261970794
16820001-16825000 2.9846349417621165
16825001-16830000 3.460999852957291
16830001-16835000 1.427365599790138
16835001-16840000 1.6635793467237139
16840001-16845000 6.707948348754927
16845001-16850000 4.053309772827643
16850001-16855000 0.4508889303499295
16855001-16860000 0.6770021072468002
16860001-16865000 0.7078287720276041
16865001-16870000 0.5480403710820881
16870001-16875000 1.071162811464944
16875001-16880000 1.0440796093794664
16880001-16885000 0.354588283895431
16885001-16890000 0.46813507069271615
16890001-16895000 0.9056008219989838
16895001-16900000 0.27737383002910293
16900001-16905000 0.21388596631627493
16905001-16910000 2.2306611806418437
16910001-16915000 1.0448132765691658
16915001-16920000 0.27472990060796476
16920001-16925000 0.4918264068736319
16925001-16930000 0.5429287997534687
16930001-16935000 1.2767225916854188
16935001-16940000 1.4484796063119458
16940001-16945000 0.23413826254768205
16945001-16950000 1.0706787894950376
16950001-16955000 1.266700557430614
16955001-16960000 0.23964442749242523
16960001-16965000 0.3116199886940456
16965001-16970000 0.4187375921532947
16970001-16975000 1.3825913251514024
16975001-16980000 0.6030666588880489
16980001-16985000 0.20811034175769755
16985001-16990000 0.7454001561034068
16990001-16995000 3.144384939008337
16995001-17000000 3.6909580072629025
17000001-17005000 2.951639740417607
17005001-17010000 1.2265699828407541
17010001-17015000 0.957713494264888
17015001-17020000 0.29817557438051434
17020001-17025000 0.4968917482737077
17025001-17030000 1.8940808930801618
17030001-17035000 1.7712866716108588
17035001-17040000 2.749688875342833
17040001-17045000 1.7247178759250295
17045001-17050000 1.6200350540837922
17050001-17055000 1.2305631893579045
17055001-17060000 1.1412029633600722
17060001-17065000 0.601526578254413
17065001-17070000 0.5437066630285207
17070001-17075000 0.6927434259651873
17075001-17080000 0.4016383723923465
17080001-17085000 0.4778313005513106
17085001-17090000 0.6284059924637775
17090001-17095000 0.928338308191611
17095001-17100000 0.7061808869617091
17100001-17105000 0.5674969164635213
17105001-17110000 1.0159686913047032
17110001-17115000 0.7806424170507666
17115001-17120000 0.9317594466670194
17120001-17125000 1.703463426914186
17125001-17130000 0.6461825502073766
17130001-17135000 0.46906414341164965
17135001-17140000 0.5855830814481304
17140001-17145000 0.34056337474360976
17145001-17150000 0.3318207635244433
17150001-17155000 0.9179874687083674
17155001-17160000 0.31131427529906974
17160001-17165000 0.3872368029258402
17165001-17170000 0.40844475024754956
17170001-17175000 0.21832868925851578
17175001-17180000 0.7324845172498169
17180001-17185000 0.2439090358075633
17185001-17190000 0.31278092174011235
17190001-17195000 0.38036161605076024
17195001-17200000 0.35275180272364187
17200001-17205000 3.22474920551353
17205001-17210000 2.0014061347418592
17210001-17215000 0.638129516466411
17215001-17220000 0.752668712119744
17220001-17225000 1.294929059717727
17225001-17230000 0.7408888246073615
17230001-17235000 0.4083033347579802
17235001-17240000 0.3045137510238315
17240001-17245000 0.6368793972924625
17245001-17250000 0.9541938464934498
17250001-17255000 0.8710502232059816
17255001-17260000 0.8897386684058468
17260001-17265000 0.3407232075509953
17265001-17270000 0.40368778759482005
17270001-17275000 0.9110687995455967
17275001-17280000 0.378558001085486
17280001-17285000 0.3636959831831344
17285001-17290000 1.6875657000068358
17290001-17295000 1.6806983766018868
17295001-17300000 0.6151142777234682
17300001-17305000 0.5096126011626119
17305001-17310000 1.7656224887748486
17310001-17315000 0.8922763512905465
17315001-17320000 0.31425190162358635
17320001-17325000 1.1247322975561418
17325001-17330000 1.3228515768132516
17330001-17335000 0.42597340064465306
17335001-17340000 0.4790509508618865
17340001-17345000 0.37424679337617867
17345001-17350000 0.3816241492395789
17350001-17355000 0.5346077783944042
17355001-17360000 0.29991925482086473
17360001-17365000 0.51858426768707
17365001-17370000 2.8230946697624044
17370001-17375000 1.1406938873290873
17375001-17380000 0.6800112443715635
17380001-17385000 1.820987969726449
17385001-17390000 0.8120884196576875
17390001-17395000 0.41451951775976903
17395001-17400000 1.0198736782385458
17400001-17405000 1.9140928542034494
17405001-17410000 2.1536952396249456
17410001-17415000 2.5239077682509667
17415001-17420000 0.9704090953727365
17420001-17425000 1.893509681238622
17425001-17430000 2.6680231774064795
17430001-17435000 0.8617014129293481
17435001-17440000 1.8059337893684684
17440001-17445000 1.996785915483883
17445001-17450000 1.6658764409852909
17450001-17455000 3.8276609400429544
17455001-17460000 1.7477142312428897
17460001-17465000 0.7425423005329455
17465001-17470000 0.8321825718683986
17470001-17475000 1.9415075818346488
17475001-17480000 1.1057322278244424
17480001-17485000 1.152634545277605
17485001-17490000 1.945581768577888
17490001-17495000 2.409715001081743
17495001-17500000 6.407178098927592
17500001-17505000 2.4097132862281576
17505001-17510000 1.6302271073205683
17510001-17515000 1.7354592374861335
17515001-17520000 2.5295287675852425
17520001-17525000 4.273727746372285
17525001-17530000 1.649295141862183
17530001-17535000 1.3213164990112034
17535001-17540000 1.8877836905553629
17540001-17545000 2.7763037265372454
17545001-17550000 2.2798376604839974
17550001-17555000 1.5777810182225451
17555001-17560000 1.1729499558169967
17560001-17565000 1.486749736263637
17565001-17570000 2.1759651211902624
17570001-17575000 2.72654579248625
17575001-17580000 2.2730772603963096
17580001-17585000 2.282305859045766
17585001-17590000 2.552625937537842
17590001-17595000 2.0719152486954155
17595001-17600000 2.5552471076817582
17600001-17605000 1.456188904958705
17605001-17610000 1.1102714067518387
17610001-17615000 1.025364827879983
17615001-17620000 0.5036517536048273
17620001-17625000 0.5232136419973114
17625001-17630000 1.502189841539811
17630001-17635000 3.0894534188551908
17635001-17640000 0.3338444346413165
17640001-17645000 0.1255927923993486
17645001-17650000 0.32290771950546404
17650001-17655000 0.7169654887740761
17655001-17660000 1.0307010124073754
17660001-17665000 3.240595817298236
17665001-17670000 2.782961099559423
17670001-17675000 2.2820495927334354
17675001-17680000 1.4205238039223258
17680001-17685000 0.7479462408260473
17685001-17690000 0.7786674797917172
17690001-17695000 0.6447035902090893
17695001-17700000 0.9086387539100069
17700001-17705000 1.8511662751116484
17705001-17710000 0.5516121167316802
17710001-17715000 0.5731195146363987
17715001-17720000 2.4197882100218693
17720001-17725000 0.9784576114233483
17725001-17730000 0.50135945927234
17730001-17735000 0.6021632505480757
17735001-17740000 1.0770928268932887
17740001-17745000 0.7934629208257572
17745001-17750000 1.0691868697864566
17750001-17755000 2.724047760038784
17755001-17760000 2.075369533889533
17760001-17765000 1.822302281344675
17765001-17770000 2.7553532114603962
17770001-17775000 0.9501894106805918
17775001-17780000 0.41491908595360294
17780001-17785000 1.6320192568011422
17785001-17790000 1.203314435588653
17790001-17795000 0.7027654236842523
17795001-17800000 2.897384416961224
17800001-17805000 3.426483910677685
17805001-17810000 0.9072181115061859
17810001-17815000 0.9132932717415181
17815001-17820000 1.2562812210025573
17820001-17825000 0.863218729225852
17825001-17830000 1.3350906510721634
17830001-17835000 1.6458726849089358
17835001-17840000 1.0636659274123164
17840001-17845000 1.174064840065607
17845001-17850000 1.0362285686836403
17850001-17855000 2.286800175468903
17855001-17860000 1.7892511273042775
17860001-17865000 1.3649046784898171
17865001-17870000 1.590463491521615
17870001-17875000 1.0609429727515594
17875001-17880000 1.1608907442580965
17880001-17885000 1.6773021640056929
17885001-17890000 2.2582958505134667
17890001-17895000 1.1432430997740357
17895001-17900000 1.541918848700926
17900001-17905000 2.224608493958057
17905001-17910000 0.7355051994745575
17910001-17915000 0.5137337072006931
17915001-17920000 1.238281351422961
17920001-17925000 1.2419701410488633
17925001-17930000 0.9113769560087879
17930001-17935000 2.71707413111913
17935001-17940000 0.866679373324216
17940001-17945000 0.8127897204388557
17945001-17950000 2.0145682528231825
17950001-17955000 0.8544446988693322
17955001-17960000 0.9219814810668541
17960001-17965000 1.325463812036593
17965001-17970000 0.9180792520887949
17970001-17975000 1.3168954917900002
17975001-17980000 0.4891042500896778
17980001-17985000 0.31745221626076836
17985001-17990000 0.6560643999324263
17990001-17995000 0.5157932551771665
17995001-18000000 0.5492719162941985
18000001-18005000 0.6810406217532083
18005001-18010000 0.6193864846372498
18010001-18015000 0.6467160947337823
18015001-18020000 2.1605018787209698
18020001-18025000 1.693803393716194
18025001-18030000 0.7675178849181722
18030001-18035000 2.0915928927437153
18035001-18040000 1.872369446394324
18040001-18045000 1.4370207005417057
18045001-18050000 1.0518949394914239
18050001-18055000 0.9827175252564644
18055001-18060000 1.4746332439850094
18060001-18065000 4.457545494491
18065001-18070000 2.670162672399917
18070001-18075000 1.417281063328812
18075001-18080000 0.88364089414138
18080001-18085000 0.8746252076683935
18085001-18090000 0.6603618872434595
18090001-18095000 0.31206446825119505
18095001-18100000 0.863152971414207
18100001-18105000 3.037559712666579
18105001-18110000 1.2451783571051087
18110001-18115000 1.1334498027338291
18115001-18120000 0.8030069365000403
18120001-18125000 0.8174261739759865
18125001-18130000 1.5067434091452332
18130001-18135000 0.7909090972410904
18135001-18140000 0.26190355255580305
18140001-18145000 0.40577900592408295
18145001-18150000 1.577725522390566
18150001-18155000 1.148968218057302
18155001-18160000 0.8756836994805508
18160001-18165000 2.4920687517643185
18165001-18170000 2.719853866916428
18170001-18175000 1.154915320381232
18175001-18180000 1.7352962228851339
18180001-18185000 1.349177714050161
18185001-18190000 1.115792941046183
18190001-18195000 1.2496062078714176
18195001-18200000 0.6103314258930495
18200001-18205000 0.49928489420232114
18205001-18210000 0.8833573050503855
18210001-18215000 2.1172308823691353
18215001-18220000 5.475444107999166
18220001-18225000 0.9450978449550468
18225001-18230000 1.2484428526538325
18230001-18235000 2.2185444207843417
18235001-18240000 0.4804660591600714
18240001-18245000 0.5221199207048658
18245001-18250000 0.8672523577724163
18250001-18255000 0.7464352625959082
18255001-18260000 0.9634352204999344
18260001-18265000 3.1956689722862532
18265001-18270000 3.0232605202159166
18270001-18275000 4.702655357853239
18275001-18280000 4.055932369970404
18280001-18285000 0.9962604148756452
18285001-18290000 1.9380669370642372
18290001-18295000 1.7162152154301462
18295001-18300000 1.3674997555758703
18300001-18305000 2.3377741243746057
18305001-18310000 1.8032145653697114
18310001-18315000 0.5405783730414665
18315001-18320000 0.20169747719344017
18320001-18325000 0.480550168921858
18325001-18330000 0.49446112741396786
18330001-18335000 0.1665068975642517
18335001-18340000 0.6510397218099132
18340001-18345000 1.2348109490284573
18345001-18350000 0.378870372735728
18350001-18355000 0.4690858034929544
18355001-18360000 0.6027490770565905
18360001-18365000 0.6431243860393091
18365001-18370000 0.4326239298176087
18370001-18375000 0.29364288005549605
18375001-18380000 0.45741666254263075
18380001-18385000 0.2965908528198612
18385001-18390000 0.16034403033342592
18390001-18395000 4.316548696519186
18395001-18400000 1.6905666255538299
18400001-18405000 0.4398293143190885
18405001-18410000 0.6709162903482951
18410001-18415000 0.6899410841575288
18415001-18420000 0.705009706815481
18420001-18425000 0.4879284637676106
18425001-18430000 0.5077964014814802
18430001-18435000 4.363564001885286
18435001-18440000 0.3740017151102574
18440001-18445000 0.20537828603437586
18445001-18450000 0.35444447497303955
18450001-18455000 0.27039437126660076
18455001-18460000 0.4151733675193476
18460001-18465000 0.6989170355771109
18465001-18470000 0.41352896041774245
18470001-18475000 0.8360192551103528
18475001-18480000 2.185401866790252
18480001-18485000 1.9823657981468292
18485001-18490000 4.452794697718383
18490001-18495000 0.9713583072725538
18495001-18500000 0.4795659616835239
18500001-18505000 0.419218142032541
18505001-18510000 0.2401547120466341
18510001-18515000 0.48823386843747324
18515001-18520000 0.6084488942353914
18520001-18525000 0.4015614976068766
18525001-18530000 0.5087618145993504
18530001-18535000 0.7362125847777258
18535001-18540000 0.8554525827212326
18540001-18545000 1.0094746977501599
18545001-18550000 0.9912615345638986
18550001-18555000 0.4941205566869324
18555001-18560000 0.39295466897010956
18560001-18565000 0.43264537917498597
18565001-18570000 0.878469813714365
18570001-18575000 1.4904861930734867
18575001-18580000 0.9356250531575796
18580001-18585000 1.7585167624515365
18585001-18590000 1.0824492691351835
18590001-18595000 0.9940189723000161
18595001-18600000 0.43360804328961083
18600001-18605000 0.33084650609510585
18605001-18610000 1.32697211571105
18610001-18615000 1.6432210902397968
18615001-18620000 0.8687323939072948
18620001-18625000 1.175600211885525
18625001-18630000 1.5816437326402664
18630001-18635000 0.5698568049023072
18635001-18640000 0.5017266729138429
18640001-18645000 0.43095618698837324
18645001-18650000 0.3296250493490128
18650001-18655000 0.47335166663600275
18655001-18660000 0.5260242268998302
18660001-18665000 1.0453784522961314
18665001-18670000 2.0832747334750166
18670001-18675000 0.9917537152634146
18675001-18680000 0.9436873679871877
18680001-18685000 0.5478342232116975
18685001-18690000 0.5332662156818345
18690001-18695000 0.9939689092828914
18695001-18700000 2.106210017711507
18700001-18705000 1.5439998349295387
18705001-18710000 1.7079353810374738
18710001-18715000 7.083651214810376
18715001-18720000 2.0059684015253683
18720001-18725000 3.0716147350905882
18725001-18730000 2.4828312265017423
18730001-18735000 0.6236519951944838
18735001-18740000 1.0436913468366833
18740001-18745000 3.024965841826771
18745001-18750000 5.364422669938838
18750001-18755000 2.0174104369662036
18755001-18760000 1.677826687625841
18760001-18765000 2.571265645719687
18765001-18770000 1.6069316436571353
18770001-18775000 1.1918704848163257
18775001-18780000 1.8059456262589075
18780001-18785000 2.6547397843675773
18785001-18790000 5.120110764922347
18790001-18795000 6.4025783794412705
18795001-18800000 1.718758060410062
18800001-18805000 2.5016116538911586
18805001-18810000 2.860648655556824
18810001-18815000 1.3573814913894906
18815001-18820000 1.710026741216954
18820001-18825000 1.7257996661255741
18825001-18830000 1.546970672196967
18830001-18835000 2.268296615181896
18835001-18840000 2.0291308503123036
18840001-18845000 1.0231405450067788
18845001-18850000 0.7535791154160488
18850001-18855000 0.789024841498918
18855001-18860000 1.6236038840865954
18860001-18865000 2.090148462252207
18865001-18870000 1.6960174280387441
18870001-18875000 1.6474434692542608
18875001-18880000 0.9346551158928715
18880001-18885000 0.6050431612574128
18885001-18890000 0.4678976451631221
18890001-18895000 0.6207346038647826
18895001-18900000 1.6616548001793388
18900001-18905000 0.7379545741391466
18905001-18910000 0.45086808050875393
18910001-18915000 0.5938644801804965
18915001-18920000 0.847512123319639
18920001-18925000 0.582330912062008
18925001-18930000 0.6213468078836497
18930001-18935000 1.1863946675365231
18935001-18940000 0.8963730888235047
18940001-18945000 1.1453056492018363
18945001-18950000 1.9707573065637545
18950001-18955000 2.3843072373034433
18955001-18960000 4.109647267888466
18960001-18965000 4.9587971206482155
18965001-18970000 0.8408251417939339
18970001-18975000 0.42236529019543234
18975001-18980000 0.7425905925746383
18980001-18985000 0.49392605311468846
18985001-18990000 0.4957273715067851
18990001-18995000 0.6641951628832855
18995001-19000000 0.7150701103333997
19000001-19005000 0.4779781479608157
19005001-19010000 0.7996755876969333
19010001-19015000 0.45523733543080036
19015001-19020000 0.23820249517894268
19020001-19025000 0.5534602961896316
19025001-19030000 1.8852026387503336
19030001-19035000 0.5194993279843508
19035001-19040000 0.48077494315929864
19040001-19045000 0.8139506372025646
19045001-19050000 1.2632075621762264
19050001-19055000 1.8795150632286106
19055001-19060000 1.600889189995423
19060001-19065000 1.2989731600322572
19065001-19070000 1.105885939433836
19070001-19075000 1.0970729978461717
19075001-19080000 2.5207027024817616
19080001-19085000 1.8013784995082207
19085001-19090000 0.8021950245277903
19090001-19095000 1.1072844202697063
19095001-19100000 1.1201897977145512
19100001-19105000 0.6078360146957436
19105001-19110000 0.7118099514971336
19110001-19115000 0.2585890862995651
19115001-19120000 0.12870813798039113
19120001-19125000 0.2755049800877597
19125001-19130000 0.4087910354469216
19130001-19135000 1.1676733617957333
19135001-19140000 1.528842699685025
19140001-19145000 0.2597502534449634
19145001-19150000 0.4782558187370786
19150001-19155000 1.055894703529014
19155001-19160000 0.6414720385088598
19160001-19165000 0.9794832031960568
19165001-19170000 1.0741251051307186
19170001-19175000 0.3193152693480284
19175001-19180000 0.2554645823365625
19180001-19185000 0.8185311463240253
19185001-19190000 3.8762052818523878
19190001-19195000 0.9885955183400958
19195001-19200000 0.9091885266521451
19200001-19205000 3.6564484749849053
19205001-19210000 3.77837030515194
19210001-19215000 1.2211324838813908
19215001-19220000 2.374725413397847
19220001-19225000 0.705458682587747
19225001-19230000 0.3512917821231841
19230001-19235000 0.9748681268669673
19235001-19240000 1.4356810885095308
19240001-19245000 1.4163334009590123
19245001-19250000 1.197812708851223
19250001-19255000 5.777129589765178
19255001-19260000 3.858647140739312
19260001-19265000 0.9345167368700964
19265001-19270000 0.9875091375356827
19270001-19275000 1.0204638801624362
19275001-19280000 1.4057229347157918
19280001-19285000 2.5559299482666957
19285001-19290000 1.6303705359001541
19290001-19295000 1.0742079223611922
19295001-19300000 1.3321236298356522
19300001-19305000 1.4381414889615989
19305001-19310000 3.422408540380474
19310001-19315000 3.5104749897513328
19315001-19320000 1.8203972036128084
19320001-19325000 1.5127507530700697
19325001-19330000 0.9831622478306051
19330001-19335000 1.0630629903418571
19335001-19340000 1.3122802422550672
19340001-19345000 1.4610313010130007
19345001-19350000 0.6414612407344578
19350001-19355000 0.4611005742010848
19355001-19360000 0.7409957705301974
19360001-19365000 0.924775996648597
19365001-19370000 0.9550394381440475
19370001-19375000 1.1586393661341674
19375001-19380000 0.6145576829013947
19380001-19385000 0.5027238763087425
19385001-19390000 0.5012997492558187
19390001-19395000 0.3863657966704343
19395001-19400000 2.4016099950759804
19400001-19405000 3.248334852601988
19405001-19410000 0.49725221218134125
19410001-19415000 0.8901015664110081
19415001-19420000 6.244524895652682
19420001-19425000 2.423925779833135
19425001-19430000 3.0457568198155633
19430001-19435000 3.940946595034719
19435001-19440000 0.6737799353614335
19440001-19445000 0.6922601487373221
19445001-19450000 1.018844714591689
19450001-19455000 1.0549042360427705
19455001-19460000 1.0386813838042501
19460001-19465000 1.1788420761855372
19465001-19470000 1.7683433098460128
19470001-19475000 2.2736498985591225
19475001-19480000 0.8773943757344367
19480001-19485000 0.8639093322210082
19485001-19490000 2.14413315113342
19490001-19495000 1.5483733209413304
19495001-19500000 0.7612166289079364
19500001-19505000 0.614917524253689
19505001-19510000 1.0220315622765825
19510001-19515000 0.8555302319893788
19515001-19520000 0.7015822548329446
19520001-19525000 1.1642632999092573
19525001-19530000 1.1461052147382664
19530001-19535000 1.2872067709989543
19535001-19540000 3.2983977661248884
19540001-19545000 2.4539871084696774
19545001-19550000 2.0384919183226495
19550001-19555000 2.2836835446811103
19555001-19560000 1.273260705719937
19560001-19565000 1.6197266245482091
19565001-19570000 2.9612136549046273
19570001-19575000 0.9123251543853391
19575001-19580000 0.6615135926272531
19580001-19585000 0.4430694050871077
19585001-19590000 0.3637535822903645
19590001-19595000 1.0614590843223974
19595001-19600000 2.4411818896812374
19600001-19605000 0.2557806884631402
19605001-19610000 0.15034203584277583
19610001-19615000 0.2154687757235148
19615001-19620000 1.361397898256744
19620001-19625000 0.8223372609948661
19625001-19630000 0.231562977732074
19630001-19635000 0.239511779222397
19635001-19640000 2.0754992350370904
19640001-19645000 1.158044339732002
19645001-19650000 0.3930566283839969
19650001-19655000 0.38476703712622207
19655001-19660000 0.22886204881662
19660001-19665000 0.7447877263341364
19665001-19670000 0.5836222543209494
19670001-19675000 0.3652021882080922
19675001-19680000 0.5076818834320939
19680001-19685000 0.277812097662254
19685001-19690000 0.655589359095813
19690001-19695000 0.8342386473898759
19695001-19700000 0.3676383671385327
19700001-19705000 1.3563712838375914
19705001-19710000 1.3442209559735434
19710001-19715000 0.8340750858797183
19715001-19720000 1.1747945110792386
19720001-19725000 1.08133835266066
19725001-19730000 1.5801790151312287
19730001-19735000 3.7650364473802074
19735001-19740000 2.3968193446679424
19740001-19745000 1.8127590027620681
19745001-19750000 1.3642336381605646
19750001-19755000 1.3438228351029218
19755001-19760000 1.9907055887793073
19760001-19765000 2.428687717238429
19765001-19770000 1.6448547207737583
19770001-19775000 1.2843563235533495
19775001-19780000 1.752328921471094
19780001-19785000 4.28741837056762
19785001-19790000 2.672028997623836
19790001-19795000 1.401931133503978
19795001-19800000 3.1772432507002737
19800001-19805000 5.040328258965975
19805001-19810000 0.8717256293946287
19810001-19815000 1.1025972033312212
19815001-19820000 2.21264333945499
19820001-19825000 2.2716660850791346
19825001-19830000 1.7666741229368297
19830001-19835000 1.442346235169778
19835001-19840000 3.5632080551527863
19840001-19845000 3.8036656374836038
19845001-19850000 3.3570908135585293
19850001-19855000 5.068544478922745
19855001-19860000 2.054042935713154
19860001-19865000 2.217337289661168
19865001-19870000 4.258180926539002
19870001-19875000 2.2867095913527025
19875001-19880000 1.9324983409790921
19880001-19885000 0.9079501235354582
19885001-19890000 0.7760057050186425
19890001-19895000 1.7804535013255411
19895001-19900000 1.5473078522356454
19900001-19905000 2.79767175912814
19905001-19910000 2.1254351436193737
19910001-19915000 3.34136229325302
19915001-19920000 3.882359540748627
19920001-19925000 1.5750262242961781
19925001-19930000 2.5308398404318124
19930001-19935000 1.7367907392501811
19935001-19940000 2.0784097270488187
19940001-19945000 2.464011230184966
19945001-19950000 2.0473254989111944
19950001-19955000 1.7800746659096003
19955001-19960000 2.158429370654101
19960001-19965000 6.130479122591466
19965001-19970000 3.0122752634949337
19970001-19975000 1.4757275597410902
19975001-19980000 1.949468581683871
19980001-19985000 5.322726941834858
19985001-19990000 2.5741635491830133
19990001-19995000 1.8424037016248673
19995001-20000000 1.841932296341798
20000001-20005000 1.661944300615112
20005001-20010000 1.0288725229739415
20010001-20015000 0.7465026069961279
20015001-20020000 9.536342206600438
20020001-20025000 9.91219723976012
20025001-20030000 1.2387095019010028
20030001-20035000 1.433662861638994
20035001-20040000 1.5073983760638396
20040001-20045000 1.8250131167862023
20045001-20050000 2.1188388328768224
20050001-20055000 2.8556054615263005
20055001-20060000 2.6044669142724164
20060001-20065000 2.678912212068706
20065001-20070000 2.145107627050161
20070001-20075000 1.2498608661966433
20075001-20080000 1.25724327742815
20080001-20085000 2.7158661011945386
20085001-20090000 8.664099128456192
20090001-20095000 5.638821595386021
20095001-20100000 4.971235230229804
20100001-20105000 2.660980002395302
20105001-20110000 1.3972477220417776
20110001-20115000 2.444786388406696
20115001-20120000 4.841441016511608
20120001-20125000 3.331955912143946
20125001-20130000 2.20571531464131
20130001-20135000 1.190083207725596
20135001-20140000 1.250677870022339
20140001-20145000 1.757144909360284
20145001-20150000 3.0047036111247403
20150001-20155000 2.8593886300798332
20155001-20160000 2.1383866108693406
20160001-20165000 5.5292521593792
20165001-20170000 2.4797049791911006
20170001-20175000 1.50195647845344
20175001-20180000 3.101881303095216
20180001-20185000 4.014381118410824
20185001-20190000 2.845193705717549
20190001-20195000 1.1825163333311388
20195001-20200000 1.5440632919929314
20200001-20205000 1.5830538861152132
20205001-20210000 0.7547613868711126
20210001-20215000 1.5852647556882196
20215001-20220000 2.5225550229886653
20220001-20225000 1.5951056253556157
20225001-20230000 3.021788405294184
20230001-20235000 1.9552563682688746
20235001-20240000 1.088066749927699
20240001-20245000 1.569404903899718
20245001-20250000 4.275488612004349
20250001-20255000 2.909476710356488
20255001-20260000 1.2908441281720962
20260001-20265000 0.7117884845622262
20265001-20270000 0.780535352520622
20270001-20275000 1.3258765352863167
20275001-20280000 1.3971693458700332
20280001-20285000 0.8687148475540544
20285001-20290000 0.654019318725816
20290001-20295000 1.5277980912938278
20295001-20300000 2.647864837726132
20300001-20305000 1.138942828715707
20305001-20310000 0.6818140834128203
20310001-20315000 0.8151161369676856
20315001-20320000 1.0389755367770672
20320001-20325000 1.2124636843636691
20325001-20330000 2.1637413043441627
20330001-20335000 2.3336276193181233
20335001-20340000 1.5311857226088115
20340001-20345000 1.2977577506953306
20345001-20350000 0.865452212773335
20350001-20355000 0.7833779899312238
20355001-20360000 1.4122487930742318
20360001-20365000 1.8267180237955896
20365001-20370000 2.032738236098984
20370001-20375000 4.394281128870052
20375001-20380000 2.9972889348758986
20380001-20385000 1.5360505391730004
20385001-20390000 1.388134061921824
20390001-20395000 1.2220600729996827
20395001-20400000 2.091268200285502
20400001-20405000 1.060262903200962
20405001-20410000 0.5670155293667664
20410001-20415000 0.39471586235213973
20415001-20420000 0.2906741143182988
20420001-20425000 0.5910480356294125
20425001-20430000 0.5744343570421396
20430001-20435000 0.2437575297500222
20435001-20440000 0.3140174841420342
20440001-20445000 0.5993905947780095
20445001-20450000 0.8399202501673562
20450001-20455000 0.7015509406953961
20455001-20460000 0.8548625423291571
20460001-20465000 1.623616089004467
20465001-20470000 0.47416182264312445
20470001-20475000 0.4112861225529407
20475001-20480000 0.882406372911059
20480001-20485000 0.6300678216895491
20485001-20490000 0.4401874562776898
20490001-20495000 0.6762432705281269
20495001-20500000 1.8568929701120231
20500001-20505000 1.009962544393765
20505001-20510000 0.5883881377621274
20510001-20515000 0.8232973133056326
20515001-20520000 0.706743375018179
20520001-20525000 0.6147335327277721
20525001-20530000 0.7978192475465452
20530001-20535000 1.2113949586334052
20535001-20540000 3.8256262270112287
20540001-20545000 1.9329095362428519
20545001-20550000 1.6844178024959884
20550001-20555000 1.5293152510697523
20555001-20560000 0.749168657818301
20560001-20565000 0.7068916112698843
20565001-20570000 1.8385129059286578
20570001-20575000 1.8673125975650375
20575001-20580000 0.34281610174463434
20580001-20585000 0.33542644081144385
20585001-20590000 0.8161648008230262
20590001-20595000 3.191190486032437
20595001-20600000 0.743060208060831
20600001-20605000 0.3916746255767341
20605001-20610000 2.3116992218477512
20610001-20615000 1.0575182040149271
20615001-20620000 0.6067545777146084
20620001-20625000 1.145360099682347
20625001-20630000 2.188835057553021
20630001-20635000 2.0956068838702215
20635001-20640000 1.1964755582058777
20640001-20645000 1.6736335427873434
20645001-20650000 2.243649248013456
20650001-20655000 1.3682884519905367
20655001-20660000 1.6288747913119839
20660001-20665000 1.63788499950257
20665001-20670000 2.460310627126565
20670001-20675000 1.4761040568712185
20675001-20680000 1.2088125845558622
20680001-20685000 2.9438353094028047
20685001-20690000 17.0464308107148
20690001-20695000 6.688682771702204
20695001-20700000 2.4747990408564693
20700001-20705000 1.6541217486823194
20705001-20710000 1.5263994731804436
20710001-20715000 0.9311712262968342
20715001-20720000 1.0694039530087094
20720001-20725000 1.5224782149308511
20725001-20730000 0.721057990539089
20730001-20735000 0.9521811975727626
20735001-20740000 2.771639528927593
20740001-20745000 1.4161299422165667
20745001-20750000 1.6480269128306113
20750001-20755000 1.8262151281291585
20755001-20760000 1.0237459738556414
20760001-20765000 0.8632662935101787
20765001-20770000 0.4190936176123978
20770001-20775000 0.8334629282393523
20775001-20780000 2.7987209687817507
20780001-20785000 0.9282391327153007
20785001-20790000 1.034863431674156
20790001-20795000 2.76104512922889
20795001-20800000 1.1598789572188002
20800001-20805000 0.8756649614439812
20805001-20810000 2.8963285110937464
20810001-20815000 0.6829248482103935
20815001-20820000 0.4128508266420067
20820001-20825000 0.6284035344669022
20825001-20830000 0.5500338206251022
20830001-20835000 0.9138278087981954
20835001-20840000 4.865978362396805
20840001-20845000 0.9058473957080392
20845001-20850000 0.5471186892187345
20850001-20855000 1.4291199748944277
20855001-20860000 1.4041494568853943
20860001-20865000 0.8426537116806002
20865001-20870000 1.295482998673487
20870001-20875000 1.0668396114047651
20875001-20880000 1.6376881676058541
20880001-20885000 1.5042800606841082
20885001-20890000 1.075861358774019
20890001-20895000 1.7339841596238719
20895001-20900000 1.272110640537603
20900001-20905000 1.7597298233939913
20905001-20910000 1.5311490389639109
20910001-20915000 1.01043836397088
20915001-20920000 1.0557041195419152
20920001-20925000 0.5693991507264046
20925001-20930000 0.4116053458399074
20930001-20935000 1.7900906046117881
20935001-20940000 1.7948355292622524
20940001-20945000 0.9942119956215753
20945001-20950000 1.754183700076084
20950001-20955000 0.744449281726216
20955001-20960000 0.8953910987633976
20960001-20965000 0.9654956513033738
20965001-20970000 0.618324639386639
20970001-20975000 1.5637640938152653
20975001-20980000 4.225322848784036
20980001-20985000 1.4339917792962287
20985001-20990000 1.4212236851688569
20990001-20995000 2.9091577281723824
20995001-21000000 3.2257995386098255
21000001-21005000 0.9462067299932445
21005001-21010000 0.7307521980663544
21010001-21015000 1.6507732552584946
21015001-21020000 5.613679858764093
21020001-21025000 1.3474720129593105
21025001-21030000 0.7450524595588621
21030001-21035000 0.7691548545673155
21035001-21040000 0.6241558550200101
21040001-21045000 0.9783526735276782
21045001-21050000 3.131529782559309
21050001-21055000 1.0538571201383167
21055001-21060000 1.933084659130888
21060001-21065000 5.474969583123457
21065001-21070000 1.643293651446297
21070001-21075000 1.9716573786147689
21075001-21080000 4.473534404858264
21080001-21085000 2.3871062823674416
21085001-21090000 1.7228040187558313
21090001-21095000 1.7110952982057783
21095001-21100000 2.0750230416289552
21100001-21105000 1.5818452493387178
21105001-21110000 0.7610483409877721
21110001-21115000 0.8809127563107177
21115001-21120000 1.08422615356407
21120001-21125000 1.9080715208952086
21125001-21130000 1.919785634303903
21130001-21135000 1.3996871745084787
21135001-21140000 1.6297766373414422
21140001-21145000 1.441003251929653
21145001-21150000 1.376319220692244
21150001-21155000 1.3915663266809772
21155001-21160000 1.6078411898448381
21160001-21165000 1.3689537977276243
21165001-21170000 1.744888549579101
21170001-21175000 3.5774829842492557
21175001-21180000 2.608464068709686
21180001-21185000 1.4335516262617445
21185001-21190000 1.6941952825531967
21190001-21195000 2.6967912168246966
21195001-21200000 1.782008659060503
21200001-21205000 2.0821495530103356
21205001-21210000 2.0169681047362062
21210001-21215000 0.8330414594358156
21215001-21220000 0.7248747368179008
21220001-21225000 0.7829952116328717
21225001-21230000 0.7916910245510439
21230001-21235000 1.4859111365680227
21235001-21240000 2.1000921497293006
21240001-21245000 1.3898667501556212
21245001-21250000 1.5769517678708544
21250001-21255000 2.300833012904111
21255001-21260000 2.9670282890776694
21260001-21265000 14.675651045322956
21265001-21270000 6.070991294277963
21270001-21275000 0.8579750424865715
21275001-21280000 1.3706748227929049
21280001-21285000 1.777726264296648
21285001-21290000 1.5761685575360513
21290001-21295000 1.902547442731858
21295001-21300000 1.3694080318629958
21300001-21305000 1.0355852278146238
21305001-21310000 1.040272257778602
21310001-21315000 1.131495082987118
21315001-21320000 1.1407197222617358
21320001-21325000 0.9974274788250903
21325001-21330000 1.4145650068454305
21330001-21335000 2.566559239622913
21335001-21340000 1.5735165755825515
21340001-21345000 2.385280789540645
21345001-21350000 6.225091512018193
21350001-21355000 3.108156772798661
21355001-21360000 3.988322415463123
21360001-21365000 2.8147476638150093
21365001-21370000 1.8142587385655478
21370001-21375000 2.19135813451234
21375001-21380000 2.716930335914476
21380001-21385000 7.727202457360328
21385001-21390000 2.949618641091164
21390001-21395000 1.6459963713885062
21395001-21400000 4.731098340650143
21400001-21405000 2.138679861219372
21405001-21410000 1.2389057389644254
21410001-21415000 1.8917952903359865
21415001-21420000 1.220732165264397
21420001-21425000 3.6407484793876463
21425001-21430000 9.198477835069905
21430001-21435000 2.9541219039564695
21435001-21440000 4.3951747921867526
21440001-21445000 1.9062908810289505
21445001-21450000 0.7696194844468178
21450001-21455000 1.123509166377544
21455001-21460000 2.4786781790556107
21460001-21465000 1.3362479319522247
21465001-21470000 1.2195743474872598
21470001-21475000 1.7509945153249102
21475001-21480000 2.0289789829102904
21480001-21485000 1.9089745715661552
21485001-21490000 1.0443250376619577
21490001-21495000 0.8512729169130151
21495001-21500000 1.9232142771132192
21500001-21505000 1.3000724797211267
21505001-21510000 0.29625967251149765
21510001-21515000 1.1313071114198383
21515001-21520000 2.7224382638545133
21520001-21525000 0.6681061884299831
21525001-21530000 0.968879799468437
21530001-21535000 3.8546332491121986
21535001-21540000 5.038404731560893
21540001-21545000 1.2991027698228272
21545001-21550000 1.1897339427623201
21550001-21555000 0.6401287059628545
21555001-21560000 0.504967364754885
21560001-21565000 0.6598128024912143
21565001-21570000 0.9802814757736018
21570001-21575000 1.0944348458209854
21575001-21580000 0.6683359459259501
21580001-21585000 1.2244942593205281
21585001-21590000 1.4541361508731916
21590001-21595000 0.7165344263493347
21595001-21600000 0.1578356883004831
21600001-21605000 0.09608693901601455
21605001-21610000 0.5452086063484264
21610001-21615000 3.069818790094314
21615001-21620000 0.8129691217968404
21620001-21625000 0.5904638104086858
21625001-21630000 0.21969805827610414
21630001-21635000 0.1676309138081853
21635001-21640000 1.5692079922365196
21640001-21645000 2.2927383667487584
21645001-21650000 0.770915008697634
21650001-21655000 2.460689968636416
21655001-21660000 6.108382528802518
21660001-21665000 2.041893059972813
21665001-21670000 2.078041801245932
21670001-21675000 1.9264277423728422
21675001-21680000 1.52273807815871
21680001-21685000 2.067768892580331
21685001-21690000 3.218917277031595
21690001-21695000 0.3406349794594058
21695001-21700000 0.11005401703061533
21700001-21705000 0.3107828050231244
21705001-21710000 0.41813478389582476
21710001-21715000 0.48214039485226245
21715001-21720000 0.6585117966833165
21720001-21725000 0.3917091526245136
21725001-21730000 0.6780412353941736
21730001-21735000 0.839394139942694
21735001-21740000 0.6592317781131197
21740001-21745000 1.9581101927050268
21745001-21750000 2.204386529885278
21750001-21755000 1.3690654514341791
21755001-21760000 1.8378275351018272
21760001-21765000 2.310767352399515
21765001-21770000 3.430579064010581
21770001-21775000 7.978870330388053
21775001-21780000 0.419981451892446
21780001-21785000 0.22044475192984134
21785001-21790000 0.6798730885615529
21790001-21795000 0.6674628209914346
21795001-21800000 0.34652875387871696
21800001-21805000 0.26671139530256927
21805001-21810000 0.3178431104200818
21810001-21815000 0.3941195787712328
21815001-21820000 0.21956251142509073
21820001-21825000 0.2804741005189983
21825001-21830000 0.5470951629727092
21830001-21835000 0.3301353050570563
21835001-21840000 0.4781361975382485
21840001-21845000 0.7714185625122449
21845001-21850000 0.8852970673411227
21850001-21855000 1.186401729355963
21855001-21860000 0.45213566647029796
21860001-21865000 0.4412935663519068
21865001-21870000 0.3381882867017135
21870001-21875000 0.3289257251140978
21875001-21880000 0.730748229068448
21880001-21885000 1.4311315574562238
21885001-21890000 1.5196091699419338
21890001-21895000 0.7628225478885062
21895001-21900000 0.5628368036161195
21900001-21905000 0.6945892638683646
21905001-21910000 3.9994311602854826
21910001-21915000 1.405689764106271
21915001-21920000 0.7700646713847272
21920001-21925000 0.9960049409028237
21925001-21930000 0.8474098387959175
21930001-21935000 0.5535794155132738
21935001-21940000 0.6021403456838118
21940001-21945000 0.5675818216420829
21945001-21950000 0.52776460147569
21950001-21955000 1.147403208649914
21955001-21960000 0.6312464581176311
21960001-21965000 0.7636303182809817
21965001-21970000 1.1425665052937983
21970001-21975000 0.5731206541740883
21975001-21980000 0.8560833084267716
21980001-21985000 2.1766772805792853
21985001-21990000 0.6311543336146608
21990001-21995000 0.7840396119755397
21995001-22000000 0.8533949968795003
22000001-22005000 0.4755806541093958
22005001-22010000 2.13016791036394
22010001-22015000 1.7984814237209552
22015001-22020000 0.8112222565938546
22020001-22025000 0.781432461969123
22025001-22030000 0.4855342239087472
22030001-22035000 0.25898445431709
22035001-22040000 0.350262810179709
22040001-22045000 0.5048644246695028
22045001-22050000 0.4014060452146592
22050001-22055000 0.5281177875356192
22055001-22060000 1.5096512351451885
22060001-22065000 1.2547206293427464
22065001-22070000 0.5216099212061551
22070001-22075000 0.6377571962383128
22075001-22080000 0.4272937579123991
22080001-22085000 0.47269717776037457
22085001-22090000 0.5305648793061004
22090001-22095000 0.5495623289760012
22095001-22100000 0.574737442228384
22100001-22105000 0.42055931129177654
22105001-22110000 2.1738055673077414
22110001-22115000 1.094062811925732
22115001-22120000 0.32287938349562617
22120001-22125000 0.7603979492117673
22125001-22130000 0.27548394824361394
22130001-22135000 0.273630652453948
22135001-22140000 0.4151447811485187
22140001-22145000 0.27397690662577323
22145001-22150000 0.8218875534598143
22150001-22155000 0.4824401571069231
22155001-22160000 0.5494888018046418
22160001-22165000 1.0879166489379877
22165001-22170000 0.41472966662333655
22170001-22175000 1.2822361707669756
22175001-22180000 2.0295259641707686
22180001-22185000 0.34788157649268353
22185001-22190000 0.32986785247950284
22190001-22195000 0.36780412397586787
22195001-22200000 0.6028750878341681
22200001-22205000 1.3397820703319387
22205001-22210000 0.4473286875697437
22210001-22215000 0.49965666974397177
22215001-22220000 0.5008732662645451
22220001-22225000 0.3891741684087916
22225001-22230000 0.37701216310339186
22230001-22235000 0.3033238863519428
22235001-22240000 0.6684684701915709
22240001-22245000 0.4148345909197875
22245001-22250000 0.429950782654819
22250001-22255000 0.2383904971451886
22255001-22260000 0.10308232116559918
22260001-22265000 0.21016592686156346
22265001-22270000 0.5644509115084132
22270001-22275000 0.3685413458491462
22275001-22280000 0.357323163618099
22280001-22285000 0.24500696137603045
22285001-22290000 0.2323728315710055
22290001-22295000 0.46471629958309796
22295001-22300000 2.6491967408083275
22300001-22305000 1.2325353305552738
22305001-22310000 0.7786656335846159
22310001-22315000 1.2150776161687535
22315001-22320000 1.0191927231334856
22320001-22325000 1.3234035836505809
22325001-22330000 1.5720556413943767
22330001-22335000 0.7080344856026572
22335001-22340000 0.49564606591965205
22340001-22345000 0.37363055992794664
22345001-22350000 0.5257249091809856
22350001-22355000 1.2311574407735657
22355001-22360000 1.8391461563064477
22360001-22365000 1.1110503613514304
22365001-22370000 1.405375112605418
22370001-22375000 8.460275177608
22375001-22380000 0.8249963723242625
22380001-22385000 0.7448598790155984
22385001-22390000 5.599816240714988
22390001-22395000 0.7173138216089745
22395001-22400000 0.6254068868477343
22400001-22405000 2.3176413707272663
22405001-22410000 1.7529876025239626
22410001-22415000 0.7370869876136935
22415001-22420000 0.690692467692496
22420001-22425000 0.7889271790769332
22425001-22430000 0.8159965472219355
22430001-22435000 1.423277570914624
22435001-22440000 4.934762454009988
22440001-22445000 2.677476292494718
22445001-22450000 0.7410798282040169
22450001-22455000 0.5095709818879728
22455001-22460000 0.5298433797204959
22460001-22465000 0.48489426655380663
22465001-22470000 0.5864338089268203
22470001-22475000 1.232712470066223
22475001-22480000 0.6994400210615402
22480001-22485000 0.4233290802013134
22485001-22490000 2.1077064805964905
22490001-22495000 1.0642190607555941
22495001-22500000 0.38744579319499617
22500001-22505000 0.5496430103742966
22505001-22510000 0.5213537813024549
22510001-22515000 0.6712020897577198
22515001-22520000 1.5670376592675959
22520001-22525000 1.190680043752332
22525001-22530000 0.8572544530417183
22530001-22535000 2.3178029279728936
22535001-22540000 5.8709840554779
22540001-22545000 1.243886443621624
22545001-22550000 0.974085182940145
22550001-22555000 1.3359011764654456
22555001-22560000 0.7198113019565435
22560001-22565000 0.3149267909253701
22565001-22570000 0.36996268787268555
22570001-22575000 1.447646844380726
22575001-22580000 1.1809308462587995
22580001-22585000 0.8239101091294146
22585001-22590000 0.8109681466164053
22590001-22595000 0.72842253121026
22595001-22600000 0.6633175264419572
22600001-22605000 1.2941417789024279
22605001-22610000 0.7232043430590632
22610001-22615000 0.29034709815889215
22615001-22620000 0.5952355007509771
22620001-22625000 0.800373354665292
22625001-22630000 0.6486123118250903
22630001-22635000 0.9544089455801174
22635001-22640000 1.2851148335539462
22640001-22645000 1.0897668262494506
22645001-22650000 0.8311495595961899
22650001-22655000 0.609326605605691
22655001-22660000 5.218577754766892
22660001-22665000 3.8143912281367522
22665001-22670000 1.4837692524427681
22670001-22675000 0.9468080259426114
22675001-22680000 0.64366149598003
22680001-22685000 1.3635310922628345
22685001-22690000 3.474576090071831
22690001-22695000 4.370105454609724
22695001-22700000 2.2680264318511596
22700001-22705000 2.1243008748127057
22705001-22710000 2.914671233596827
22710001-22715000 4.127053401197566
22715001-22720000 0.7963213530630898
22720001-22725000 0.3008927546402072
22725001-22730000 0.5723562620628571
22730001-22735000 1.18538201460878
22735001-22740000 0.5175300267383024
22740001-22745000 0.546849161125136
22745001-22750000 0.7152742463566384
22750001-22755000 1.5220148911563307
22755001-22760000 0.7244003323797882
22760001-22765000 0.32158634975907263
22765001-22770000 0.3644708792668294
22770001-22775000 0.3337928375366184
22775001-22780000 0.41924469369452405
22780001-22785000 0.9664182062274145
22785001-22790000 1.3561483012431756
22790001-22795000 1.1593732235723053
22795001-22800000 0.9995179436375207
22800001-22805000 0.9156505904884514
22805001-22810000 1.3267277196548573
22810001-22815000 4.304001050955758
22815001-22820000 1.5285235549895586
22820001-22825000 0.7587142789474741
22825001-22830000 0.5319901640734317
22830001-22835000 0.79693781323562
22835001-22840000 1.0214282038622549
22840001-22845000 1.0602111354739139
22845001-22850000 1.453222660945607
22850001-22855000 1.7064338624922917
22855001-22860000 2.1141541485109028
22860001-22865000 1.4439914051109095
22865001-22870000 1.3049793453018197
22870001-22875000 1.1479505196307314
22875001-22880000 1.0665715635438862
22880001-22885000 2.326138506840045
22885001-22890000 0.70460254645355
22890001-22895000 0.5252613923920395
22895001-22900000 1.2266687611585239
22900001-22905000 1.4296488338676385
22905001-22910000 1.4096321762784774
22910001-22915000 0.47423754274596597
22915001-22920000 0.32775470871473755
22920001-22925000 1.7078545693801628
22925001-22930000 1.4038060183141368
22930001-22935000 0.39902472103431724
22935001-22940000 0.978439254071903
22940001-22945000 2.0504425717671895
22945001-22950000 1.4821097823609486
22950001-22955000 1.2736204178773283
22955001-22960000 1.3881154073035835
22960001-22965000 1.7143268277005406
22965001-22970000 0.9898603883598183
22970001-22975000 0.7502359403960768
22975001-22980000 1.022397232677319
22980001-22985000 1.3351120705100685
22985001-22990000 0.7655095377977741
22990001-22995000 0.8511473639811056
22995001-23000000 0.8293520493990489
23000001-23005000 1.0397006226922736
23005001-23010000 3.618446938603644
23010001-23015000 1.5096458071683427
23015001-23020000 0.8579288801000301
23020001-23025000 1.2538046710220425
23025001-23030000 2.347127619372743
23030001-23035000 2.312222672618607
23035001-23040000 1.5023320730688143
23040001-23045000 0.7040763397021244
23045001-23050000 0.3976989646594553
23050001-23055000 0.8705349907049842
23055001-23060000 1.664552514916559
23060001-23065000 0.8836056700088979
23065001-23070000 1.748444679387314
23070001-23075000 5.3436640317864414
23075001-23080000 3.56762043211399
23080001-23085000 3.5076020357989703
23085001-23090000 3.660495815313131
23090001-23095000 2.500622204659728
23095001-23100000 2.032482317931846
23100001-23105000 1.4912648015055952
23105001-23110000 1.3062694298206636
23110001-23115000 5.201018813942518
23115001-23120000 2.6205090019350576
23120001-23125000 0.6808230912267708
23125001-23130000 0.8874145200350391
23130001-23135000 1.2316737621630713
23135001-23140000 0.5308372541266603
23140001-23145000 0.44886763441595356
23145001-23150000 1.398398860985208
23150001-23155000 1.1671879912147567
23155001-23160000 1.1659221035957832
23160001-23165000 7.956479368409553
23165001-23170000 1.0280924780563767
23170001-23175000 0.4215444978982361
23175001-23180000 0.31310710448058043
23180001-23185000 0.3042181372359058
23185001-23190000 0.6001641871961478
23190001-23195000 0.2953439066438909
23195001-23200000 0.17800906345199255
23200001-23205000 0.22894475451009402
23205001-23210000 0.8882798221533096
23210001-23215000 1.5756715869797546
23215001-23220000 0.9176051584264541
23220001-23225000 1.09936723289389
23225001-23230000 1.3498868002271307
23230001-23235000 1.5849117615444936
23235001-23240000 1.767597930424301
23240001-23245000 2.8960423669644424
23245001-23250000 1.830534901256058
23250001-23255000 1.020462707021524
23255001-23260000 1.8719983045801087
23260001-23265000 1.5215280392020205
23265001-23270000 0.5463359569878948
23270001-23275000 1.0462470140798823
23275001-23280000 3.8606780356871058
23280001-23285000 1.1466151117635903
23285001-23290000 1.3720446101095696
23290001-23295000 1.8512194592919184
23295001-23300000 0.8738325290705609
23300001-23305000 0.9384501035615296
23305001-23310000 1.22815168222589
23310001-23315000 0.5914771676489464
23315001-23320000 0.7925775220783495
23320001-23325000 0.29900680813096425
23325001-23330000 0.24161802775143218
23330001-23335000 0.8163933770819379
23335001-23340000 0.4465789486834096
23340001-23345000 0.6000105293552053
23345001-23350000 2.5287256640207643
23350001-23355000 0.8462842331708366
23355001-23360000 0.3671258855944665
23360001-23365000 0.5933187023613467
23365001-23370000 1.202490871167788
23370001-23375000 1.2407230204654245
23375001-23380000 2.1619707730180076
23380001-23385000 1.0171564180212742
23385001-23390000 0.6425174729654033
23390001-23395000 1.2347293745672414
23395001-23400000 1.3246197776862614
23400001-23405000 0.938513317207565
23405001-23410000 1.5633584151295818
23410001-23415000 2.1855911659725886
23415001-23420000 1.502262322937958
23420001-23425000 2.8435621354498704
23425001-23430000 1.1817870256452223
23430001-23435000 0.6660400907243277
23435001-23440000 1.1980485460169703
23440001-23445000 1.3138132743913749
23445001-23450000 0.4274241271305874
23450001-23455000 0.38382204359106653
23455001-23460000 2.7885910624320536
23460001-23465000 1.4036157780442333
23465001-23470000 0.4797142964642072
23470001-23475000 0.5098170991564746
23475001-23480000 0.5571054335287768
23480001-23485000 0.6649429304545641
23485001-23490000 1.1830836096441892
23490001-23495000 2.1526430809389066
23495001-23500000 1.7638163694953022
23500001-23505000 2.0856526619187354
23505001-23510000 2.502003929287109
23510001-23515000 2.7988717732107005
23515001-23520000 3.12874894790826
23520001-23525000 1.8879919010410535
23525001-23530000 3.5887775676025386
23530001-23535000 10.403965405880074
23535001-23540000 2.4293506674181446
23540001-23545000 2.004717601150574
23545001-23550000 2.509673861542813
23550001-23555000 1.0656729732656736
23555001-23560000 1.0423073444990474
23560001-23565000 1.680214620752175
23565001-23570000 1.6345604106839389
23570001-23575000 3.6491081534749914
23575001-23580000 3.9821125974016107
23580001-23585000 3.3165560716536615
23585001-23590000 4.294954895367242
23590001-23595000 2.827414909260963
23595001-23600000 1.1965995897441453
23600001-23605000 1.1842096048080184
23605001-23610000 1.4687484271368538
23610001-23615000 0.7675332237127432
23615001-23620000 1.2173716728759438
23620001-23625000 1.0345495142774506
23625001-23630000 0.512740981583985
23630001-23635000 1.6746298819966488
23635001-23640000 1.3153313586620698
23640001-23645000 0.2667466035388095
23645001-23650000 0.6980582715912508
23650001-23655000 1.5759723574221396
23655001-23660000 0.660127103359706
23660001-23665000 0.4987081304679798
23665001-23670000 1.0398453151842182
23670001-23675000 5.783579925167543
23675001-23680000 1.0717838425489672
23680001-23685000 0.6783151396787372
23685001-23690000 1.3318013328073388
23690001-23695000 0.9134229273835904
23695001-23700000 0.3166559326706693
23700001-23705000 0.9213488023226324
23705001-23710000 0.9641427401848915
23710001-23715000 0.23631495365380498
23715001-23720000 0.41334850442170556
23720001-23725000 2.62279869664098
23725001-23730000 0.41846954382832086
23730001-23735000 0.38055725181189476
23735001-23740000 0.38210399203012335
23740001-23745000 0.24925841664740306
23745001-23750000 0.2631193466114409
23750001-23755000 0.7257773700977247
23755001-23760000 0.7642211012036019
23760001-23765000 0.39581866084437234
23765001-23770000 0.47537242887415687
23770001-23775000 0.4353773196181456
23775001-23780000 2.1590995299058338
23780001-23785000 1.1839381877300776
23785001-23790000 0.23262341518955962
23790001-23795000 0.5014985424204756
23795001-23800000 1.5849458145142181
23800001-23805000 1.2499101699262847
23805001-23810000 1.4857895640264016
23810001-23815000 0.8165165707907329
23815001-23820000 0.6883970717594028
23820001-23825000 1.985802801972275
23825001-23830000 1.1584881831395657
23830001-23835000 1.0215814788981028
23835001-23840000 1.208781697056237
23840001-23845000 1.3074125814073945
23845001-23850000 1.420353074204652
23850001-23855000 0.5568358712571947
23855001-23860000 0.51317473771167
23860001-23865000 1.2430426240341794
23865001-23870000 0.4894910453101335
23870001-23875000 0.25322709211559663
23875001-23880000 0.7404687821467976
23880001-23885000 0.46729423298467904
23885001-23890000 0.17163214668735532
23890001-23895000 0.42617643373386077
23895001-23900000 0.4611836035645993
23900001-23905000 0.29163760708171765
23905001-23910000 0.9039189074439895
23910001-23915000 4.612508147503101
23915001-23920000 1.2991247583734986
23920001-23925000 1.170831732110054
23925001-23930000 1.2182366381946108
23930001-23935000 1.8220608692976745
23935001-23940000 1.6828616100990204
23940001-23945000 1.279505464924733
23945001-23950000 2.063891659121698
23950001-23955000 1.5223465451123512
23955001-23960000 0.8322147774015873
23960001-23965000 1.0828079081229427
23965001-23970000 1.1409548538989644
23970001-23975000 0.5490657059219363
23975001-23980000 0.5585906322537799
23980001-23985000 0.6234234941927161
23985001-23990000 0.5031586529452259
23990001-23995000 0.6366238209177149
23995001-24000000 1.0914183594005162
24000001-24005000 1.4786604469162774
24005001-24010000 1.601591838104571
24010001-24015000 1.6082719426987286
24015001-24020000 1.4997321944889088
24020001-24025000 1.2463488440777186
24025001-24030000 1.078043323003328
24030001-24035000 0.9415153942404532
24035001-24040000 1.4744621102806366
24040001-24045000 1.1384059489354155
24045001-24050000 0.8194138394189131
24050001-24055000 0.7143824055486155
24055001-24060000 0.8788355706009043
24060001-24065000 3.1128776174923045
24065001-24070000 1.4557826694155365
24070001-24075000 1.3929180908733103
24075001-24080000 1.637510575595271
24080001-24085000 2.637596760426901
24085001-24090000 10.899803696333967
24090001-24095000 1.6995685057039513
24095001-24100000 1.4222517900010478
24100001-24105000 1.7961528494581993
24105001-24110000 2.625953151723206
24110001-24115000 0.845255846610283
24115001-24120000 0.5394535967934893
24120001-24125000 0.6817591560185284
24125001-24130000 1.3690570628245484
24130001-24135000 5.730794374004675
24135001-24140000 0.7668108486247719
24140001-24145000 1.1751708059300066
24145001-24150000 1.3203461251955275
24150001-24155000 0.404629948655651
24155001-24160000 0.3280529980061034
24160001-24165000 0.5040447963256471
24165001-24170000 0.9873795670460308
24170001-24175000 1.4656114214934288
24175001-24180000 1.0596320282334712
24180001-24185000 1.0587336934011067
24185001-24190000 1.7110455059358134
24190001-24195000 2.117031383253037
24195001-24200000 4.064577910321494
24200001-24205000 2.5278152797177142
24205001-24210000 1.1266234185986432
24210001-24215000 0.5726310212341995
24215001-24220000 0.6071209658514877
24220001-24225000 0.7885787827432329
24225001-24230000 0.5124418114864806
24230001-24235000 0.5665430828831521
24235001-24240000 0.7687848044084867
24240001-24245000 0.776076108088723
24245001-24250000 0.7615733110085676
24250001-24255000 0.47466154329667115
24255001-24260000 0.4591428790976484
24260001-24265000 0.4977417457969528
24265001-24270000 0.36952814471763573
24270001-24275000 0.35329722693908017
24275001-24280000 0.6889206691694753
24280001-24285000 0.591371011435134
24285001-24290000 0.4668086991192867
24290001-24295000 0.578544071546124
24295001-24300000 0.5467374553016865
24300001-24305000 0.3873958102966775
24305001-24310000 0.23260772834073734
24310001-24315000 0.2481755987245881
24315001-24320000 0.4076926857999928
24320001-24325000 0.3909366449735815
24325001-24330000 0.46218869244693433
24330001-24335000 1.001126857730647
24335001-24340000 0.7603188150835912
24340001-24345000 0.4060604674498156
24345001-24350000 1.308728390765301
24350001-24355000 1.1919210075196651
24355001-24360000 0.4912540117408661
24360001-24365000 1.3579389921611829
24365001-24370000 2.166458430880688
24370001-24375000 1.6719507701807697
24375001-24380000 1.241739978244088
24380001-24385000 0.9999975868731026
24385001-24390000 1.1180813496180524
24390001-24395000 1.7621020157185334
24395001-24400000 1.2652985572105626
24400001-24405000 0.7833930314370965
24405001-24410000 2.4384517437254156
24410001-24415000 4.110626928263309
24415001-24420000 1.3408543265320965
24420001-24425000 1.4322291064709414
24425001-24430000 1.0845520393324661
24430001-24435000 1.4367670747566061
24435001-24440000 1.537042095864715
24440001-24445000 0.7359105711585642
24445001-24450000 0.7698279811732013
24450001-24455000 1.156215827888049
24455001-24460000 1.5464448178888808
24460001-24465000 0.9333139527264765
24465001-24470000 0.48843214821880865
24470001-24475000 0.3965972068122166
24475001-24480000 0.3073829802731954
24480001-24485000 0.3650116097604677
24485001-24490000 0.7652670424835971
24490001-24495000 0.5293907220017932
24495001-24500000 0.7992087466589981
24500001-24505000 1.8373234045081337
24505001-24510000 1.4800040268905024
24510001-24515000 1.9656288761667484
24515001-24520000 1.6771432757104061
24520001-24525000 0.7896860516569997
24525001-24530000 0.8419909178020527
24530001-24535000 2.438131895624124
24535001-24540000 1.4343222003229692
24540001-24545000 1.1896222784851764
24545001-24550000 3.2156872899401936
24550001-24555000 5.6913094239040305
24555001-24560000 2.171776116341567
24560001-24565000 1.6406305886943464
24565001-24570000 1.4158585013763734
24570001-24575000 1.0286646524262193
24575001-24580000 1.6065972580864534
24580001-24585000 2.744115386065209
24585001-24590000 1.9596393873862052
24590001-24595000 2.589328883391686
24595001-24600000 2.0589459060559383
24600001-24605000 1.3869732749542296
24605001-24610000 0.6848214196463404
24610001-24615000 0.5487826082599512
24615001-24620000 1.2201018977709597
24620001-24625000 1.6932539800368236
24625001-24630000 1.1516212788494657
24630001-24635000 1.923892622830326
24635001-24640000 3.0825103261871716
24640001-24645000 1.6656044598396704
24645001-24650000 1.234105592008483
24650001-24655000 1.2312787344680856
24655001-24660000 1.3681362979868594
24660001-24665000 1.686461332372605
24665001-24670000 1.9345921266496175
24670001-24675000 2.076273556385523
24675001-24680000 1.8222919179985115
24680001-24685000 1.2383251612126458
24685001-24690000 0.7722014471346267
24690001-24695000 0.7978022255654673
24695001-24700000 2.163472726150272
24700001-24705000 0.7500212713179306
24705001-24710000 0.5830156482568772
24710001-24715000 0.661718651118425
24715001-24720000 0.7587742440426372
24720001-24725000 2.153820027775818
24725001-24730000 3.8867634577388763
24730001-24735000 3.5228008037057696
24735001-24740000 2.0526845860886236
24740001-24745000 1.4052665046744461
24745001-24750000 3.8795281783977194
24750001-24755000 20.953364772333085
24755001-24760000 6.305676878656167
24760001-24765000 2.459556447121061
24765001-24770000 2.321685052370363
24770001-24775000 5.7085124773427145
24775001-24780000 1.3034142956718526
24780001-24785000 1.1845194749729484
24785001-24790000 2.9586038688825846
24790001-24795000 3.1804933437425427
24795001-24800000 1.1212647282885353
24800001-24805000 0.643480378293121
24805001-24810000 0.9845419820923219
24810001-24815000 0.7594760778163342
24815001-24820000 0.5437549643384658
24820001-24825000 0.9323320018057999
24825001-24830000 1.5741587316746346
24830001-24835000 1.506125916612133
24835001-24840000 6.145103986271451
24840001-24845000 9.298077780795817
24845001-24850000 1.9720796788589015
24850001-24855000 1.343978137839014
24855001-24860000 0.6795137049913624
24860001-24865000 1.09650836073703
24865001-24870000 1.386292480334217
24870001-24875000 1.1339433331728583
24875001-24880000 2.1127491458266676
24880001-24885000 1.5722012636340361
24885001-24890000 1.9026263290744074
24890001-24895000 4.348632193846701
24895001-24900000 3.859689555410536
24900001-24905000 2.731731576318682
24905001-24910000 1.6029595936274414
24910001-24915000 1.2582727365763955
24915001-24920000 2.6373444340230714
24920001-24925000 1.5423981827215059
24925001-24930000 1.149742896277351
24930001-24935000 0.7074769247062779
24935001-24940000 0.8371268778704901
24940001-24945000 2.857214353388553
24945001-24950000 0.7626887585792259
24950001-24955000 0.652106293393733
24955001-24960000 0.8626738408988712
24960001-24965000 0.8775680868179284
24965001-24970000 1.5106729855566308
24970001-24975000 0.9215575157365326
24975001-24980000 0.35365326134324176
24980001-24985000 0.37222709037838675
24985001-24990000 0.5686942448651044
24990001-24995000 0.7899065593832815
24995001-25000000 0.4977238222653834
25000001-25005000 0.32495188325904295
25005001-25010000 0.41805836913983246
25010001-25015000 0.30656352943900816
25015001-25020000 0.33991968265650635
25020001-25025000 1.6378924126987857
25025001-25030000 0.7453917106381368
25030001-25035000 0.47157282386434024
25035001-25040000 0.9653984655389471
25040001-25045000 3.8253783948047455
25045001-25050000 3.1821941863437266
25050001-25055000 2.2338596309339103
25055001-25060000 1.0220598257263285
25060001-25065000 0.7373067176976024
25065001-25070000 1.4662630732931505
25070001-25075000 2.4564914883191142
25075001-25080000 1.4393701282783586
25080001-25085000 0.77455245029864
25085001-25090000 0.39479258960318236
25090001-25095000 0.2984635855812413
25095001-25100000 2.9392275611450005
25100001-25105000 0.7252225319368572
25105001-25110000 0.5614303838964133
25110001-25115000 1.9037996122991376
25115001-25120000 0.9632620562889037
25120001-25125000 1.4534509895578862
25125001-25130000 1.3305406914374542
25130001-25135000 1.142549855900567
25135001-25140000 1.1554005856233154
25140001-25145000 0.9558428238397613
25145001-25150000 1.5150157999961618
25150001-25155000 3.8745216995804665
25155001-25160000 0.9407501730549922
25160001-25165000 2.789108041594066
25165001-25170000 5.0798866652755965
25170001-25175000 1.442447759111229
25175001-25180000 1.3953084136432725
25180001-25185000 1.0219743950297082
25185001-25190000 1.235729912635899
25190001-25195000 5.35323023852544
25195001-25200000 2.5852985988621127
25200001-25205000 0.45798457890674654
25205001-25210000 0.8561081398535496
25210001-25215000 1.361136090621611
25215001-25220000 0.8264760202004306
25220001-25225000 2.0102911453430217
25225001-25230000 1.335992206849341
25230001-25235000 1.4558352291388332
25235001-25240000 6.544222432461586
25240001-25245000 3.2205971825601774
25245001-25250000 0.7795955453874158
25250001-25255000 0.7248003057643397
25255001-25260000 1.696135539507232
25260001-25265000 0.9118715294691081
25265001-25270000 0.5894180861671423
25270001-25275000 2.637614662238302
25275001-25280000 3.6269849849311537
25280001-25285000 1.0017658436964803
25285001-25290000 1.5723846812027849
25290001-25295000 1.2685012617381857
25295001-25300000 0.7990897271999055
25300001-25305000 0.5732105160914688
25305001-25310000 0.5581725738390247
25310001-25315000 0.906426394042254
25315001-25320000 1.1084507956301661
25320001-25325000 0.8119299550427896
25325001-25330000 0.7258088249621134
25330001-25335000 0.7372285487751853
25335001-25340000 0.696301137880127
25340001-25345000 0.9112407541154188
25345001-25350000 1.0288491583642554
25350001-25355000 0.7884539242904682
25355001-25360000 0.6328657114954908
25360001-25365000 0.6918598595834028
25365001-25370000 0.8175993421155692
25370001-25375000 1.1194864111294633
25375001-25380000 1.7312916702329653
25380001-25385000 1.3406207923550804
25385001-25390000 2.517290704342554
25390001-25395000 2.954457407932162
25395001-25400000 0.9560187100981883
25400001-25405000 0.8566734428605591
25405001-25410000 0.5961898259856083
25410001-25415000 0.7338825903343481
25415001-25420000 1.2234431025407297
25420001-25425000 0.6972867044058723
25425001-25430000 0.9285032786093578
25430001-25435000 3.6846694570387717
25435001-25440000 1.1347801583759627
25440001-25445000 0.4142583363790176
25445001-25450000 1.2706356539348904
25450001-25455000 0.9569828777189145
25455001-25460000 0.18865218155065414
25460001-25465000 0.32881531727670965
25465001-25470000 0.41289517743342546
25470001-25475000 0.47458071436534577
25475001-25480000 0.6301906989272036
25480001-25485000 1.1275788814016614
25485001-25490000 1.4077047107359588
25490001-25495000 0.5407554719843085
25495001-25500000 0.5817620977236333
25500001-25505000 0.5776257658412115
25505001-25510000 0.31390677934867195
25510001-25515000 0.3487758074856486
25515001-25520000 0.48962648810562537
25520001-25525000 0.7420694984444361
25525001-25530000 0.5873651673191477
25530001-25535000 0.3743622282483751
25535001-25540000 0.742261626758429
25540001-25545000 0.8614961302855123
25545001-25550000 1.0945620543885928
25550001-25555000 1.3955531383394417
25555001-25560000 0.8945657207943806
25560001-25565000 0.659449569050212
25565001-25570000 0.41029576368655973
25570001-25575000 0.1793342066003635
25575001-25580000 0.18264476081299166
25580001-25585000 0.3547414043171916
25585001-25590000 0.5954708728707401
25590001-25595000 0.41067094832006235
25595001-25600000 0.18980304324431874
25600001-25605000 0.27283945660500086
25605001-25610000 1.2609938391233937
25610001-25615000 0.4487065670310443
25615001-25620000 0.1863304034798483
25620001-25625000 1.3503185288178923
25625001-25630000 1.1998748894769455
25630001-25635000 0.24403944693476132
25635001-25640000 0.8608210985090926
25640001-25645000 0.9485627801479282
25645001-25650000 0.8806662961954239
25650001-25655000 2.0284236471470116
25655001-25660000 2.721977654819565
25660001-25665000 4.132114361646611
25665001-25670000 1.9128408662672995
25670001-25675000 3.5210129193282
25675001-25680000 3.5959682021403894
25680001-25685000 1.7998001306901992
25685001-25690000 2.3717362999377594
25690001-25695000 2.028745563379579
25695001-25700000 0.9889909102301156
25700001-25705000 0.7256828993435042
25705001-25710000 1.6039375151465987
25710001-25715000 3.2103076566805684
25715001-25720000 1.0036245989100387
25720001-25725000 0.8298276801454426
25725001-25730000 1.4202942672368308
25730001-25735000 0.8882348113028551
25735001-25740000 1.1165001077692218
25740001-25745000 1.2250381014628184
25745001-25750000 0.8578250516004301
25750001-25755000 1.3463595056112694
25755001-25760000 2.469449703176002
25760001-25765000 2.4201065508792485
25765001-25770000 1.5545890073162008
25770001-25775000 1.4169183603993367
25775001-25780000 0.9905939335868282
25780001-25785000 1.2418755717423395
25785001-25790000 2.4476837335180304
25790001-25795000 1.599533200909753
25795001-25800000 1.6742348490790502
25800001-25805000 2.799277130082226
25805001-25810000 1.568013503502909
25810001-25815000 2.7868306084802206
25815001-25820000 6.997563745429928
25820001-25825000 0.8003852767361131
25825001-25830000 0.5916320843326206
25830001-25835000 0.5550742521784537
25835001-25840000 0.5836585532121759
25840001-25845000 0.7853930190408229
25845001-25850000 2.474736409832669
25850001-25855000 0.9322263949143827
25855001-25860000 0.6466785408797818
25860001-25865000 1.428991557434899
25865001-25870000 1.1414900033004163
25870001-25875000 0.8108766034160065
25875001-25880000 4.479199667973846
25880001-25885000 2.421479285299709
25885001-25890000 0.47774059873520297
25890001-25895000 0.8153634460244369
25895001-25900000 0.6783440847672169
25900001-25905000 0.6524199001381347
25905001-25910000 0.47960165323523474
25910001-25915000 0.3143473662025879
25915001-25920000 0.5841530380746828
25920001-25925000 0.9425302378982444
25925001-25930000 1.1936593069292085
25930001-25935000 1.2304067437230577
25935001-25940000 0.7952584535666931
25940001-25945000 0.607202856119166
25945001-25950000 0.7199572516204489
25950001-25955000 0.7578793824425096
25955001-25960000 0.8702232682341741
25960001-25965000 1.0224401478032044
25965001-25970000 1.0147112801147244
25970001-25975000 1.4850981287415712
25975001-25980000 0.946549965886298
25980001-25985000 1.3614974221554859
25985001-25990000 1.6297674350630287
25990001-25995000 0.34218269267556173
25995001-26000000 0.4861041639154137
26000001-26005000 0.7844567777930024
26005001-26010000 0.48841407502028117
26010001-26015000 0.6208190038329614
26015001-26020000 1.0797623674800618
26020001-26025000 2.946463890910792
26025001-26030000 1.5464265420041747
26030001-26035000 1.4829300919437334
26035001-26040000 1.0716781813597314
26040001-26045000 1.0475458870591225
26045001-26050000 10.020959574328371
26050001-26055000 1.1113111837622418
26055001-26060000 0.8272378730852552
26060001-26065000 2.34875290661168
26065001-26070000 1.1844452275738868
26070001-26075000 0.9100283593460108
26075001-26080000 0.9748294079116645
26080001-26085000 1.4617378684769964
26085001-26090000 1.172830489148976
26090001-26095000 0.665280354929475
26095001-26100000 1.310458962361952
26100001-26105000 1.5971098156369323
26105001-26110000 0.3522800261586932
26110001-26115000 0.31347956990161485
26115001-26120000 0.6853427412849661
26120001-26125000 0.8288654854617641
26125001-26130000 0.3696852479408118
26130001-26135000 0.34238293589978575
26135001-26140000 0.9908633337142169
26140001-26145000 0.5906925447731318
26145001-26150000 0.2453231215319207
26150001-26155000 0.25907123896542666
26155001-26160000 0.7266525453864273
26160001-26165000 2.3081012676601853
26165001-26170000 0.7532158353638745
26170001-26175000 0.535210250569297
26175001-26180000 0.33778223626392484
26180001-26185000 0.16162601886110514
26185001-26190000 0.10322192540865573
26190001-26195000 0.478320973196078
26195001-26200000 0.8173306680314697
26200001-26205000 0.11049998534765157
26205001-26210000 0.17152240412699246
26210001-26215000 0.6043682526639033
26215001-26220000 0.5135538740855432
26220001-26225000 0.8683315937545844
26225001-26230000 3.284001734255353
26230001-26235000 2.2131196485861357
26235001-26240000 2.359210856505532
26240001-26245000 2.3234431697291673
26245001-26250000 3.1551123832047514
26250001-26255000 3.0988905388703487
26255001-26260000 2.215313388271184
26260001-26265000 0.8309066679425691
26265001-26270000 0.6050959311346775
26270001-26275000 1.236863263145159
26275001-26280000 1.504144611467961
26280001-26285000 0.6147496123852777
26285001-26290000 0.3675118938201745
26290001-26295000 0.6749103378460342
26295001-26300000 0.5336618559128119
26300001-26305000 0.42498404966920855
26305001-26310000 0.3725759541823193
26310001-26315000 0.44128846434630514
26315001-26320000 0.505605241494538
26320001-26325000 0.17052004850084154
26325001-26330000 0.3286866242485551
26330001-26335000 0.5616827507188403
26335001-26340000 0.4470459803606586
26340001-26345000 0.5437650249759272
26345001-26350000 0.6268206973493134
26350001-26355000 3.4318899058393
26355001-26360000 1.934632789768485
26360001-26365000 1.061291042049742
26365001-26370000 2.8182282738039155
26370001-26375000 1.3102945743330714
26375001-26380000 1.6033398463286215
26380001-26385000 6.527133478942603
26385001-26390000 0.5563774133383259
26390001-26395000 0.8712448231051575
26395001-26400000 1.236589371246527
26400001-26405000 1.0203989511042495
26405001-26410000 4.003544480732199
26410001-26415000 0.8964041386452373
26415001-26420000 0.8062278215439942
26420001-26425000 1.9093525057905867
26425001-26430000 0.34376949205642754
26430001-26435000 0.6589880785135829
26435001-26440000 1.4813414991904086
26440001-26445000 0.43077343028984166
26445001-26450000 0.530945405257415
26450001-26455000 0.4044072822712752
26455001-26460000 0.2638851264901473
26460001-26465000 0.3659572929965344
26465001-26470000 1.2586656385685138
26470001-26475000 0.34270045539753113
26475001-26480000 0.4384671851068279
26480001-26485000 3.5863416262186103
26485001-26490000 0.44797172390027906
26490001-26495000 0.3228712467887767
26495001-26500000 1.3377557121486667
26500001-26505000 1.3843706323484835
26505001-26510000 0.28167371376147754
26510001-26515000 0.40724126488665163
26515001-26520000 0.7740807223160653
26520001-26525000 1.7152299305526528
26525001-26530000 2.56126756567434
26530001-26535000 1.3412040500723839
26535001-26540000 1.147262012608365
26540001-26545000 0.8723278726211411
26545001-26550000 0.7140497711877496
26550001-26555000 4.325707521692382
26555001-26560000 2.0740872726166786
26560001-26565000 0.9350011819187184
26565001-26570000 2.674190553825298
26570001-26575000 2.4341120223343524
26575001-26580000 1.8340975969099391
26580001-26585000 1.3815606937109417
26585001-26590000 1.8797277322311572
26590001-26595000 3.186427970356446
26595001-26600000 0.7448840975838834
26600001-26605000 1.436739757942298
26605001-26610000 2.2350464466794886
26610001-26615000 0.6612066874614022
26615001-26620000 0.9340247280016619
26620001-26625000 0.47090779193558274
26625001-26630000 0.39983760148987213
26630001-26635000 1.0282271974472879
26635001-26640000 1.5386693204636717
26640001-26645000 1.6924377878744894
26645001-26650000 1.6272386835310528
26650001-26655000 1.3495732908069369
26655001-26660000 1.9658373965064548
26660001-26665000 3.277950692263177
26665001-26670000 1.5519703606633652
26670001-26675000 0.6857424669740071
26675001-26680000 1.2756512888476579
26680001-26685000 1.0115678793643825
26685001-26690000 0.7871176621974604
26690001-26695000 1.5268564728345788
26695001-26700000 1.9218190114230351
26700001-26705000 2.5946918074684455
26705001-26710000 1.9496440154919168
26710001-26715000 1.3558610136110874
26715001-26720000 0.5326873712699182
26720001-26725000 1.4226291456595674
26725001-26730000 1.2256703197027679
26730001-26735000 0.45205600421114284
26735001-26740000 0.35849434751496323
26740001-26745000 0.5497919322501366
26745001-26750000 1.999580011983993
26750001-26755000 1.3228963873316595
26755001-26760000 2.316351355029025
26760001-26765000 1.034702153412956
26765001-26770000 0.5054174409582668
26770001-26775000 4.589510357697383
26775001-26780000 1.577581584209371
26780001-26785000 0.5757540145404672
26785001-26790000 1.46047144860795
26790001-26795000 2.814683826579057
26795001-26800000 0.809022586101749
26800001-26805000 0.35954015514172516
26805001-26810000 0.9166485063609
26810001-26815000 0.4151527026664987
26815001-26820000 0.1333062916934408
26820001-26825000 0.49509684543229715
26825001-26830000 0.5014293146755766
26830001-26835000 0.6433532788977936
26835001-26840000 1.2622407551751553
26840001-26845000 0.5421183565810487
26845001-26850000 0.5780531856836171
26850001-26855000 0.6656047611615532
26855001-26860000 0.7366001404108282
26860001-26865000 0.7135845375934249
26865001-26870000 1.072447277058733
26870001-26875000 0.8340236150825285
26875001-26880000 0.5753983811632618
26880001-26885000 0.7771491426615872
26885001-26890000 0.9446570248220946
26890001-26895000 0.756697392044227
26895001-26900000 0.570003199879513
26900001-26905000 0.26614594567688704
26905001-26910000 0.25733512909247863
26910001-26915000 1.6332760223165776
26915001-26920000 0.9402318551153785
26920001-26925000 0.5837451182540361
26925001-26930000 0.8691969918236211
26930001-26935000 0.873923467787206
26935001-26940000 0.46804551833244906
26940001-26945000 0.39580711187181333
26945001-26950000 0.5258079418969976
26950001-26955000 0.2494838207460337
26955001-26960000 0.29418387055581996
26960001-26965000 2.6175916611682877
26965001-26970000 1.1006564058805166
26970001-26975000 0.5575526216939058
26975001-26980000 0.39674636808573793
26980001-26985000 0.1490369734510238
26985001-26990000 0.6595343915590464
26990001-26995000 0.9672431447032059
26995001-27000000 0.273034647387924
27000001-27005000 0.6235643667448884
27005001-27010000 0.6514094635902345
27010001-27015000 0.4575050053351526
27015001-27020000 3.5843381056242722
27020001-27025000 3.3307051246284174
27025001-27030000 1.0911099318461104
27030001-27035000 2.306297005690599
27035001-27040000 1.0323954107948548
27040001-27045000 0.5491118480607654
27045001-27050000 1.2349288881161282
27050001-27055000 2.0826450377920156
27055001-27060000 2.5125005508102545
27060001-27065000 3.717280955406027
27065001-27070000 0.6916106341325626
27070001-27075000 0.8986888960852425
27075001-27080000 1.5144706477197698
27080001-27085000 0.9305179510073334
27085001-27090000 2.264103328827923
27090001-27095000 2.1713885613812405
27095001-27100000 0.4295589610334259
27100001-27105000 0.2772526040755126
27105001-27110000 0.35955065411778564
27110001-27115000 0.39476605375838236
27115001-27120000 0.41427679663923767
27120001-27125000 0.6330769318698085
27125001-27130000 0.24949255876256143
27130001-27135000 0.22367136854746822
27135001-27140000 0.28874578920346433
27140001-27145000 0.25270003488123627
27145001-27150000 1.181495108528364
27150001-27155000 0.44315183931615215
27155001-27160000 0.28318481041103355
27160001-27165000 0.3801697090538448
27165001-27170000 0.5886543482293706
27170001-27175000 0.6524014354603246
27175001-27180000 0.36940725790052464
27180001-27185000 0.848571868740269
27185001-27190000 1.552824234393407
27190001-27195000 4.4544716687349
27195001-27200000 1.1029151714359215
27200001-27205000 0.7563960036685036
27205001-27210000 1.5514946609688585
27210001-27215000 1.7427883242495628
27215001-27220000 1.665268186142991
27220001-27225000 2.0243321705765562
27225001-27230000 2.467291281857342
27230001-27235000 2.18391872704887
27235001-27240000 0.6096041723543266
27240001-27245000 0.25496375964587875
27245001-27250000 0.3915331403784333
27250001-27255000 0.5584069248717414
27255001-27260000 0.6502327481878067
27260001-27265000 3.4684004555722567
27265001-27270000 0.917026684748949
27270001-27275000 0.820904631751121
27275001-27280000 0.8868564175533705
27280001-27285000 0.5966436231476105
27285001-27290000 1.0662968701176014
27290001-27295000 0.7561155786109688
27295001-27300000 0.6000788846243781
27300001-27305000 1.2463195469568464
27305001-27310000 1.091187646016481
27310001-27315000 0.7730262434557051
27315001-27320000 0.8336637127933241
27320001-27325000 1.0379261009570686
27325001-27330000 0.9239252073103239
27330001-27335000 1.1241275477334882
27335001-27340000 3.3832999132221326
27340001-27345000 0.9527536698606883
27345001-27350000 0.7352713321675594
27350001-27355000 2.9452131518919553
27355001-27360000 1.4648862075933933
27360001-27365000 0.7863182003591047
27365001-27370000 0.8083283891326473
27370001-27375000 0.5463980552008709
27375001-27380000 0.8383898581212852
27380001-27385000 1.7078971015196653
27385001-27390000 0.7466338046289849
27390001-27395000 1.0249317938706786
27395001-27400000 0.8727354674428018
27400001-27405000 1.1157111873539243
27405001-27410000 1.2653762734625558
27410001-27415000 0.38461423589259836
27415001-27420000 0.5414926248613361
27420001-27425000 1.3855388477695687
27425001-27430000 0.9526874336437765
27430001-27435000 0.598367581876094
27435001-27440000 1.311699912052005
27440001-27445000 1.2733191290684247
27445001-27450000 0.36655785255341494
27450001-27455000 1.517522712040556
27455001-27460000 1.404889181192062
27460001-27465000 0.6992931236659525
27465001-27470000 1.0507223415675122
27470001-27475000 0.8783977328059205
27475001-27480000 0.4502735836756401
27480001-27485000 0.24966766600914772
27485001-27490000 0.4201825497650215
27490001-27495000 1.0821941247856626
27495001-27500000 0.8466517037138145
27500001-27505000 1.5673206732748806
27505001-27510000 1.25947920432845
27510001-27515000 0.749951409298096
27515001-27520000 1.3383379675031712
27520001-27525000 0.2998155647973719
27525001-27530000 0.24567157720912106
27530001-27535000 0.41843250539758614
27535001-27540000 0.33811508367879445
27540001-27545000 0.28085858560945726
27545001-27550000 0.23860880511392843
27550001-27555000 0.44056497981370485
27555001-27560000 0.4868243037961419
27560001-27565000 0.10633346169902679
27565001-27570000 0.24306021143162598
27570001-27575000 0.33114924443515087
27575001-27580000 0.20590626033562365
27580001-27585000 0.2559760470176857
27585001-27590000 0.0808360040283789
27590001-27595000 0.11030710553332218
27595001-27600000 0.5113336522401505
27600001-27605000 0.6975295309579113
27605001-27610000 0.2182612892699859
27610001-27615000 0.2930428599942967
27615001-27620000 0.7122089831611552
27620001-27625000 0.9890468392001828
27625001-27630000 1.5293021673323983
27630001-27635000 0.7086187862208093
27635001-27640000 0.5966845321692423
27640001-27645000 0.7088401781893245
27645001-27650000 0.27041834015789507
27650001-27655000 0.9185742579976902
27655001-27660000 1.6352445981436454
27660001-27665000 0.26123064425659986
27665001-27670000 0.2154805376293235
27670001-27675000 0.1681763629370196
27675001-27680000 0.49204692267826095
27680001-27685000 0.9482225040886277
27685001-27690000 0.220545229675403
27690001-27695000 0.2320613676237176
27695001-27700000 0.6013152157529056
27700001-27705000 0.7912560822074337
27705001-27710000 0.35197624325729426
27710001-27715000 0.28053611315311905
27715001-27720000 1.314826602528231
27720001-27725000 1.2775464487552681
27725001-27730000 0.04217665853922427
27730001-27735000 0.03836873949700841
27735001-27740000 0.5270430428747306
27740001-27745000 0.8318122378450752
27745001-27750000 1.6203105817518324
27750001-27755000 3.9590600665127087
27755001-27760000 0.7957107187104103
27760001-27765000 0.7763575876754008
27765001-27770000 0.48327786395501504
27770001-27775000 0.7091601045211429
27775001-27780000 3.4986465177155885
27780001-27785000 0.4926708246185415
27785001-27790000 0.34797086537855815
27790001-27795000 6.474451030720301
27795001-27800000 2.573514679668493
27800001-27805000 1.3772366438998558
27805001-27810000 0.5552336542505663
27810001-27815000 0.28339746882079697
27815001-27820000 0.29925891603241817
27820001-27825000 0.4157315812148836
27825001-27830000 0.5626173120137544
27830001-27835000 0.2029284643328842
27835001-27840000 0.42003315447018785
27840001-27845000 0.4609195280962998
27845001-27850000 0.2823629178951071
27850001-27855000 0.5833762374028809
27855001-27860000 1.009666096953404
27860001-27865000 0.4728742955377722
27865001-27870000 0.41580282795542783
27870001-27875000 2.2404293340779664
27875001-27880000 0.44228158642521986
27880001-27885000 0.23717691318819834
27885001-27890000 0.379425508591039
27890001-27895000 0.14077064673007336
27895001-27900000 0.10150521138324088
27900001-27905000 0.22929596266877875
27905001-27910000 0.48584650439066557
27910001-27915000 0.293101753214384
27915001-27920000 0.325101014504196
27920001-27925000 0.5863090939495997
27925001-27930000 3.063077261094763
27930001-27935000 0.8014390294398317
27935001-27940000 0.6520285057639418
27940001-27945000 0.28385983939675835
27945001-27950000 0.2149192032627922
27950001-27955000 0.39161287679834367
27955001-27960000 0.11962433241501658
27960001-27965000 0.2035821193552477
27965001-27970000 0.4061467889032068
27970001-27975000 0.3278536419487909
27975001-27980000 0.44259857662655655
27980001-27985000 0.41181561668313654
27985001-27990000 0.29616526218146194
27990001-27995000 0.5320002231943229
27995001-28000000 1.4140730597319768
28000001-28005000 0.5011964623449121
28005001-28010000 0.6541678342077449
28010001-28015000 0.5222070202776877
28015001-28020000 0.4379435430323335
28020001-28025000 0.2650528865421037
28025001-28030000 0.6248503821317581
28030001-28035000 1.2729447846652686
28035001-28040000 0.2220540346194221
28040001-28045000 0.2604692669119016
28045001-28050000 0.45638391195383377
28050001-28055000 0.6043070503359211
28055001-28060000 0.5697017381565571
28060001-28065000 0.5774860945180075
28065001-28070000 0.5694937040282688
28070001-28075000 0.56034600504457
28075001-28080000 0.25969122813946627
28080001-28085000 0.31573268702967877
28085001-28090000 0.8618111008319749
28090001-28095000 1.1549071067814156
28095001-28100000 0.7930452278899184
28100001-28105000 0.9312060179002155
28105001-28110000 0.6797425713276921
28110001-28115000 0.32582439421709597
28115001-28120000 0.5500686471847412
28120001-28125000 0.8373814021262074
28125001-28130000 0.32170112274973856
28130001-28135000 0.18174884855777143
28135001-28140000 0.20842660278360906
28140001-28145000 1.8981620640384327
28145001-28150000 0.3929501237880993
28150001-28155000 0.16084226606151564
28155001-28160000 0.1835913068138465
28160001-28165000 0.1684164004025197
28165001-28170000 0.18634030728854234
28170001-28175000 1.1265321718161223
28175001-28180000 0.7608657677974692
28180001-28185000 0.2239743777996435
28185001-28190000 0.39159105408679856
28190001-28195000 1.0288505314947287
28195001-28200000 0.3662909395563047
28200001-28205000 0.322849562333622
28205001-28210000 0.4501543068769048
28210001-28215000 1.2792120839576129
28215001-28220000 0.6172556208268326
28220001-28225000 0.22237199280950465
28225001-28230000 0.3709392332083208
28230001-28235000 0.5773834546992366
28235001-28240000 0.5668355368563399
28240001-28245000 0.8871807895131425
28245001-28250000 0.542186390628934
28250001-28255000 0.42152381250532855
28255001-28260000 1.006763770538098
28260001-28265000 1.0578400538590307
28265001-28270000 0.6753061661897882
28270001-28275000 1.3470054010237256
28275001-28280000 0.579270893485528
28280001-28285000 0.3707446112442004
28285001-28290000 0.7569537913379005
28290001-28295000 1.0021160327162915
28295001-28300000 0.8084213461740904
28300001-28305000 0.7777826577714677
28305001-28310000 0.7682479907167679
28310001-28315000 0.32385222817859977
28315001-28320000 0.380628866314467
28320001-28325000 0.9949977619995132
28325001-28330000 1.170884559487319
28330001-28335000 1.1724073439407632
28335001-28340000 0.7007982764982407
28340001-28345000 0.6924195520650143
28345001-28350000 0.7663005711477354
28350001-28355000 0.625984930580007
28355001-28360000 0.7865388090235181
28360001-28365000 1.0583462841721745
28365001-28370000 0.5659554639094669
28370001-28375000 1.3682501454657126
28375001-28380000 0.79182366898723
28380001-28385000 0.683850998143368
28385001-28390000 1.4467382516183571
28390001-28395000 0.3944467115646713
28395001-28400000 0.49817509458195264
28400001-28405000 0.2423914748446221
28405001-28410000 0.06819801242776898
28410001-28415000 0.07668014758323687
28415001-28420000 0.2018473108481406
28420001-28425000 0.4413118161664056
28425001-28430000 0.4010718113003295
28430001-28435000 0.1286401063430394
28435001-28440000 0.15103501219892262
28440001-28445000 0.3125572969561625
28445001-28450000 0.47115477970035435
28450001-28455000 0.15394197881023375
28455001-28460000 0.12167226001440094
28460001-28465000 0.39011011740738594
28465001-28470000 0.2197463474305061
28470001-28475000 0.3101647032156797
28475001-28480000 0.6602484244834406
28480001-28485000 0.15370097462257948
28485001-28490000 0.09557481758750587
28490001-28495000 0.22726294754687756
28495001-28500000 0.4227833137346017
28500001-28505000 0.10440233525036159
28505001-28510000 0.3894034060520156
28510001-28515000 0.6390058371280088
28515001-28520000 0.1352728098166196
28520001-28525000 0.38057915382242286
28525001-28530000 0.532148201874485
28530001-28535000 0.4625740624007596
28535001-28540000 0.6836992257413401
28540001-28545000 0.48748256911354737
28545001-28550000 0.5350419488447216
28550001-28555000 0.8682885889520873
28555001-28560000 0.5398996158449036
28560001-28565000 0.28063197748814034
28565001-28570000 0.3363324617355883
28570001-28575000 0.43342014716416155
28575001-28580000 2.2231872234355934
28580001-28585000 1.118069823969612
28585001-28590000 0.15324575399849436
28590001-28595000 0.1536275109720862
28595001-28600000 0.31423401754601593
28600001-28605000 0.4118485787662811
28605001-28610000 0.3676369354548012
28610001-28615000 0.34281421419273933
28615001-28620000 0.30823236355677475
28620001-28625000 0.518197633577327
28625001-28630000 1.28807042728775
28630001-28635000 1.3388533935660665
28635001-28640000 1.6387141239793883
28640001-28645000 5.316683945692843
28645001-28650000 0.8953471044326697
28650001-28655000 0.8249361928221539
28655001-28660000 0.8059110394358304
28660001-28665000 0.4697517299754614
28665001-28670000 0.7098732038068923
28670001-28675000 0.7011097093537528
28675001-28680000 0.6885282048007486
28680001-28685000 0.7436164366939821
28685001-28690000 0.54229342711385
28690001-28695000 0.7430959059376849
28695001-28700000 2.1995152689854307
28700001-28705000 0.7693690809000737
28705001-28710000 0.7378950033273726
28710001-28715000 1.9949009860756546
28715001-28720000 0.5935699001245432
28720001-28725000 0.3530973124774557
28725001-28730000 0.5944540232126841
28730001-28735000 0.9354647065569949
28735001-28740000 1.010289575107609
28740001-28745000 3.133951824435746
28745001-28750000 0.933208540316891
28750001-28755000 0.68973587607297
28755001-28760000 0.8842071386537795
28760001-28765000 0.8169324787080455
28765001-28770000 1.08019403863798
28770001-28775000 0.450688825803867
28775001-28780000 0.27351614655531187
28780001-28785000 0.4839598372416049
28785001-28790000 0.6261978924828944
28790001-28795000 0.34086611794264515
28795001-28800000 0.6331662618286723
28800001-28805000 0.4353523468334907
28805001-28810000 0.43837605930869805
28810001-28815000 0.89633385062944
28815001-28820000 0.7872486343835776
28820001-28825000 1.6601360409708295
28825001-28830000 0.4675492919774895
28830001-28835000 0.2986544888870306
28835001-28840000 0.5342337954421604
28840001-28845000 0.8855074641356641
28845001-28850000 0.9666013373908096
28850001-28855000 1.7053341863304337
28855001-28860000 0.9906915841509618
28860001-28865000 1.1009549063380615
28865001-28870000 1.4336577659593763
28870001-28875000 0.259511893333713
28875001-28880000 0.2601106661922631
28880001-28885000 0.7345345909811773
28885001-28890000 1.572483627195883
28890001-28895000 1.9909569630739037
28895001-28900000 2.654919673400726
28900001-28905000 0.9661294051055936
28905001-28910000 0.49155526457509136
28910001-28915000 0.5950229932812613
28915001-28920000 0.6348191304427067
28920001-28925000 0.6950586695660261
28925001-28930000 0.23318075767133192
28930001-28935000 0.21476059729909727
28935001-28940000 0.42938317097719736
28940001-28945000 0.7683209819007575
28945001-28950000 0.7308043061408952
28950001-28955000 0.43821577936377915
28955001-28960000 0.8546138302064282
28960001-28965000 0.6266023503914933
28965001-28970000 0.5805004999602017
28970001-28975000 0.38541746035387564
28975001-28980000 0.27193853099093485
28980001-28985000 0.21721246082731108
28985001-28990000 0.3016657266195682
28990001-28995000 0.5083444950111653
28995001-29000000 0.4818766063979588
29000001-29005000 0.25392503764601426
29005001-29010000 0.2212121392499439
29010001-29015000 0.7354038895973478
29015001-29020000 0.6815548955651582
29020001-29025000 0.8697897474130236
29025001-29030000 0.8855088150858184
29030001-29035000 0.372518218769535
29035001-29040000 0.38291240870460747
29040001-29045000 0.31158811152815663
29045001-29050000 0.232565317679745
29050001-29055000 0.23467081519816116
29055001-29060000 0.28515442969972987
29060001-29065000 0.3190545530173216
29065001-29070000 0.31892533188809974
29070001-29075000 0.9785018897772199
29075001-29080000 1.5535311397595233
29080001-29085000 0.1433563723176305
29085001-29090000 0.16747939570366754
29090001-29095000 0.6296804543509181
29095001-29100000 2.2093793092620007
29100001-29105000 1.262518609979001
29105001-29110000 1.2844721266191341
29110001-29115000 0.7379771155302166
29115001-29120000 0.37386762085353903
29120001-29125000 0.4620857229314016
29125001-29130000 0.48179556334541174
29130001-29135000 0.4967056632180994
29135001-29140000 0.8441777599183014
29140001-29145000 0.2576654837184297
29145001-29150000 0.09806922105426434
29150001-29155000 0.29760593424649945
29155001-29160000 1.2833132363059077
29160001-29165000 0.246904895339465
29165001-29170000 0.3443967386286906
29170001-29175000 0.4985860365545667
29175001-29180000 0.2677593330339255
29180001-29185000 0.2395604295718692
29185001-29190000 0.3692347268256111
29190001-29195000 0.7309177003579997
29195001-29200000 1.026080239266694
29200001-29205000 0.5856122509078326
29205001-29210000 0.3483332745054662
29210001-29215000 0.4101831255183145
29215001-29220000 1.1361025242728207
29220001-29225000 1.5887386575117919
29225001-29230000 0.9638801312551349
29230001-29235000 1.0036881960915915
29235001-29240000 0.6081549156689142
29240001-29245000 0.8091695762169117
29245001-29250000 1.8717314421089408
29250001-29255000 1.0072934425421924
29255001-29260000 1.126245631332339
29260001-29265000 0.7389616055893751
29265001-29270000 0.475659336764145
29270001-29275000 0.574665025661748
29275001-29280000 0.4068411125432871
29280001-29285000 0.26734758880529597
29285001-29290000 1.2384227608616516
29290001-29295000 1.4172279965756311
29295001-29300000 0.3729268142092862
29300001-29305000 0.9630993863577266
29305001-29310000 2.4710057543299575
29310001-29315000 0.47425381774035164
29315001-29320000 0.23208669217677058
29320001-29325000 0.3067514411156941
29325001-29330000 0.3402980090581551
29330001-29335000 0.23146526596156514
29335001-29340000 0.4315249310578629
29340001-29345000 0.28138845809321744
29345001-29350000 0.2572446335968566
29350001-29355000 0.9164602362115916
29355001-29360000 1.8234597845912042
29360001-29365000 1.0691751481374931
29365001-29370000 2.2253022959279405
29370001-29375000 1.147052603254722
29375001-29380000 0.4523126624819501
29380001-29385000 0.44174961668642854
29385001-29390000 1.4851245629128522
29390001-29395000 0.5513137770336292
29395001-29400000 0.306412993316927
29400001-29405000 0.47348884449007744
29405001-29410000 0.507340194178534
29410001-29415000 0.49274977117532676
29415001-29420000 0.31558231761675043
29420001-29425000 0.41605765816012646
29425001-29430000 0.334270687142066
29430001-29435000 0.2728283815090016
29435001-29440000 0.912666849658164
29440001-29445000 0.96584792450651
29445001-29450000 0.5850194975199657
29450001-29455000 0.7423634210894872
29455001-29460000 1.0533171377054542
29460001-29465000 3.1063686819377674
29465001-29470000 1.1856936575212953
29470001-29475000 0.6226160227967051
29475001-29480000 0.8989755423568904
29480001-29485000 1.0664274506565676
29485001-29490000 1.3039154524689875
29490001-29495000 5.131630776772258
29495001-29500000 0.8624409847439485
29500001-29505000 0.6696404529092361
29505001-29510000 2.4462875652482863
29510001-29515000 1.0395222760134792
29515001-29520000 0.7781071547525373
29520001-29525000 0.7545750150249154
29525001-29530000 1.9419441995385662
29530001-29535000 3.8876751939321874
29535001-29540000 1.064993590269012
29540001-29545000 1.1645334148882478
29545001-29550000 1.394088999210711
29550001-29555000 0.6715130084346915
29555001-29560000 0.2857502550539951
29560001-29565000 0.5426474986772406
29565001-29570000 1.906137676242113
29570001-29575000 0.535792464750507
29575001-29580000 0.5464151838294365
29580001-29585000 0.7042329661506442
29585001-29590000 0.8913187092909741
29590001-29595000 0.4169279778942518
29595001-29600000 0.3393791941025747
29600001-29605000 0.761347364885716
29605001-29610000 0.455786403550955
29610001-29615000 0.4704635600343151
29615001-29620000 0.525500163647818
29620001-29625000 0.47751183844175604
29625001-29630000 0.33561525926692887
29630001-29635000 0.2828202341242426
29635001-29640000 0.9237046498251072
29640001-29645000 1.285917777649465
29645001-29650000 0.7461254983228675
29650001-29655000 1.4247207626967238
29655001-29660000 0.7697328705735607
29660001-29665000 0.5740986826576157
29665001-29670000 0.9292727750122535
29670001-29675000 1.0274253290031523
29675001-29680000 1.5671565054531498
29680001-29685000 0.8050070105654525
29685001-29690000 0.661354078194107
29690001-29695000 0.4122445847260214
29695001-29700000 0.2756585886383315
29700001-29705000 0.2945082807000326
29705001-29710000 0.33110514014134196
29710001-29715000 0.3727767362387427
29715001-29720000 0.21372236026505956
29720001-29725000 0.20896524550667123
29725001-29730000 0.47284312630995556
29730001-29735000 0.6928617739815606
29735001-29740000 0.5173427272910207
29740001-29745000 0.5304474346056148
29745001-29750000 0.4758084738079381
29750001-29755000 0.738797223789704
29755001-29760000 0.529615915824144
29760001-29765000 0.5126396424661803
29765001-29770000 0.6369344281345103
29770001-29775000 0.6558701041579332
29775001-29780000 1.2579524303597165
29780001-29785000 1.1150778965848636
29785001-29790000 0.5327143158324682
29790001-29795000 0.4746300810593554
29795001-29800000 1.0861729588291127
29800001-29805000 1.8028272030883334
29805001-29810000 1.4304514664986494
29810001-29815000 0.9695586167631542
29815001-29820000 0.8643444526520689
29820001-29825000 4.890720846386956
29825001-29830000 1.0300072070064084
29830001-29835000 0.3842954301191236
29835001-29840000 0.9637233723040701
29840001-29845000 1.76816977259008
29845001-29850000 1.5263606220077843
29850001-29855000 0.7649454624068693
29855001-29860000 0.7478062981060678
29860001-29865000 0.743865441070745
29865001-29870000 0.6159888331760741
29870001-29875000 0.4633485126277273
29875001-29880000 0.48555318135664266
29880001-29885000 1.1385599613197257
29885001-29890000 0.5296525854648868
29890001-29895000 0.4690819330049962
29895001-29900000 0.8846245343239958
29900001-29905000 0.6410312664199697
29905001-29910000 0.8316625026571266
29910001-29915000 0.36605060655047017
29915001-29920000 0.1278201586885754
29920001-29925000 0.44741057224023306
29925001-29930000 0.5664187949824074
29930001-29935000 0.3021913243799216
29935001-29940000 0.6274533341715627
29940001-29945000 2.2173729322222764
29945001-29950000 0.787143390378393
29950001-29955000 0.35813933928165925
29955001-29960000 0.7726459817784816
29960001-29965000 0.716713616899591
29965001-29970000 0.5009333676703348
29970001-29975000 0.5265528510612375
29975001-29980000 2.174675081494862
29980001-29985000 1.9409642317226659
29985001-29990000 0.7575452438100847
29990001-29995000 0.9341233968402208
29995001-30000000 0.8558150248088251
30000001-30005000 0.9686862196880204
30005001-30010000 0.6129845451056466
30010001-30015000 0.31471993130809894
30015001-30020000 0.3142959959973749
30020001-30025000 0.47586483745492403
30025001-30030000 0.2983312875641378
30030001-30035000 0.5622971998352605
30035001-30040000 0.8382100028182141
30040001-30045000 0.3129690695355853
30045001-30050000 0.6373051718621914
30050001-30055000 1.024191384996579
30055001-30060000 3.3036150431999247
30060001-30065000 4.99222474138539
30065001-30070000 0.3706716010834346
30070001-30075000 0.1396417810462395
30075001-30080000 0.14026787581057648
30080001-30085000 0.4578690387132641
30085001-30090000 0.42796020647713384
30090001-30095000 0.4626711845589743
30095001-30100000 0.3007764632830417
30100001-30105000 0.4363875788072627
30105001-30110000 1.1030839565265815
30110001-30115000 1.2669858181477396
30115001-30120000 1.1938563992769635
30120001-30125000 0.7320927982133043
30125001-30130000 0.8149644436746112
30130001-30135000 0.7684951147706846
30135001-30140000 0.7177855790709927
30140001-30145000 3.2640586467377073
30145001-30150000 0.6296465669557518
30150001-30155000 0.4381722450796282
30155001-30160000 1.1932454113786133
30160001-30165000 1.6917771863813251
30165001-30170000 1.231978161771074
30170001-30175000 0.9363828245263126
30175001-30180000 0.8264571056091207
30180001-30185000 0.8612127864746654
30185001-30190000 1.7781865560277206
30190001-30195000 0.9417843562565109
30195001-30200000 0.47679447758357646
30200001-30205000 0.36089313326492195
30205001-30210000 0.9064969348488603
30210001-30215000 0.9403020715539846
30215001-30220000 0.4643445160517214
30220001-30225000 0.86088652136774
30225001-30230000 0.3532849137626228
30230001-30235000 0.2703940025406683
30235001-30240000 0.47768277238088064
30240001-30245000 0.6356053659097993
30245001-30250000 0.7379571944359088
30250001-30255000 0.9668968865478704
30255001-30260000 0.518398007520658
30260001-30265000 0.30531908131284957
30265001-30270000 0.2701842534679798
30270001-30275000 0.23770892460974516
30275001-30280000 0.18035113074253278
30280001-30285000 0.8347229949380618
30285001-30290000 0.6151939842219841
30290001-30295000 0.0566921651742295
30295001-30300000 0.26199078562403944
30300001-30305000 2.2711320826411536
30305001-30310000 0.08990443306291034
30310001-30315000 0.14499096156574207
30315001-30320000 0.3648307494018858
30320001-30325000 0.2467503502106072
30325001-30330000 0.3440115695984656
30330001-30335000 0.4100050021191088
30335001-30340000 0.5634522558869735
30340001-30345000 1.5757283574561458
30345001-30350000 1.2491362390803522
30350001-30355000 0.8843234665353884
30355001-30360000 0.7197603106639031
30360001-30365000 0.5137340013409871
30365001-30370000 0.3217115434383095
30370001-30375000 0.2934680579411971
30375001-30380000 0.7313938949066726
30380001-30385000 0.3849212986017173
30385001-30390000 0.2925628961256399
30390001-30395000 0.4756900528360121
30395001-30400000 1.6494191125640807
30400001-30405000 1.1297832924198765
30405001-30410000 0.2695271640756397
30410001-30415000 0.4617683369700608
30415001-30420000 0.9090860777246537
30420001-30425000 0.8905708320484972
30425001-30430000 0.6181677535022843
30430001-30435000 0.5765507922002147
30435001-30440000 1.6881597981060108
30440001-30445000 0.6532735377093116
30445001-30450000 0.287526846122259
30450001-30455000 0.6823867041638334
30455001-30460000 0.6442737184506941
30460001-30465000 0.9464995513339438
30465001-30470000 0.8199744587430465
30470001-30475000 0.4167578974856317
30475001-30480000 0.5515462219260264
30480001-30485000 0.5044686455081993
30485001-30490000 1.4658911538749337
30490001-30495000 0.8219858296329056
30495001-30500000 0.30676558669138665
30500001-30505000 0.40063897127329484
30505001-30510000 0.281558838821756
30510001-30515000 0.8254993784320895
30515001-30520000 0.49783088542345
30520001-30525000 0.21125494057168928
30525001-30530000 1.3828888940850077
30530001-30535000 0.3056346577624874
30535001-30540000 0.43961887995848914
30540001-30545000 2.3184064076753437
30545001-30550000 0.1381524269508297
30550001-30555000 0.16989397275886
30555001-30560000 0.4026489208904644
30560001-30565000 0.47452827211206117
30565001-30570000 2.4821929424429774
30570001-30575000 4.3906162921843395
30575001-30580000 0.43206869154253974
30580001-30585000 0.4040366203077581
30585001-30590000 0.15112857931618795
30590001-30595000 0.17634878689642836
30595001-30600000 0.5359197160370248
30600001-30605000 0.9391635312435419
30605001-30610000 3.3360421457941016
30610001-30615000 0.5658421321573383
30615001-30620000 0.2654777374317276
30620001-30625000 1.181501658243758
30625001-30630000 2.715350480978389
30630001-30635000 0.6108530769180832
30635001-30640000 0.45368256237488935
30640001-30645000 0.621383116289124
30645001-30650000 0.48000072719570114
30650001-30655000 0.3794637722074465
30655001-30660000 0.9583708840015772
30660001-30665000 1.0132502749907866
30665001-30670000 1.067879564986974
30670001-30675000 1.406936052447847
30675001-30680000 0.6246777190144148
30680001-30685000 0.8713858490911449
30685001-30690000 4.115746431697568
30690001-30695000 0.26960486812444795
30695001-30700000 0.3045198720305065
30700001-30705000 0.500056120203585
30705001-30710000 0.25328106855998206
30710001-30715000 0.39671468332128595
30715001-30720000 0.47575846864636145
30720001-30725000 0.277173263745858
30725001-30730000 0.3405467493367298
30730001-30735000 0.7015355868418509
30735001-30740000 0.22524038043682335
30740001-30745000 0.4491426016127302
30745001-30750000 3.2024456273071906
30750001-30755000 1.863101819194232
30755001-30760000 1.1872856458419165
30760001-30765000 0.9314961597266458
30765001-30770000 0.4507899227249988
30770001-30775000 0.25440374607270333
30775001-30780000 1.2826687716669687
30780001-30785000 1.2026271498008205
30785001-30790000 0.22710207614358388
30790001-30795000 1.1724853486726063
30795001-30800000 1.5733812691719817
30800001-30805000 0.21764983221072787
30805001-30810000 0.3111779976333226
30810001-30815000 1.174989556297393
30815001-30820000 0.859881193579137
30820001-30825000 0.44174296140587865
30825001-30830000 0.6822762727132197
30830001-30835000 0.8093612406276087
30835001-30840000 0.354226147687269
30840001-30845000 0.18213625486227034
30845001-30850000 0.675620225272177
30850001-30855000 1.9237668670866652
30855001-30860000 0.42640439254281076
30860001-30865000 0.5530131643216056
30865001-30870000 0.25054639194890105
30870001-30875000 0.2027227223569691
30875001-30880000 0.724010655763654
30880001-30885000 0.9053171442443232
30885001-30890000 0.22483819006881856
30890001-30895000 0.5327251196487961
30895001-30900000 0.9174567997049166
30900001-30905000 0.5949038171673984
30905001-30910000 1.0321463138698868
30910001-30915000 0.7490004787892489
30915001-30920000 0.6410213283642852
30920001-30925000 0.3649437303724823
30925001-30930000 0.32098945891713065
30930001-30935000 0.18254620444352757
30935001-30940000 0.16772007849384685
30940001-30945000 0.37799581441803676
30945001-30950000 0.35207054974923047
30950001-30955000 0.5692664980587754
30955001-30960000 0.6597205983721371
30960001-30965000 0.357363526193057
30965001-30970000 0.4822094104575513
30970001-30975000 0.612294526046795
30975001-30980000 0.5236382596290144
30980001-30985000 0.5162993317298743
30985001-30990000 0.7486982650997167
30990001-30995000 1.1852763564854114
30995001-31000000 0.8455498350520602
31000001-31005000 0.3862235804907147
31005001-31010000 0.5223856605230651
31010001-31015000 0.9360538636184927
31015001-31020000 0.3908460779488375
31020001-31025000 0.35641643717301497
31025001-31030000 0.5792995464429944
31030001-31035000 0.4104420123747602
31035001-31040000 1.0079229550284403
31040001-31045000 1.4065807290141121
31045001-31050000 0.3161947098930917
31050001-31055000 0.42680177957187976
31055001-31060000 0.8223647234879562
31060001-31065000 0.6859339302664907
31065001-31070000 0.4495230874507238
31070001-31075000 0.5893915492499523
31075001-31080000 0.3219311124620076
31080001-31085000 0.26085818814947986
31085001-31090000 0.61857365681188
31090001-31095000 1.0168002891032035
31095001-31100000 0.5327002596998337
31100001-31105000 0.5528262051657323
31105001-31110000 1.053149150096031
31110001-31115000 0.598365752383474
31115001-31120000 0.35240303334434264
31120001-31125000 0.28841640890129944
31125001-31130000 0.32350915493626653
31130001-31135000 0.8262033521908321
31135001-31140000 0.5640723228329614
31140001-31145000 0.14972381835551954
31145001-31150000 0.2010720925251847
31150001-31155000 0.7216184938643253
31155001-31160000 0.4054150208711274
31160001-31165000 0.3696709946999966
31165001-31170000 0.6186718437552534
31170001-31175000 0.5596217893551481
31175001-31180000 0.48661759478332955
31180001-31185000 0.4154691523736869
31185001-31190000 0.2748554886622731
31190001-31195000 0.2630939244904119
31195001-31200000 0.4875499615568975
31200001-31205000 0.2964113666599655
31205001-31210000 0.22999002562623053
31210001-31215000 0.639796889481277
31215001-31220000 0.43043047980932475
31220001-31225000 0.457146067648868
31225001-31230000 0.9310654061066798
31230001-31235000 0.9638532883122801
31235001-31240000 0.6876566406745285
31240001-31245000 0.3991393018794706
31245001-31250000 1.0788561893501094
31250001-31255000 1.0518234178227657
31255001-31260000 0.32818226117061
31260001-31265000 0.4576556573198803
31265001-31270000 0.8824783944007257
31270001-31275000 0.7031313202320634
31275001-31280000 0.4094819798277451
31280001-31285000 0.6366084501778523
31285001-31290000 1.9555189076712958
31290001-31295000 0.8455505147134017
31295001-31300000 0.924284482833984
31300001-31305000 1.2856363619092468
31305001-31310000 1.0245305254413348
31310001-31315000 0.9134149409611014
31315001-31320000 1.0355562051446296
31320001-31325000 1.4725437078175767
31325001-31330000 0.49904518535404496
31330001-31335000 0.14748875464965958
31335001-31340000 0.33879039476305683
31340001-31345000 1.4586980280686894
31345001-31350000 1.0511883701630798
31350001-31355000 0.8358560078344306
31355001-31360000 0.4905906165049518
31360001-31365000 0.40163263229635576
31365001-31370000 0.35940360120898346
31370001-31375000 0.391522954527132
31375001-31380000 0.8881674161456862
31380001-31385000 0.6084803312831454
31385001-31390000 0.5340862725068846
31390001-31395000 0.9381316856097749
31395001-31400000 0.4427741986533434
31400001-31405000 0.459972461640908
31405001-31410000 0.5982833426578295
31410001-31415000 0.47629258972169625
31415001-31420000 0.31701030505522293
31420001-31425000 0.5027788291610982
31425001-31430000 0.7094332187309561
31430001-31435000 0.9946849614924549
31435001-31440000 1.0587668658410951
31440001-31445000 0.5234328450814976
31445001-31450000 0.9173822621967469
31450001-31455000 1.2833043033844014
31455001-31460000 0.43788523450704975
31460001-31465000 0.1454287629434575
31465001-31470000 0.23419476948229734
31470001-31475000 0.40694207739639426
31475001-31480000 0.23776099312045526
31480001-31485000 0.3521290115156471
31485001-31490000 0.3661445714291322
31490001-31495000 0.5767924796480656
31495001-31500000 0.9107193163715636
31500001-31505000 0.5113854949902934
31505001-31510000 0.30877831792572585
31510001-31515000 0.34928757903194607
31515001-31520000 1.2730369207106813
31520001-31525000 0.24458605033041253
31525001-31530000 0.26299234319647385
31530001-31535000 0.8093050276860665
31535001-31540000 0.5472385958622719
31540001-31545000 0.49107342313746144
31545001-31550000 0.2982268650299286
31550001-31555000 0.34183398918981156
31555001-31560000 0.4658017433881526
31560001-31565000 0.34229461140885725
31565001-31570000 0.6223453467522007
31570001-31575000 0.643085402291876
31575001-31580000 0.3503843631513068
31580001-31585000 0.5331768930626961
31585001-31590000 0.45305425853167935
31590001-31595000 0.241732006215559
31595001-31600000 0.1513181426662091
31600001-31605000 0.3164351172072983
31605001-31610000 0.4477740325965264
31610001-31615000 0.1394820896492912
31615001-31620000 0.23731862497040593
31620001-31625000 1.0040802690290627
31625001-31630000 0.674271315365657
31630001-31635000 0.4165027244690701
31635001-31640000 0.6070365904920568
31640001-31645000 0.3892296297624217
31645001-31650000 0.3792924933964916
31650001-31655000 1.2647925558251136
31655001-31660000 0.26253064290225214
31660001-31665000 0.22431850291398686
31665001-31670000 0.26305108761967405
31670001-31675000 0.2817570753588464
31675001-31680000 0.723974826311772
31680001-31685000 0.6294567037082276
31685001-31690000 1.0392629041692
31690001-31695000 0.6252800025124863
31695001-31700000 0.49007156440111105
31700001-31705000 2.947797179845499
31705001-31710000 0.2460913084133602
31710001-31715000 0.276576143004196
31715001-31720000 0.8550229888269998
31720001-31725000 0.9662043421868584
31725001-31730000 1.93722255943
31730001-31735000 0.47120906751893477
31735001-31740000 0.1944167413578824
31740001-31745000 0.811853274231223
31745001-31750000 0.5462366711598935
31750001-31755000 0.2873081529483866
31755001-31760000 0.15998100367643353
31760001-31765000 0.21192896756830834
31765001-31770000 0.36817952657546393
31770001-31775000 0.3370413659288485
31775001-31780000 0.6794604952775289
31780001-31785000 0.5588721071119808
31785001-31790000 0.8991091527062547
31790001-31795000 3.654091336345187
31795001-31800000 0.7013040994732258
31800001-31805000 1.0059149942269636
31805001-31810000 1.203172939600083
31810001-31815000 0.6427123202475855
31815001-31820000 2.7120551662952677
31820001-31825000 0.6412974330648279
31825001-31830000 0.07156921339743817
31830001-31835000 0.2231244412840134
31835001-31840000 0.7677665875663564
31840001-31845000 0.6935703559700946
31845001-31850000 0.3451119000101279
31850001-31855000 0.17088938620489333
31855001-31860000 1.1896227607836853
31860001-31865000 0.9095272788473848
31865001-31870000 0.5570326796972634
31870001-31875000 0.8404361981255214
31875001-31880000 0.5509096364129092
31880001-31885000 0.8024541376947358
31885001-31890000 0.549281856083405
31890001-31895000 1.0538120783124134
31895001-31900000 1.54963062189487
31900001-31905000 2.0130934711690474
31905001-31910000 0.6182099262285956
31910001-31915000 0.23955531052909235
31915001-31920000 0.3973655500184267
31920001-31925000 0.6453077157929367
31925001-31930000 0.6718290917731635
31930001-31935000 0.5375835635185304
31935001-31940000 0.8597062757363103
31940001-31945000 3.293635126248439
31945001-31950000 0.3921235817007736
31950001-31955000 0.5555672365764166
31955001-31960000 0.7966687472899009
31960001-31965000 0.29936923987843544
31965001-31970000 0.23350723113308125
31970001-31975000 0.6119204687859928
31975001-31980000 1.7792015768298368
31980001-31985000 0.2778261197359778
31985001-31990000 0.6537890534036409
31990001-31995000 0.6631792142815449
31995001-32000000 0.416300109755933
32000001-32005000 1.2000183743353368
32005001-32010000 1.8090308584261896
32010001-32015000 0.834640332150549
32015001-32020000 0.3130806200304155
32020001-32025000 0.3049264297386072
32025001-32030000 0.8976598051246025
32030001-32035000 1.9751854035321854
32035001-32040000 2.2072578421992426
32040001-32045000 0.8684416590050004
32045001-32050000 0.3397889755867118
32050001-32055000 0.4021465996809792
32055001-32060000 1.1491010142035214
32060001-32065000 6.913550681923097
32065001-32070000 1.7079044693231615
32070001-32075000 1.2785350665729998
32075001-32080000 2.2103475227907223
32080001-32085000 0.8368209921313623
32085001-32090000 0.43585082155974497
32090001-32095000 0.5351980498130549
32095001-32100000 1.3312979686015458
32100001-32105000 1.008627010584963
32105001-32110000 0.7766957838382076
32110001-32115000 1.3382846879976225
32115001-32120000 0.8987391817428985
32120001-32125000 1.0138556447954539
32125001-32130000 0.7189071988383705
32130001-32135000 0.7303734899140397
32135001-32140000 1.4131443648510218
32140001-32145000 0.712196935190434
32145001-32150000 0.5955203132749864
32150001-32155000 0.4531570048861097
32155001-32160000 0.9353615346130266
32160001-32165000 2.3632738877657626
32165001-32170000 0.9207278664162944
32170001-32175000 0.6076748509214918
32175001-32180000 0.4449185971338942
32180001-32185000 0.6766879921691323
32185001-32190000 0.7674735355622262
32190001-32195000 0.7183528133848903
32195001-32200000 1.9005236597536128
32200001-32205000 1.3388336719275529
32205001-32210000 1.2940204808947684
32210001-32215000 1.5037616643116194
32215001-32220000 0.9395054297714869
32220001-32225000 3.4666454110672626
32225001-32230000 2.872544153734456
32230001-32235000 0.9601039515370798
32235001-32240000 1.9422116791721977
32240001-32245000 2.210946912452356
32245001-32250000 1.6401823648106522
32250001-32255000 1.0828216995799584
32255001-32260000 0.6653985521820187
32260001-32265000 1.1501979857469546
32265001-32270000 3.07480378324525
32270001-32275000 5.85648608252679
32275001-32280000 5.4813691489962695
32280001-32285000 1.1668459888604532
32285001-32290000 0.7251760029082053
32290001-32295000 3.9078238056794214
32295001-32300000 1.7982520482881226
32300001-32305000 1.0456833357050732
32305001-32310000 0.9449238129840671
32310001-32315000 0.6598998013598965
32315001-32320000 1.7412468831392756
32320001-32325000 0.7927955530151856
32325001-32330000 0.2918466124040749
32330001-32335000 0.5673463345013421
32335001-32340000 0.7950030131358143
32340001-32345000 0.8114259763194801
32345001-32350000 0.4533558913376824
32350001-32355000 0.38111648570115675
32355001-32360000 1.962733864568501
32360001-32365000 0.7880005442483753
32365001-32370000 1.0089644766813095
32370001-32375000 2.2815027230992806
32375001-32380000 0.679348175631159
32380001-32385000 0.689037349880796
32385001-32390000 4.491491423386859
32390001-32395000 3.8056690376601012
32395001-32400000 0.6654710190577041
32400001-32405000 0.5493504010758132
32405001-32410000 0.36184527328990307
32410001-32415000 0.2663754864682677
32415001-32420000 0.35215365324188014
32420001-32425000 0.6740943209853394
32425001-32430000 0.8414173839566347
32430001-32435000 0.6768895116575585
32435001-32440000 0.922037562300467
32440001-32445000 1.572676535439315
32445001-32450000 1.4982449493191392
32450001-32455000 1.4671770292327748
32455001-32460000 1.6211582291386637
32460001-32465000 1.6964632476875126
32465001-32470000 1.3263823495347555
32470001-32475000 0.824148468057867
32475001-32480000 0.7212560131745901
32480001-32485000 0.7258334697010953
32485001-32490000 1.0320554109794056
32490001-32495000 1.0685673061972574
32495001-32500000 0.9471269920248371
32500001-32505000 1.5876043765163732
32505001-32510000 1.749174816764088
32510001-32515000 0.6405282659379792
32515001-32520000 0.4076927249085672
32520001-32525000 1.678750477398651
32525001-32530000 3.1976708137417593
32530001-32535000 1.0680145487555626
32535001-32540000 0.9012144605242612
32540001-32545000 3.9909026146405693
32545001-32550000 4.042079331895533
32550001-32555000 1.6608864474009988
32555001-32560000 1.2785749914684392
32560001-32565000 0.8551411523099959
32565001-32570000 1.3795709490830916
32570001-32575000 0.7646372077536636
32575001-32580000 0.7217547746169791
32580001-32585000 3.983612825604012
32585001-32590000 6.681457632129486
32590001-32595000 1.2955293886150674
32595001-32600000 0.8878417327829782
32600001-32605000 1.0895028205814024
32605001-32610000 0.5855604490074097
32610001-32615000 0.5362613194344396
32615001-32620000 1.5801521270253769
32620001-32625000 1.4204735849906787
32625001-32630000 0.7364318107129867
32630001-32635000 0.7241003060526338
32635001-32640000 0.4797669946097727
32640001-32645000 0.29756603036012513
32645001-32650000 1.2587961539087809
32650001-32655000 0.47819991121665767
32655001-32660000 0.25545122388153474
32660001-32665000 1.1872754032345805
32665001-32670000 0.5520725283600807
32670001-32675000 0.603279778752984
32675001-32680000 0.7671795846809729
32680001-32685000 0.333594373484046
32685001-32690000 0.5074950472836175
32690001-32695000 0.8759185748315537
32695001-32700000 0.19549994566776469
32700001-32705000 0.20166182528824728
32705001-32710000 0.6610476940501462
32710001-32715000 0.5700890947272281
32715001-32720000 0.5770335238328747
32720001-32725000 0.8956689030728748
32725001-32730000 0.4866462714499215
32730001-32735000 0.4861499243015445
32735001-32740000 0.47359555526174635
32740001-32745000 0.3263409400668222
32745001-32750000 0.20144711303156843
32750001-32755000 0.44581040743588124
32755001-32760000 0.8013045014051375
32760001-32765000 0.16373379411492492
32765001-32770000 0.34189163549249296
32770001-32775000 0.8104301548782956
32775001-32780000 3.284337505101089
32780001-32785000 2.532966021364537
32785001-32790000 0.11692372672311063
32790001-32795000 0.7278553689045237
32795001-32800000 1.8149429887511401
32800001-32805000 0.7165810395124778
32805001-32810000 0.9352205448968071
32810001-32815000 0.9040862848182712
32815001-32820000 0.6560504174274384
32820001-32825000 0.5201592022543262
32825001-32830000 1.0465674128736278
32830001-32835000 1.1331647533183136
32835001-32840000 0.33084746079341515
32840001-32845000 0.258637661547934
32845001-32850000 0.2872441315546174
32850001-32855000 0.30551396667111597
32855001-32860000 2.095055749849254
32860001-32865000 0.6669725653655068
32865001-32870000 0.17524616984304045
32870001-32875000 0.6610711688849092
32875001-32880000 0.1527905633583985
32880001-32885000 0.10757689271962854
32885001-32890000 0.5732173764059443
32890001-32895000 0.6869641877829338
32895001-32900000 0.6588590432130587
32900001-32905000 0.761165585418621
32905001-32910000 1.7537967210174021
32910001-32915000 1.3830482277653773
32915001-32920000 0.24720574522767264
32920001-32925000 0.29314748742206337
32925001-32930000 0.37026697434177464
32930001-32935000 0.3087614840790735
32935001-32940000 0.46211338473966995
32940001-32945000 0.6767686930896545
32945001-32950000 0.7638221636836785
32950001-32955000 0.515010921216012
32955001-32960000 0.3621881834314651
32960001-32965000 0.2036828828395662
32965001-32970000 0.10967349894943539
32970001-32975000 0.08215283810434713
32975001-32980000 0.1707041883998317
32980001-32985000 0.24475402563540152
32985001-32990000 0.31461302179785244
32990001-32995000 0.3584856074227133
32995001-33000000 0.15705257224009883
33000001-33005000 0.4002523958502301
33005001-33010000 1.4019301480013548
33010001-33015000 0.22377103957212116
33015001-33020000 0.4928850543568141
33020001-33025000 0.917911445388813
33025001-33030000 0.4190536473115074
33030001-33035000 2.918393175661617
33035001-33040000 1.2555930189470232
33040001-33045000 0.3906858125800409
33045001-33050000 1.0215142484497797
33050001-33055000 2.4309133927883724
33055001-33060000 1.7012133981676187
33060001-33065000 3.439296866283306
33065001-33070000 2.6886586875938585
33070001-33075000 1.2423027197537526
33075001-33080000 0.6503355072482269
33080001-33085000 0.5945134223812278
33085001-33090000 0.6514849378112384
33090001-33095000 0.6025375022947256
33095001-33100000 0.9246308924514183
33100001-33105000 3.7569280600218264
33105001-33110000 2.081799853658166
33110001-33115000 1.098275507752751
33115001-33120000 0.7961818063921411
33120001-33125000 0.5313080415558263
33125001-33130000 0.36278745518671646
33130001-33135000 0.28847211103132153
33135001-33140000 0.41343656411207813
33140001-33145000 0.6676880671266645
33145001-33150000 0.96308728800463
33150001-33155000 0.47977942728568373
33155001-33160000 0.46342912282965043
33160001-33165000 0.6139133980360172
33165001-33170000 0.4774894703597716
33170001-33175000 0.489084152680179
33175001-33180000 0.6397510628485175
33180001-33185000 0.6637440907389099
33185001-33190000 0.7773136090637123
33190001-33195000 0.9403254455871966
33195001-33200000 0.5998827996102808
33200001-33205000 0.9360952792890561
33205001-33210000 0.8249957557860818
33210001-33215000 0.26793385391489505
33215001-33220000 0.4172634872190795
33220001-33225000 2.658045831668332
33225001-33230000 0.4530199804931853
33230001-33235000 0.5500308404253088
33235001-33240000 0.5618028913035812
33240001-33245000 0.42098737376634254
33245001-33250000 1.8689865385670488
33250001-33255000 0.7651851132573049
33255001-33260000 0.8623686532854593
33260001-33265000 0.7284584102319576
33265001-33270000 0.3767707890258617
33270001-33275000 0.45875434030367646
33275001-33280000 0.5338903336973629
33280001-33285000 0.6313658165808159
33285001-33290000 0.40789176108720715
33290001-33295000 1.06014789590348
33295001-33300000 0.46128999282420957
33300001-33305000 0.2885771496299692
33305001-33310000 0.7080657554462061
33310001-33315000 0.5155598417517645
33315001-33320000 1.4287828175793467
33320001-33325000 1.078392826070601
33325001-33330000 0.4386935628993242
33330001-33335000 0.47371480520744863
33335001-33340000 0.4994944067184128
33340001-33345000 0.4117097936956122
33345001-33350000 0.5279651483642449
33350001-33355000 0.5637583146352575
33355001-33360000 0.3915866934414575
33360001-33365000 0.3534836279935092
33365001-33370000 0.5338525937756299
33370001-33375000 0.8873957300046215
33375001-33380000 1.0686390025874126
33380001-33385000 1.9581171778233735
33385001-33390000 4.835588685337604
33390001-33395000 5.727793682406713
33395001-33400000 2.017183603040685
33400001-33405000 1.4803179803581226
33405001-33410000 0.9084657346612188
33410001-33415000 0.5828840475928385
33415001-33420000 0.5516316942189293
33420001-33425000 3.1623065767332617
33425001-33430000 5.701079133257529
33430001-33435000 1.119603504035888
33435001-33440000 1.0240999535097552
33440001-33445000 4.137825062428539
33445001-33450000 3.6847096104091386
33450001-33455000 1.4337365712853365
33455001-33460000 1.1938128178526073
33460001-33465000 0.7716204025793253
33465001-33470000 0.8169854803905471
33470001-33475000 0.8107676396775708
33475001-33480000 0.8462356679432466
33480001-33485000 2.0381820991333988
33485001-33490000 0.6659796567897358
33490001-33495000 0.185609205791462
33495001-33500000 0.22438220124504507
33500001-33505000 0.44144452077872287
33505001-33510000 0.8087608507319111
33510001-33515000 1.044785190501249
33515001-33520000 1.1512645409692395
33520001-33525000 1.2989186708663558
33525001-33530000 1.1203208392459048
33530001-33535000 1.3348183983107453
33535001-33540000 1.2655779955831974
33540001-33545000 0.5125680076002376
33545001-33550000 0.4553558684177551
33550001-33555000 0.8202467337637385
33555001-33560000 0.648965025803268
33560001-33565000 0.6122762870195932
33565001-33570000 0.5965303101759492
33570001-33575000 0.7606725302774484
33575001-33580000 1.5588733603874898
33580001-33585000 1.14218274137468
33585001-33590000 0.4960498115029279
33590001-33595000 0.37714173367072645
33595001-33600000 1.4121844388320257
33600001-33605000 1.0111086280650694
33605001-33610000 0.8823797104145839
33610001-33615000 0.8960016075259718
33615001-33620000 0.46168280819904817
33620001-33625000 0.5800503801281973
33625001-33630000 0.7842329103366726
33630001-33635000 1.2057103115429209
33635001-33640000 1.5193972761348489
33640001-33645000 2.62196520220136
33645001-33650000 0.9650640523592953
33650001-33655000 0.4186349654614783
33655001-33660000 0.5424115000308177
33660001-33665000 0.72018871388843
33665001-33670000 0.9245995319345602
33670001-33675000 1.352888166980267
33675001-33680000 1.8858708908460131
33680001-33685000 1.2619593021186113
33685001-33690000 0.8714240027458199
33690001-33695000 0.4073756924705414
33695001-33700000 0.31352516360858296
33700001-33705000 0.7252701852297706
33705001-33710000 0.8180545165575664
33710001-33715000 2.385513598014366
33715001-33720000 6.952305401158337
33720001-33725000 0.6515986387388315
33725001-33730000 0.590476406185641
33730001-33735000 0.6533619321770965
33735001-33740000 0.9878599584824223
33740001-33745000 1.6465649385008005
33745001-33750000 1.4882183246275644
33750001-33755000 1.145989788991121
33755001-33760000 0.8057868107289006
33760001-33765000 0.5185823059864065
33765001-33770000 0.44365088953269766
33770001-33775000 0.7773398900410917
33775001-33780000 0.7483395385621351
33780001-33785000 0.38640730652284705
33785001-33790000 0.27450667021879377
33790001-33795000 0.9576402948844267
33795001-33800000 2.3594881958138103
33800001-33805000 0.4257602071653576
33805001-33810000 0.6010229526356302
33810001-33815000 1.3842030233733187
33815001-33820000 0.6167446536273336
33820001-33825000 0.7811619919742336
33825001-33830000 1.7850056406446808
33830001-33835000 0.9525621824658904
33835001-33840000 1.3139458651139855
33840001-33845000 1.2737064807774758
33845001-33850000 0.8153807240184965
33850001-33855000 1.2951444095246571
33855001-33860000 2.4857500390274114
33860001-33865000 1.2015927191916893
33865001-33870000 2.826297778664678
33870001-33875000 2.847110817196131
33875001-33880000 0.9115839979468263
33880001-33885000 1.2668904719451455
33885001-33890000 1.1097635481867185
33890001-33895000 1.6637044078484478
33895001-33900000 1.7070834587969104
33900001-33905000 1.669770032684121
33905001-33910000 4.803084271503351
33910001-33915000 2.2122048783242585
33915001-33920000 1.5634474586531275
33920001-33925000 2.231426154774557
33925001-33930000 1.6825541621409463
33930001-33935000 1.844031166042762
33935001-33940000 2.510258986128043
33940001-33945000 1.52248652935381
33945001-33950000 0.6273077808828749
33950001-33955000 0.7703910466394069
33955001-33960000 6.223402295569505
33960001-33965000 2.080748038614902
33965001-33970000 0.8434273699459901
33970001-33975000 0.8996053433544791
33975001-33980000 1.6703172476229533
33980001-33985000 0.7876664281865725
33985001-33990000 0.5442181132407305
33990001-33995000 1.7494442750025088
33995001-34000000 4.963791804166649
34000001-34005000 1.4413724604036664
34005001-34010000 3.335475314514754
34010001-34015000 2.5793217317373474
34015001-34020000 0.737060910726449
34020001-34025000 0.771693274500978
34025001-34030000 1.51267164435685
34030001-34035000 1.285802722953552
34035001-34040000 0.38730646078419334
34040001-34045000 0.4638422744083598
34045001-34050000 2.718573955613793
34050001-34055000 0.7733949104644952
34055001-34060000 0.30883508531037046
34060001-34065000 0.32217867311333565
34065001-34070000 0.9426454719440214
34070001-34075000 0.9020161679586902
34075001-34080000 0.1296967477343678
34080001-34085000 0.1141967466504651
34085001-34090000 0.43591095335502733
34090001-34095000 0.20062918255617965
34095001-34100000 0.1715153069074702
34100001-34105000 0.5018249613382265
34105001-34110000 0.45015225776103085
34110001-34115000 0.3240038277046435
34115001-34120000 0.3671624425041092
34120001-34125000 0.3743888908054886
34125001-34130000 0.19283084057910674
34130001-34135000 0.09560066397744908
34135001-34140000 0.14200481236568238
34140001-34145000 0.3383522857825844
34145001-34150000 0.46047512142975033
34150001-34155000 0.6541141438074087
34155001-34160000 0.38281076727836727
34160001-34165000 0.3506394463881907
34165001-34170000 0.5480098696344213
34170001-34175000 0.462362874335087
34175001-34180000 0.27724369782557934
34180001-34185000 0.4158257145987323
34185001-34190000 1.1555661473414445
34190001-34195000 1.550644463419635
34195001-34200000 1.9980138166871058
34200001-34205000 5.385244750522421
34205001-34210000 2.2097603473918723
34210001-34215000 1.5977009636280977
34215001-34220000 4.539108933129342
34220001-34225000 2.0460250089585927
34225001-34230000 3.277405754551167
34230001-34235000 2.3993655711306467
34235001-34240000 0.46602594326562263
34240001-34245000 0.621243689598779
34245001-34250000 1.2273249328956828
34250001-34255000 3.44572400864156
34255001-34260000 4.220929732994212
34260001-34265000 2.1594382061103228
34265001-34270000 2.820675385371794
34270001-34275000 2.0715817866510102
34275001-34280000 0.8492090694789269
34280001-34285000 1.124761487380474
34285001-34290000 0.7943112316194327
34290001-34295000 0.623494378172456
34295001-34300000 1.016894963956677
34300001-34305000 1.0066193655832674
34305001-34310000 1.9119152946126052
34310001-34315000 11.325432549804237
34315001-34320000 3.3538236338894865
34320001-34325000 3.5160972272384297
34325001-34330000 1.5380625346158359
34330001-34335000 0.6421126870647708
34335001-34340000 6.010107909777499
34340001-34345000 2.96634824743379
34345001-34350000 1.4181820736743447
34350001-34355000 1.6784854540166252
34355001-34360000 0.7988418536449726
34360001-34365000 1.1605713408338845
34365001-34370000 0.6263246747271414
34370001-34375000 0.8456307653050357
34375001-34380000 1.5996270354962083
34380001-34385000 0.39887515664010137
34385001-34390000 1.0135953076734787
34390001-34395000 1.9446994961455824
34395001-34400000 0.2909318887310303
34400001-34405000 0.304241497003582
34405001-34410000 0.5825392595079325
34410001-34415000 1.4760708692239255
34415001-34420000 2.2443163406942617
34420001-34425000 1.864195196693478
34425001-34430000 2.056170636602259
34430001-34435000 2.879034173558636
34435001-34440000 2.3467665593147573
34440001-34445000 1.785759814754883
34445001-34450000 1.0180990007038837
34450001-34455000 0.6778810744318695
34455001-34460000 1.031575766154002
34460001-34465000 1.2771564187703015
34465001-34470000 0.6156100438621448
34470001-34475000 0.3712937876752633
34475001-34480000 0.29731014624451585
34480001-34485000 0.29998439363823415
34485001-34490000 0.45055864241419435
34490001-34495000 0.8248969950120333
34495001-34500000 0.5077971049595963
34500001-34505000 0.6026345597283268
34505001-34510000 0.8559434067245077
34510001-34515000 1.1323023783535815
34515001-34520000 2.433919053761808
34520001-34525000 0.7448659817791886
34525001-34530000 1.902338644476175
34530001-34535000 6.110284456436601
34535001-34540000 1.1039823168446496
34540001-34545000 1.8740269030830283
34545001-34550000 2.6390399835901794
34550001-34555000 0.2692955279139995
34555001-34560000 0.193115381218059
34560001-34565000 1.1489728289209753
34565001-34570000 1.3313840438558913
34570001-34575000 1.0368447670531462
34575001-34580000 1.2964105386812714
34580001-34585000 4.400603473623735
34585001-34590000 2.955049607356518
34590001-34595000 0.22584370677579718
34595001-34600000 0.2812660307591445
34600001-34605000 0.9347761506598342
34605001-34610000 1.0947454885837629
34610001-34615000 0.5891338102578892
34615001-34620000 0.6979630726307038
34620001-34625000 1.5531206337474246
34625001-34630000 0.65341901619105
34630001-34635000 0.7176179743716163
34635001-34640000 1.9235658449543311
34640001-34645000 0.4627521032665627
34645001-34650000 0.4431130382124152
34650001-34655000 1.241924719258429
34655001-34660000 5.336532777439887
34660001-34665000 6.243279225678658
34665001-34670000 6.167135379054233
34670001-34675000 2.202616032215311
34675001-34680000 1.5253996262387024
34680001-34685000 1.41590014113617
34685001-34690000 0.774218561501156
34690001-34695000 0.773713975214348
34695001-34700000 0.7171549915261115
34700001-34705000 0.5992440337333083
34705001-34710000 0.7415962095844868
34710001-34715000 0.9109351057006063
34715001-34720000 0.9173268098572354
34720001-34725000 0.7626001005494858
34725001-34730000 0.673739775440145
34730001-34735000 0.8187054573259646
34735001-34740000 0.5338966772185483
34740001-34745000 0.7098677907625615
34745001-34750000 0.8132686345595334
34750001-34755000 0.739454495240125
34755001-34760000 0.606927751757182
34760001-34765000 0.6059734323170287
34765001-34770000 1.9618525191969416
34770001-34775000 1.227682085158975
34775001-34780000 0.9515865020950594
34780001-34785000 1.72046882096646
34785001-34790000 0.9699930128510663
34790001-34795000 0.9024872050486876
34795001-34800000 0.7544557355109874
34800001-34805000 0.3253989097111703
34805001-34810000 0.4967139773561155
34810001-34815000 0.7440445476346839
34815001-34820000 0.5885232632044148
34820001-34825000 0.6312915247205636
34825001-34830000 0.5807401851664776
34830001-34835000 0.9521226602341253
34835001-34840000 0.675734195154167
34840001-34845000 0.3835079412817969
34845001-34850000 0.3997760122625022
34850001-34855000 1.9011349976180945
34855001-34860000 2.3098247274296404
34860001-34865000 0.5381511488767545
34865001-34870000 1.2073286871383655
34870001-34875000 1.2375679435624316
34875001-34880000 0.265322372687197
34880001-34885000 0.8485262717669712
34885001-34890000 0.9729762005191233
34890001-34895000 0.35148917185921486
34895001-34900000 0.5626901380293907
34900001-34905000 0.9627607996259425
34905001-34910000 1.6145680861083331
34910001-34915000 0.9292895938077687
34915001-34920000 0.7555577748978084
34920001-34925000 0.5203202676337206
34925001-34930000 0.5461980841861089
34930001-34935000 0.604632003685552
34935001-34940000 0.38970952278492793
34940001-34945000 0.31245095570617415
34945001-34950000 0.2825567272670157
34950001-34955000 0.6248560305976314
34955001-34960000 0.7128059047627752
34960001-34965000 0.3971250117154954
34965001-34970000 2.847043478165946
34970001-34975000 0.8615245462993809
34975001-34980000 0.3871965725682025
34980001-34985000 0.4870028963114883
34985001-34990000 0.20264326248181316
34990001-34995000 0.2372750340907701
34995001-35000000 0.1856514084170523
35000001-35005000 0.18562514063555968
35005001-35010000 0.32181115292059204
35010001-35015000 0.417158207870541
35015001-35020000 0.42103901330056653
35020001-35025000 0.38367821959828985
35025001-35030000 0.6856822807078339
35030001-35035000 2.9782274970299856
35035001-35040000 2.4678020922272514
35040001-35045000 1.134103241970823
35045001-35050000 0.7379970602355438
35050001-35055000 0.9993669031067008
35055001-35060000 0.5521644945721085
35060001-35065000 0.2700360888015446
35065001-35070000 2.1384581870672035
35070001-35075000 1.3044222896505593
35075001-35080000 0.8541722239014096
35080001-35085000 0.9036493004565859
35085001-35090000 0.6917025876309579
35090001-35095000 0.7580490556634079
35095001-35100000 1.6555023707594472
35100001-35105000 1.4930550708558723
35105001-35110000 0.41934455243882185
35110001-35115000 0.6353556048888153
35115001-35120000 1.6995149827666283
35120001-35125000 6.146599229975168
35125001-35130000 1.485146754666626
35130001-35135000 1.1690522376098258
35135001-35140000 0.6065474729930096
35140001-35145000 0.41957593854039515
35145001-35150000 0.7148639910961665
35150001-35155000 0.7259753313157881
35155001-35160000 0.8009729042040762
35160001-35165000 2.132014543898738
35165001-35170000 0.9711061057951046
35170001-35175000 0.7743251227437135
35175001-35180000 1.6818612207125165
35180001-35185000 0.6517103558603982
35185001-35190000 1.368904903537787
35190001-35195000 1.0243074558800442
35195001-35200000 0.3168001084175308
35200001-35205000 0.5377499183278615
35205001-35210000 1.2225550815401645
35210001-35215000 2.6820813185389683
35215001-35220000 2.31207889324669
35220001-35225000 1.6136315188184598
35225001-35230000 1.6871179095660878
35230001-35235000 0.9672962850170422
35235001-35240000 0.9370854737140326
35240001-35245000 2.317068485488676
35245001-35250000 2.1522736054447265
35250001-35255000 1.3872402206183108
35255001-35260000 0.6600412048640353
35260001-35265000 0.7971021518550336
35265001-35270000 0.5783531321825353
35270001-35275000 0.6537371032207077
35275001-35280000 0.49125852269762765
35280001-35285000 0.2926747123104552
35285001-35290000 0.6265852822328107
35290001-35295000 0.9867007208277303
35295001-35300000 1.1332179214457934
35300001-35305000 0.5334872390841481
35305001-35310000 0.5887459519366561
35310001-35315000 1.4786453476448798
35315001-35320000 0.7971132571576812
35320001-35325000 0.840098020195301
35325001-35330000 1.654667445255823
35330001-35335000 2.2697233714932534
35335001-35340000 1.1098872625559046
35340001-35345000 0.5573992980502139
35345001-35350000 0.33218120527741246
35350001-35355000 0.6866401851853298
35355001-35360000 0.5825053309256475
35360001-35365000 0.39526348946168793
35365001-35370000 0.9391927441311082
35370001-35375000 0.8223213655101639
35375001-35380000 0.7260293618225794
35380001-35385000 1.8938687117668738
35385001-35390000 1.8028291756539407
35390001-35395000 1.0656402013690527
35395001-35400000 2.8887599816440495
35400001-35405000 4.676658984444172
35405001-35410000 1.6995252078265701
35410001-35415000 1.1248681196238404
35415001-35420000 0.7034077291351792
35420001-35425000 0.8748629042577557
35425001-35430000 1.6207912994153437
35430001-35435000 1.081750935151453
35435001-35440000 1.6535526450027587
35440001-35445000 3.1887946279343
35445001-35450000 1.0857035424942585
35450001-35455000 0.8783817885820459
35455001-35460000 1.1171865243065005
35460001-35465000 1.8706064990055955
35465001-35470000 0.9611106858096191
35470001-35475000 0.6122399922419204
35475001-35480000 0.8230084079293122
35480001-35485000 1.4472625068804637
35485001-35490000 2.361633036866
35490001-35495000 1.0683686572876336
35495001-35500000 2.998973051895723
35500001-35505000 8.14360165273299
35505001-35510000 0.6210053098587427
35510001-35515000 0.5436975882228902
35515001-35520000 0.9735534865953471
35520001-35525000 7.20536704544225
35525001-35530000 3.2037912259500847
35530001-35535000 1.230973153584474
35535001-35540000 1.3023812017898668
35540001-35545000 1.866799551000794
35545001-35550000 6.998022808247642
35550001-35555000 2.0286347463742267
35555001-35560000 0.5777317976418924
35560001-35565000 3.2801751704913222
35565001-35570000 3.182946321138099
35570001-35575000 0.8108635967181269
35575001-35580000 1.4420435792540571
35580001-35585000 1.1821825841434357
35585001-35590000 1.0040447428067907
35590001-35595000 1.41727373146936
35595001-35600000 0.48867162724098673
35600001-35605000 1.2806837996382743
35605001-35610000 1.0715379533677973
35610001-35615000 0.3716619121555727
35615001-35620000 0.6756607822200471
35620001-35625000 0.6989397891493909
35625001-35630000 0.55923546546679
35630001-35635000 0.8291201945212043
35635001-35640000 2.195342857808082
35640001-35645000 1.83532212427089
35645001-35650000 2.193521811492893
35650001-35655000 0.7565336385214477
35655001-35660000 1.1228158036471512
35660001-35665000 1.421094337974134
35665001-35670000 0.2910361282184487
35670001-35675000 0.3374887027100272
35675001-35680000 0.7965319485756037
35680001-35685000 0.5560119609893979
35685001-35690000 0.3676643198501899
35690001-35695000 0.822044136311372
35695001-35700000 0.4564943470464457
35700001-35705000 0.48186080109966173
35705001-35710000 0.7062444016672565
35710001-35715000 0.6572776202812168
35715001-35720000 1.7539573532208579
35720001-35725000 1.001696090995387
35725001-35730000 0.7023262488778172
35730001-35735000 1.4030394091419431
35735001-35740000 0.4804563295303456
35740001-35745000 0.4983577035337011
35745001-35750000 1.3132906167175342
35750001-35755000 0.7085162044766089
35755001-35760000 1.1654393347036656
35760001-35765000 0.923143492724893
35765001-35770000 0.8456253277492431
35770001-35775000 0.6300068071358249
35775001-35780000 0.4216920911761567
35780001-35785000 0.5382934426926526
35785001-35790000 0.4958501125665999
35790001-35795000 0.6026611225322468
35795001-35800000 0.727182147032361
35800001-35805000 0.8534947923384065
35805001-35810000 0.6545943447752277
35810001-35815000 0.8310817954090138
35815001-35820000 1.3554461218405236
35820001-35825000 0.8402623555966027
35825001-35830000 0.7466719296916406
35830001-35835000 0.8512731260996258
35835001-35840000 1.07760380693651
35840001-35845000 1.7522025625653996
35845001-35850000 2.4512598518363826
35850001-35855000 1.6797356122776705
35855001-35860000 2.856365761430864
35860001-35865000 3.0950306268353875
35865001-35870000 1.5562043356373194
35870001-35875000 11.066656036209148
35875001-35880000 3.490997541144217
35880001-35885000 0.8840965011007096
35885001-35890000 1.0371817083703632
35890001-35895000 1.1853499913649646
35895001-35900000 2.421814533303067
35900001-35905000 2.0196610925838154
35905001-35910000 0.7713480080306356
35910001-35915000 0.7392456868512675
35915001-35920000 0.5499366545737873
35920001-35925000 0.4868907505985291
35925001-35930000 1.1161124422200894
35930001-35935000 0.47414244011463763
35935001-35940000 0.6272333546100987
35940001-35945000 3.3041728770426033
35945001-35950000 0.832480492957911
35950001-35955000 0.4224033046797239
35955001-35960000 0.5785502174555126
35960001-35965000 1.2294420107945223
35965001-35970000 2.623981976651565
35970001-35975000 2.6049937357317967
35975001-35980000 1.1844089630035333
35980001-35985000 1.0479864095046256
35985001-35990000 0.8517613123666437
35990001-35995000 0.9192217522250814
35995001-36000000 0.9688529421047891
36000001-36005000 0.5050377988660635
36005001-36010000 0.3716937419025993
36010001-36015000 2.3891549763464788
36015001-36020000 1.171028777207019
36020001-36025000 0.7805161638097249
36025001-36030000 0.7571118293513861
36030001-36035000 0.8143939073300547
36035001-36040000 1.8266232892750116
36040001-36045000 0.5930251031172352
36045001-36050000 1.1110232477293684
36050001-36055000 1.6896422883783255
36055001-36060000 1.0844902910866185
36060001-36065000 5.974804921142799
36065001-36070000 1.9977417213647382
36070001-36075000 0.6481884793517374
36075001-36080000 0.7891261893308635
36080001-36085000 0.7969098501371565
36085001-36090000 1.0898301946335132
36090001-36095000 9.042946118446453
36095001-36100000 3.055392200831297
36100001-36105000 1.498537748203585
36105001-36110000 2.155853491650443
36110001-36115000 6.357988540826703
36115001-36120000 13.648225493105759
36120001-36125000 2.2391643488380213
36125001-36130000 2.228390171210798
36130001-36135000 2.304492784089398
36135001-36140000 1.2872264471848407
36140001-36145000 1.8208932068387833
36145001-36150000 4.423742685769014
36150001-36155000 2.809797409096702
36155001-36160000 2.3678954559466123
36160001-36165000 1.6635235623685742
36165001-36170000 1.659678221455305
36170001-36175000 1.2122349300530721
36175001-36180000 1.5333171807119177
36180001-36185000 3.721324877351818
36185001-36190000 0.8349802872659763
36190001-36195000 0.4279128959433629
36195001-36200000 0.8799739269872384
36200001-36205000 1.4445842823004584
36205001-36210000 0.7110728204800998
36210001-36215000 0.6760077380951376
36215001-36220000 0.6192576884349942
36220001-36225000 1.2133029100934503
36225001-36230000 0.559792560376564
36230001-36235000 0.6298328811239886
36235001-36240000 0.6010749203479141
36240001-36245000 0.3582545691463254
36245001-36250000 0.49521916134508576
36250001-36255000 1.5120428436059576
36255001-36260000 2.1251514242770315
36260001-36265000 0.17307731219308128
36265001-36270000 0.3129223428057681
36270001-36275000 0.9316719269494389
36275001-36280000 1.5739963974876934
36280001-36285000 2.1437663310174484
36285001-36290000 0.8660428396672015
36290001-36295000 0.8865134032656183
36295001-36300000 0.4891507397179153
36300001-36305000 0.4328660147187366
36305001-36310000 1.0640776978799724
36310001-36315000 1.7764732808323622
36315001-36320000 1.9318147810968058
36320001-36325000 2.3125247777958666
36325001-36330000 2.784652117085389
36330001-36335000 1.4672296146625359
36335001-36340000 0.6927528514616711
36340001-36345000 0.8983092992543389
36345001-36350000 0.7637364991893987
36350001-36355000 0.2794531028760262
36355001-36360000 0.40318052743054206
36360001-36365000 0.8503070563845664
36365001-36370000 1.3663516638718702
36370001-36375000 1.6595317802017557
36375001-36380000 1.2553264733577414
36380001-36385000 2.191561347662197
36385001-36390000 1.9733998414317657
36390001-36395000 1.5490533466528735
36395001-36400000 4.937842410037366
36400001-36405000 1.760848358909719
36405001-36410000 0.6280276610563682
36410001-36415000 3.5257452382479384
36415001-36420000 1.5727324453235447
36420001-36425000 0.6933913654545937
36425001-36430000 1.104851221980339
36430001-36435000 1.9015270780799967
36435001-36440000 2.862547672708454
36440001-36445000 0.975140762350588
36445001-36450000 0.9747657295376515
36450001-36455000 1.6614962745363133
36455001-36460000 2.9991979226833037
36460001-36465000 2.001813044824093
36465001-36470000 0.9830387561647354
36470001-36475000 1.0285470746236476
36475001-36480000 3.216843799705711
36480001-36485000 1.763729850368045
36485001-36490000 1.0620587266277843
36490001-36495000 1.5347963831553864
36495001-36500000 0.2850165694198892
36500001-36505000 0.10685356673453693
36505001-36510000 0.8091313513191415
36510001-36515000 2.353548601068173
36515001-36520000 0.5898874724549388
36520001-36525000 0.40641398812274376
36525001-36530000 0.6236443792399642
36530001-36535000 1.5157451658524193
36535001-36540000 0.46227022541050006
36540001-36545000 0.43539250156038006
36545001-36550000 0.6659592972993345
36550001-36555000 0.46771756168375045
36555001-36560000 0.4683648263867258
36560001-36565000 0.321338609148199
36565001-36570000 0.21480723837824492
36570001-36575000 0.33475665258484455
36575001-36580000 0.6729141467334627
36580001-36585000 0.4681698730899741
36585001-36590000 0.19798602418707908
36590001-36595000 0.2682767842563839
36595001-36600000 0.4387937949552437
36600001-36605000 0.20798003358464534
36605001-36610000 0.23448672914872196
36610001-36615000 0.9319932108657862
36615001-36620000 0.6077128961123258
36620001-36625000 0.22109965361489592
36625001-36630000 0.21658579295206604
36630001-36635000 0.1412006302334164
36635001-36640000 0.42873960399468414
36640001-36645000 0.7584781655891568
36645001-36650000 0.16995946809413878
36650001-36655000 0.1676466999865242
36655001-36660000 0.1544129815300359
36660001-36665000 0.15296927024203125
36665001-36670000 0.15080970569405175
36670001-36675000 0.1827853594609718
36675001-36680000 0.34312371594091134
36680001-36685000 0.6011882295116564
36685001-36690000 0.49126038138991185
36690001-36695000 0.5638734898950499
36695001-36700000 0.5530460981928135
36700001-36705000 0.24044210094141946
36705001-36710000 0.24632825210881787
36710001-36715000 0.521571437019716
36715001-36720000 1.4636997995613774
36720001-36725000 1.0816321671857787
36725001-36730000 0.5671510026705169
36730001-36735000 0.696247018231788
36735001-36740000 2.6272008686278414
36740001-36745000 0.9706430352200894
36745001-36750000 0.5153310338120599
36750001-36755000 1.4205396602648013
36755001-36760000 1.3652570684175689
36760001-36765000 0.9234194766540019
36765001-36770000 1.0738394872646067
36770001-36775000 1.2213254267326052
36775001-36780000 1.8511672650027398
36780001-36785000 0.6948315980575581
36785001-36790000 0.3730239894928169
36790001-36795000 0.6898210290889283
36795001-36800000 0.68345407597084
36800001-36805000 0.37260043947754035
36805001-36810000 0.6252132961939122
36810001-36815000 1.272824667810273
36815001-36820000 1.7979814798143297
36820001-36825000 0.6035263267281956
36825001-36830000 0.2573141288582791
36830001-36835000 0.21568084040639302
36835001-36840000 0.2135707135778647
36840001-36845000 0.5727491659293269
36845001-36850000 0.29564544122491204
36850001-36855000 0.20542009232190184
36855001-36860000 0.2894441849841709
36860001-36865000 0.3885109672527024
36865001-36870000 9.097381033801353
36870001-36875000 1.7338195699440553
36875001-36880000 0.9906044063961529
36880001-36885000 1.2842668070897159
36885001-36890000 0.8064013799643703
36890001-36895000 0.7847287676581598
36895001-36900000 8.932536411583927
36900001-36905000 2.3049802450642307
36905001-36910000 0.8854726167928881
36910001-36915000 1.1405617145988276
36915001-36920000 0.7378102327752488
36920001-36925000 0.5072135552182667
36925001-36930000 0.5060514990100093
36930001-36935000 0.5543667998721965
36935001-36940000 1.0322068897222658
36940001-36945000 1.704516416702806
36945001-36950000 0.9445096527821526
36950001-36955000 0.779738469584455
36955001-36960000 0.8052235897814772
36960001-36965000 1.1545076110021424
36965001-36970000 1.6866529699214534
36970001-36975000 0.6172549520699682
36975001-36980000 0.436712929138033
36980001-36985000 0.6557631553720548
36985001-36990000 3.860351823759352
36990001-36995000 2.214594468259117
36995001-37000000 0.8131742096253499
37000001-37005000 1.1578560980635133
37005001-37010000 0.8664372348040088
37010001-37015000 0.6042501943908857
37015001-37020000 0.7215886079619823
37020001-37025000 0.851446303835269
37025001-37030000 1.0840263156272636
37030001-37035000 2.2906217069259758
37035001-37040000 3.030547479541725
37040001-37045000 1.838101717073351
37045001-37050000 1.2473172180233276
37050001-37055000 0.8745594351231163
37055001-37060000 0.8972418574843741
37060001-37065000 1.1892213719178082
37065001-37070000 0.8963890310856066
37070001-37075000 1.1538881724829346
37075001-37080000 2.074645667549022
37080001-37085000 1.3407932549225992
37085001-37090000 1.146612407558223
37090001-37095000 1.7749903682631372
37095001-37100000 1.2228702085297782
37100001-37105000 1.0257908669391183
37105001-37110000 1.068619215936707
37110001-37115000 1.1502738161574992
37115001-37120000 6.948692150335635
37120001-37125000 2.539203768261975
37125001-37130000 1.1224158546200445
37130001-37135000 2.342705466781826
37135001-37140000 2.431732077672528
37140001-37145000 3.3144716505882186
37145001-37150000 6.187075250189623
37150001-37155000 1.8301569088570977
37155001-37160000 1.5675478208526288
37160001-37165000 1.63409545054414
37165001-37170000 1.2014563430679908
37170001-37175000 0.9021117429570157
37175001-37180000 0.6308266164049768
37180001-37185000 1.5685392528656041
37185001-37190000 1.280144493505358
37190001-37195000 0.5303303380657912
37195001-37200000 0.8664872578515046
37200001-37205000 0.8587452675992446
37205001-37210000 2.3181399328623415
37210001-37215000 0.7265373615832271
37215001-37220000 0.26723447668765216
37220001-37225000 0.37258066468767126
37225001-37230000 0.7266231409816495
37230001-37235000 0.6395236818136604
37235001-37240000 1.4520107902960298
37240001-37245000 1.5287257550830982
37245001-37250000 0.3419222604556057
37250001-37255000 0.3771155499450438
37255001-37260000 0.3862577736727038
37260001-37265000 0.4510113033270401
37265001-37270000 0.7480512589258486
37270001-37275000 0.4643408668588083
37275001-37280000 0.5755391236822622
37280001-37285000 1.6361578909321721
37285001-37290000 1.9129617786020032
37290001-37295000 1.7326359259904394
37295001-37300000 0.9762687513472408
37300001-37305000 1.0211874769270468
37305001-37310000 0.9774044623525799
37310001-37315000 0.4551443715287578
37315001-37320000 0.2449743799576656
37320001-37325000 0.3599615971017555
37325001-37330000 0.7133286241398304
37330001-37335000 0.9012740864039035
37335001-37340000 1.8485909674993752
37340001-37345000 0.7376505363203248
37345001-37350000 0.8946194337044721
37350001-37355000 1.6389533314720426
37355001-37360000 0.8388320951958324
37360001-37365000 0.8221876509232533
37365001-37370000 1.6207370024512127
37370001-37375000 2.2539136993812745
37375001-37380000 0.626948287879731
37380001-37385000 0.7187132766414478
37385001-37390000 0.4165061892827347
37390001-37395000 0.22301055788168295
37395001-37400000 0.3997931058664044
37400001-37405000 0.30732170306499945
37405001-37410000 0.3086727135696802
37410001-37415000 0.6029655516362694
37415001-37420000 0.2208421289401598
37420001-37425000 0.2602539648058147
37425001-37430000 0.6002942725497441
37430001-37435000 0.31952493884434047
37435001-37440000 0.3246320600052778
37440001-37445000 0.45763233940436915
37445001-37450000 0.5845426978400176
37450001-37455000 0.8377856883473953
37455001-37460000 0.37499346341223605
37460001-37465000 0.16274127473755265
37465001-37470000 0.12471053710869447
37470001-37475000 0.15844233153914003
37475001-37480000 0.4141110917224076
37480001-37485000 0.3834267854685683
37485001-37490000 0.3260623278608238
37490001-37495000 0.3791454292451149
37495001-37500000 0.20211943302922655
37500001-37505000 0.2853719628870497
37505001-37510000 0.9887616570214371
37510001-37515000 1.2223875314624333
37515001-37520000 0.9387874376785404
37520001-37525000 1.7479025958509158
37525001-37530000 1.0534895500797954
37530001-37535000 0.6670539034917012
37535001-37540000 0.6720827732434637
37540001-37545000 0.8787941582890372
37545001-37550000 0.7962444902009513
37550001-37555000 0.544885208764217
37555001-37560000 0.9254050932138739
37560001-37565000 0.9528939911199767
37565001-37570000 0.5192484830758577
37570001-37575000 0.5909416969025696
37575001-37580000 1.6949577237439677
37580001-37585000 1.632129713979113
37585001-37590000 0.9357361898191838
37590001-37595000 1.666627701926183
37595001-37600000 1.4810805831645362
37600001-37605000 1.233047309401056
37605001-37610000 2.183205226292812
37610001-37615000 1.8159588915214582
37615001-37620000 3.0937384838564608
37620001-37625000 1.0330347263486952
37625001-37630000 0.76632493584661
37630001-37635000 0.8421072596220981
37635001-37640000 0.3863664412511548
37640001-37645000 0.35165222480546326
37645001-37650000 0.3638209738235026
37650001-37655000 2.0470569537924135
37655001-37660000 0.9614096696762456
37660001-37665000 0.14874055718349027
37665001-37670000 0.3410635121182621
37670001-37675000 1.9149777791579012
37675001-37680000 2.2618246823585713
37680001-37685000 1.7499594710175101
37685001-37690000 2.7415423051948946
37690001-37695000 0.7421648439402361
37695001-37700000 1.239749583275177
37700001-37705000 3.8523256569894446
37705001-37710000 0.2561713811013934
37710001-37715000 0.5947542598766634
37715001-37720000 0.7217946843273386
37720001-37725000 0.3983875529562408
37725001-37730000 0.5475227254102101
37730001-37735000 0.4573194706456607
37735001-37740000 0.519548223404547
37740001-37745000 0.39787467771938445
37745001-37750000 0.4687894426212174
37750001-37755000 0.7129716065734443
37755001-37760000 0.5917788118323771
37760001-37765000 2.4389777552834713
37765001-37770000 1.60168857254783
37770001-37775000 0.9001985621678621
37775001-37780000 0.905956578445552
37780001-37785000 0.7296589619220633
37785001-37790000 1.4139199539777183
37790001-37795000 1.2361066246786994
37795001-37800000 0.3308927595863328
37800001-37805000 0.26593741658020614
37805001-37810000 0.426166058565842
37810001-37815000 0.1823295022600703
37815001-37820000 0.37816299944190845
37820001-37825000 0.62374737384332
37825001-37830000 0.355099814245767
37830001-37835000 0.39302776355950353
37835001-37840000 1.3776782564698786
37840001-37845000 2.0033414955339004
37845001-37850000 0.2529842024188391
37850001-37855000 0.2813457687790468
37855001-37860000 0.5584295676247423
37860001-37865000 0.919284166190635
37865001-37870000 0.5558000240349206
37870001-37875000 0.2893142447283755
37875001-37880000 0.3480733416542008
37880001-37885000 0.5531725187066335
37885001-37890000 0.3473250410841565
37890001-37895000 0.28115896104357074
37895001-37900000 0.1800978947121048
37900001-37905000 0.15743444813852056
37905001-37910000 0.32251239779145263
37910001-37915000 0.3629959652667045
37915001-37920000 0.2115315001250547
37920001-37925000 0.279575448339031
37925001-37930000 0.47111872525024245
37930001-37935000 0.2127009202626059
37935001-37940000 0.18862661205469472
37940001-37945000 0.2323964013957168
37945001-37950000 0.4124249531899513
37950001-37955000 1.942039756447381
37955001-37960000 4.821246420288404
37960001-37965000 1.4559310307327429
37965001-37970000 0.38604060352512504
37970001-37975000 0.12846562455069058
37975001-37980000 0.4044918822519826
37980001-37985000 1.3110295520216042
37985001-37990000 0.16592504070445213
37990001-37995000 0.44985751820220254
37995001-38000000 1.6809127093446092
38000001-38005000 0.9388127380892142
38005001-38010000 1.521562120207633
38010001-38015000 1.3128045100414707
38015001-38020000 0.5218698504352038
38020001-38025000 0.7704044961253286
38025001-38030000 2.6097707062153916
38030001-38035000 0.3571969362902735
38035001-38040000 0.19788319647591784
38040001-38045000 0.19616848723485875
38045001-38050000 0.23137949972748212
38050001-38055000 0.6851589419194974
38055001-38060000 0.5674437767958646
38060001-38065000 0.3044781772388676
38065001-38070000 0.7777047661040227
38070001-38075000 0.45053224862783103
38075001-38080000 0.31989575615490373
38080001-38085000 0.30098353437590764
38085001-38090000 0.20429114701707518
38090001-38095000 0.3407528915863773
38095001-38100000 0.16924216104712972
38100001-38105000 0.14625845175932786
38105001-38110000 0.24205521483295933
38110001-38115000 0.7387629607523107
38115001-38120000 0.545724584134271
38120001-38125000 0.1534941688707383
38125001-38130000 0.14408303514295875
38130001-38135000 0.15243239723120494
38135001-38140000 0.3005435328287697
38140001-38145000 0.44723688289300695
38145001-38150000 0.49967832331291306
38150001-38155000 0.539606122772916
38155001-38160000 0.20235455126692697
38160001-38165000 0.2461088429674103
38165001-38170000 0.4073535027617591
38170001-38175000 0.19377471552368752
38175001-38180000 0.06532131390394912
38180001-38185000 0.07627470572944207
38185001-38190000 0.11800924170455247
38190001-38195000 0.1490364570477428
38195001-38200000 0.30607155684225523
38200001-38205000 0.05701883539882504
38205001-38210000 0.049883808461013465
38210001-38215000 0.5132896360385237
38215001-38220000 0.30766662972510683
38220001-38225000 0.1294161768851788
38225001-38230000 0.15591330500644787
38230001-38235000 0.4322671225292511
38235001-38240000 0.5669815982818456
38240001-38245000 0.11524118429194614
38245001-38250000 0.18365761476113332
38250001-38255000 0.18220887226369598
38255001-38260000 0.06774858316584392
38260001-38265000 0.21215702460012317
38265001-38270000 0.1549147656680797
38270001-38275000 0.09154973623387452
38275001-38280000 0.23237855230826618
38280001-38285000 0.1537436796148087
38285001-38290000 0.22370322078111515
38290001-38295000 0.3794168833819878
38295001-38300000 0.32100127522442723
38300001-38305000 0.07173215624421751
38305001-38310000 0.07217584718364016
38310001-38315000 0.21693765844498666
38315001-38320000 0.1980271012877078
38320001-38325000 0.1728205893398939
38325001-38330000 0.17604873069392388
38330001-38335000 0.40638802972989774
38335001-38340000 0.23316436727608722
38340001-38345000 0.4129333142376989
38345001-38350000 0.928576548192098
38350001-38355000 0.1032766789468075
38355001-38360000 0.38031529709621725
38360001-38365000 0.6390805865307859
38365001-38370000 0.05753787932930277
38370001-38375000 0.1074337113246362
38375001-38380000 0.30416193755784804
38380001-38385000 0.40027028396690856
38385001-38390000 0.23641460322306174
38390001-38395000 0.25995033850580707
38395001-38400000 0.15794926442267476
38400001-38405000 0.151607184329886
38405001-38410000 0.5850708879636884
38410001-38415000 0.603745984111968
38415001-38420000 0.388641480327817
38420001-38425000 0.27497310310864853
38425001-38430000 0.36606398597587
38430001-38435000 0.4043881756443228
38435001-38440000 0.4160615588126125
38440001-38445000 1.1437897251353972
38445001-38450000 0.9697649495660178
38450001-38455000 0.4031798334094395
38455001-38460000 0.6197579122822837
38460001-38465000 0.4045216079283636
38465001-38470000 0.32359105327230403
38470001-38475000 1.7275829731727779
38475001-38480000 1.7053629199035751
38480001-38485000 0.6913811347136388
38485001-38490000 0.33609655395407934
38490001-38495000 0.30446585906957857
38495001-38500000 0.6213229292205975
38500001-38505000 1.2380171649531435
38505001-38510000 2.8211711019616477
38510001-38515000 1.6078775154556713
38515001-38520000 0.6483832013660846
38520001-38525000 0.6236376860241003
38525001-38530000 0.8327143270412273
38530001-38535000 0.6020237432757697
38535001-38540000 0.40342209060331363
38540001-38545000 0.5215223885610913
38545001-38550000 0.6558828186554012
38550001-38555000 0.7646511506403639
38555001-38560000 1.447884834301731
38560001-38565000 1.306861507656538
38565001-38570000 0.8056243700210834
38570001-38575000 0.9723936770159435
38575001-38580000 1.7174740838031537
38580001-38585000 0.6079685841274922
38585001-38590000 0.7625148615872877
38590001-38595000 1.221670348276682
38595001-38600000 1.0449953410818384
38600001-38605000 0.9917858846567963
38605001-38610000 0.932432488657876
38610001-38615000 1.791382624580947
38615001-38620000 0.980068235777294
38620001-38625000 0.7696189224660872
38625001-38630000 0.47273590217294087
38630001-38635000 0.21154925615091308
38635001-38640000 0.4238618401219753
38640001-38645000 0.4530042050529006
38645001-38650000 0.22029304790180965
38650001-38655000 0.2781887439884876
38655001-38660000 0.29689816923569196
38660001-38665000 0.15078466095566456
38665001-38670000 0.08366274350481563
38670001-38675000 0.351624565804265
38675001-38680000 0.5755909707748423
38680001-38685000 0.2785418770181599
38685001-38690000 0.8322563513942814
38690001-38695000 0.24462040176502992
38695001-38700000 0.1138134077919523
38700001-38705000 0.09569917776985358
38705001-38710000 0.32453642510364594
38710001-38715000 0.7497332080341013
38715001-38720000 0.10988163048020697
38720001-38725000 0.1005769807079518
38725001-38730000 0.22492106136205378
38730001-38735000 0.30114596013766887
38735001-38740000 0.15003946062080348
38740001-38745000 0.1429715071921259
38745001-38750000 0.19955265169491082
38750001-38755000 0.07671507490542978
38755001-38760000 0.03465368476449599
38760001-38765000 0.5695286984114379
38765001-38770000 0.36849174131449025
38770001-38775000 0.08867350148492774
38775001-38780000 0.25959716508766445
38780001-38785000 0.36718882572245204
38785001-38790000 0.5264429075547635
38790001-38795000 0.4729127892929262
38795001-38800000 0.5671587536878384
38800001-38805000 0.6203062843167915
38805001-38810000 0.13892617497327303
38810001-38815000 0.4240184814991405
38815001-38820000 0.551607864928226
38820001-38825000 0.11206992139560609
38825001-38830000 0.2604641399515431
38830001-38835000 0.6146038426871103
38835001-38840000 0.8661749659918008
38840001-38845000 0.76046570717665
38845001-38850000 0.3660525555689519
38850001-38855000 0.3070272280946401
38855001-38860000 0.2477327469180092
38860001-38865000 0.3058537547812973
38865001-38870000 0.9532749907170875
38870001-38875000 0.8988595787889397
38875001-38880000 0.3655475947226976
38880001-38885000 0.3779824252314918
38885001-38890000 0.5160380387053273
38890001-38895000 0.3698008932133869
38895001-38900000 0.160340690709793
38900001-38905000 0.18622528046480977
38905001-38910000 0.5016850019694998
38910001-38915000 1.7544264878883982
38915001-38920000 1.0867418841267915
38920001-38925000 0.6991598679941443
38925001-38930000 0.514617883117773
38930001-38935000 0.3843257653652887
38935001-38940000 0.3598739703751434
38940001-38945000 0.4126549221313411
38945001-38950000 0.6457783905050999
38950001-38955000 0.5812686076864201
38955001-38960000 1.3573595302363546
38960001-38965000 0.9150666382793665
38965001-38970000 0.3676104080165065
38970001-38975000 0.758981738798765
38975001-38980000 0.8190553456973736
38980001-38985000 0.5752035353506387
38985001-38990000 0.7658567886922673
38990001-38995000 1.0859719476040186
38995001-39000000 2.3562336784010647
39000001-39005000 0.9053493024739943
39005001-39010000 0.5463593264783004
39010001-39015000 0.834093916665419
39015001-39020000 1.4396291290900272
39020001-39025000 0.34554139679462825
39025001-39030000 0.13031801708271648
39030001-39035000 0.23080840593228652
39035001-39040000 0.22507847484896415
39040001-39045000 0.19130096945243755
39045001-39050000 0.46650040160216405
39050001-39055000 0.3182420880941214
39055001-39060000 0.19117881370794676
39060001-39065000 0.9729948377566697
39065001-39070000 0.7595471750885832
39070001-39075000 0.19825403702908154
39075001-39080000 0.5317430257282824
39080001-39085000 0.5843061614218092
39085001-39090000 0.2790843829758234
39090001-39095000 0.26215968286359925
39095001-39100000 0.2031498846294916
39100001-39105000 0.285664767764145
39105001-39110000 0.44549141151686433
39110001-39115000 0.5247696151389476
39115001-39120000 0.6707881645554643
39120001-39125000 0.2733778254268584
39125001-39130000 0.20007029411149954
39130001-39135000 0.6050788560192226
39135001-39140000 0.24898131121785383
39140001-39145000 0.15151151638300653
39145001-39150000 0.3718233918864336
39150001-39155000 0.23287746006194454
39155001-39160000 0.2411049030923325
39160001-39165000 0.42239583975977335
39165001-39170000 1.1005755072971837
39170001-39175000 0.8347159350162969
39175001-39180000 0.4189565698643233
39180001-39185000 0.34112403165961835
39185001-39190000 0.46911072321491537
39190001-39195000 0.8379581251353273
39195001-39200000 2.1087278484934817
39200001-39205000 0.9472117665556591
39205001-39210000 0.4522802414447961
39210001-39215000 0.40384747331391446
39215001-39220000 0.30192397828067485
39220001-39225000 0.4880562662028102
39225001-39230000 1.3890167946124696
39230001-39235000 0.5061872250754745
39235001-39240000 0.43995110948928356
39240001-39245000 0.7126154805337372
39245001-39250000 1.8784672158411864
39250001-39255000 0.9299810228572037
39255001-39260000 0.28051837004206126
39260001-39265000 0.36768562316727993
39265001-39270000 0.786515555538166
39270001-39275000 1.0391881702845194
39275001-39280000 0.8832088283431656
39280001-39285000 2.1082474500736876
39285001-39290000 0.9592617333930769
39290001-39295000 0.7430078319122722
39295001-39300000 1.5803468488697916
39300001-39305000 1.8054141452718935
39305001-39310000 1.134269732990742
39310001-39315000 0.6491852022581812
39315001-39320000 1.5800044021998463
39320001-39325000 2.2335104903301097
39325001-39330000 0.7253482855122895
39330001-39335000 0.34512317497834905
39335001-39340000 0.2639927930516324
39340001-39345000 0.17129380097923694
39345001-39350000 0.15166426282748974
39350001-39355000 0.24555260849506733
39355001-39360000 0.10916178581895322
39360001-39365000 0.06713536847123877
39365001-39370000 0.35525345172851525
39370001-39375000 0.5137118842105712
39375001-39380000 0.16362424685261348
39380001-39385000 0.2748996331003434
39385001-39390000 0.6514263238589629
39390001-39395000 1.104637997965738
39395001-39400000 0.528882829333857
39400001-39405000 0.3199890261169431
39405001-39410000 0.4168894337445074
39410001-39415000 0.5872963857110073
39415001-39420000 0.5419280012908747
39420001-39425000 0.3659503936394472
39425001-39430000 0.15185215157715187
39430001-39435000 0.17630091070301507
39435001-39440000 0.5131549926830751
39440001-39445000 3.000549854511642
39445001-39450000 1.696157866171226
39450001-39455000 0.6342520348134106
39455001-39460000 1.8666565928522136
39460001-39465000 1.4096445310674657
39465001-39470000 0.3271303917586682
39470001-39475000 0.3997567468818121
39475001-39480000 0.562005215988386
39480001-39485000 0.2437141117973804
39485001-39490000 0.26161584251619746
39490001-39495000 0.7530408241615428
39495001-39500000 0.7744549240447987
39500001-39505000 0.823654073890293
39505001-39510000 0.8642177955078183
39510001-39515000 0.6846028447039618
39515001-39520000 0.4384517845528307
39520001-39525000 0.25670715485057943
39525001-39530000 0.7860178633560732
39530001-39535000 0.7367844664451454
39535001-39540000 0.4616760839240576
39540001-39545000 0.5236317049488947
39545001-39550000 0.38367730121875354
39550001-39555000 0.6663544426024964
39555001-39560000 0.5303841235299963
39560001-39565000 0.5756612270214837
39565001-39570000 0.5982600413123181
39570001-39575000 0.566712103479704
39575001-39580000 0.5406699742528865
39580001-39585000 0.6195625975181683
39585001-39590000 2.5550685932795467
39590001-39595000 0.621959074344404
39595001-39600000 0.5531460896796455
39600001-39605000 3.1360872558398505
39605001-39610000 0.8136080633557811
39610001-39615000 0.8906766878145389
39615001-39620000 0.7814333058080418
39620001-39625000 0.2512100440244348
39625001-39630000 0.046605611882986
39630001-39635000 0.07044557032249481
39635001-39640000 0.5468117105431368
39640001-39645000 0.5749400746788431
39645001-39650000 0.5424214477628261
39650001-39655000 0.4818601584935452
39655001-39660000 0.8990584175758344
39660001-39665000 1.9773204212165985
39665001-39670000 1.2661841449935325
39670001-39675000 1.6879047138339545
39675001-39680000 2.969450160419788
39680001-39685000 0.5294220475275447
39685001-39690000 0.27217893833600154
39690001-39695000 2.205028631848513
39695001-39700000 1.2556689957918654
39700001-39705000 0.7016107051124
39705001-39710000 0.3665061823006554
39710001-39715000 0.35509543737133276
39715001-39720000 1.4985490817449014
39720001-39725000 1.4005460877028397
39725001-39730000 0.4408851747205784
39730001-39735000 0.4485845195685031
39735001-39740000 0.5521730429274682
39740001-39745000 0.5076807693955262
39745001-39750000 0.6022743137248485
39750001-39755000 0.8321304665624928
39755001-39760000 3.227965698847442
39760001-39765000 1.8362499714285079
39765001-39770000 0.764226647988568
39770001-39775000 0.7561777794916504
39775001-39780000 0.8404128889363913
39780001-39785000 1.3090202831393076
39785001-39790000 1.2184633475469178
39790001-39795000 0.6418594701874532
39795001-39800000 0.7110421958922639
39800001-39805000 1.1851858039703975
39805001-39810000 3.231043961800626
39810001-39815000 1.0144820691445726
39815001-39820000 0.4527434357114964
39820001-39825000 0.667871621146861
39825001-39830000 0.9835987453088145
39830001-39835000 0.47166562300559745
39835001-39840000 0.3061768664754084
39840001-39845000 0.2994779318655342
39845001-39850000 0.5169986379914154
39850001-39855000 0.9118123009690213
39855001-39860000 0.7217384186957985
39860001-39865000 0.6535508500395738
39865001-39870000 0.5713250444823079
39870001-39875000 0.9623561573503805
39875001-39880000 0.9856751118233205
39880001-39885000 0.5814077701422502
39885001-39890000 2.117712460277755
39890001-39895000 1.0023450996211898
39895001-39900000 0.49218179913857496
39900001-39905000 0.9320143587396975
39905001-39910000 1.0865692946121988
39910001-39915000 2.834718556520055
39915001-39920000 1.6046076124650224
39920001-39925000 0.35156899883794707
39925001-39930000 0.35702307051538873
39930001-39935000 0.5482482383299171
39935001-39940000 0.32907742621961944
39940001-39945000 0.9349816183870094
39945001-39950000 3.534385452841425
39950001-39955000 1.0648058534541471
39955001-39960000 0.7709480724343062
39960001-39965000 0.2351550374557052
39965001-39970000 0.148563515764861
39970001-39975000 0.43997689565427284
39975001-39980000 0.8200746969104049
39980001-39985000 1.010853168329263
39985001-39990000 1.383349566813906
39990001-39995000 1.0697089571937832
39995001-40000000 0.9670864468668764
40000001-40005000 0.6150203802390559
40005001-40010000 0.47878446150775045
40010001-40015000 0.4572151159759949
40015001-40020000 0.6042320131968825
40020001-40025000 0.48030813749207596
40025001-40030000 0.8227184139936595
40030001-40035000 2.265416009657802
40035001-40040000 0.707122827751972
40040001-40045000 0.8192071250918244
40045001-40050000 1.3137862027297578
40050001-40055000 0.9646627068708352
40055001-40060000 1.0888069648577858
40060001-40065000 1.060652632167498
40065001-40070000 0.8410548624047608
40070001-40075000 2.292873539277963
40075001-40080000 1.893266356589699
40080001-40085000 0.9248502831859585
40085001-40090000 1.545833967477407
40090001-40095000 5.15929255722342
40095001-40100000 1.7821762197530326
40100001-40105000 2.712776856818282
40105001-40110000 1.2907612078683097
40110001-40115000 0.49695606398113934
40115001-40120000 0.9121693883655364
40120001-40125000 1.6993278826224198
40125001-40130000 2.0254035815471676
40130001-40135000 1.4552675650640678
40135001-40140000 1.7047639113631694
40140001-40145000 1.8637226091568027
40145001-40150000 4.442227032327344
40150001-40155000 1.9881598467648922
40155001-40160000 1.4036924649954081
40160001-40165000 2.8615151943869694
40165001-40170000 1.747839344790737
40170001-40175000 1.2081279584247522
40175001-40180000 1.359884651578337
40180001-40185000 1.4317028520578632
40185001-40190000 2.140773538058655
40190001-40195000 3.459302037986337
40195001-40200000 2.4833724115057434
40200001-40205000 1.7472391720368745
40205001-40210000 2.9079865045137376
40210001-40215000 4.044570385158777
40215001-40220000 1.7507011595478534
40220001-40225000 2.6448587252467624
40225001-40230000 1.3000405163455049
40230001-40235000 0.5022772359264203
40235001-40240000 0.557008400101893
40240001-40245000 0.4705773473855211
40245001-40250000 0.405375668144797
40250001-40255000 0.873973871615279
40255001-40260000 0.7428162969893491
40260001-40265000 0.5876692120919896
40265001-40270000 1.4770910487492326
40270001-40275000 0.8564659003885486
40275001-40280000 0.530189235886241
40280001-40285000 1.1092192914096364
40285001-40290000 1.287293835707146
40290001-40295000 0.7897856161610198
40295001-40300000 1.036017581214003
40300001-40305000 1.7710503121358143
40305001-40310000 1.2262462983092548
40310001-40315000 1.6384027393562257
40315001-40320000 2.120740670094335
40320001-40325000 0.6291529246199048
40325001-40330000 0.9875655269061558
40330001-40335000 0.47300299100877935
40335001-40340000 0.709882644415871
40340001-40345000 0.9126207976823236
40345001-40350000 0.31563419320237196
40350001-40355000 0.6501384943442643
40355001-40360000 3.645702595588092
40360001-40365000 1.5095713162197801
40365001-40370000 1.1007493463825784
40370001-40375000 3.385390740054979
40375001-40380000 1.2364751522532273
40380001-40385000 1.0897732020045303
40385001-40390000 0.8879443339680877
40390001-40395000 0.22652385709310735
40395001-40400000 0.18792533496317707
40400001-40405000 0.6255023154909178
40405001-40410000 1.240113661011034
40410001-40415000 0.6053531930237596
40415001-40420000 0.46056150559334663
40420001-40425000 0.6630290514263207
40425001-40430000 0.7389801767523678
40430001-40435000 0.8003509806201123
40435001-40440000 1.4476777353278085
40440001-40445000 0.9917865604757473
40445001-40450000 0.5624602956744376
40450001-40455000 0.20048028083452804
40455001-40460000 0.28821670550872225
40460001-40465000 2.379679550117474
40465001-40470000 1.2470261267240503
40470001-40475000 0.9892997502650129
40475001-40480000 0.4716680430295581
40480001-40485000 0.19929978911248036
40485001-40490000 0.5480725321945917
40490001-40495000 1.5333078446275725
40495001-40500000 0.5372528549718455
40500001-40505000 0.715999400896682
40505001-40510000 0.5548195469484903
40510001-40515000 0.2537505138877398
40515001-40520000 0.830111107832574
40520001-40525000 0.9023775959973834
40525001-40530000 0.2453225881538219
40530001-40535000 0.39525848724902085
40535001-40540000 0.5028170887938386
40540001-40545000 0.27878674688527344
40545001-40550000 0.2870443815366057
40550001-40555000 0.23564216060098697
40555001-40560000 0.17069899516483367
40560001-40565000 0.23840645054587412
40565001-40570000 0.3581127707555604
40570001-40575000 0.6257360474080952
40575001-40580000 0.3028588945160281
40580001-40585000 0.43553845438652883
40585001-40590000 0.4717135384602653
40590001-40595000 0.12434417592531513
40595001-40600000 0.4595524218475097
40600001-40605000 0.6347714381910647
40605001-40610000 0.1613072243330258
40610001-40615000 0.36275954208527644
40615001-40620000 1.5642011098238033
40620001-40625000 0.9798270285971656
40625001-40630000 0.7488195612925874
40630001-40635000 1.818291170613526
40635001-40640000 1.130582381649228
40640001-40645000 0.7903553454646982
40645001-40650000 2.367852675034698
40650001-40655000 1.2624867509914748
40655001-40660000 0.9990492047952358
40660001-40665000 1.6353044829110632
40665001-40670000 0.9635552030974114
40670001-40675000 1.0426646605155476
40675001-40680000 1.2178275674971037
40680001-40685000 1.060287981531383
40685001-40690000 1.750255394062563
40690001-40695000 1.916255876851043
40695001-40700000 2.2500647106035254
40700001-40705000 1.6306892502934196
40705001-40710000 0.6083010860045601
40710001-40715000 0.4220388489062216
40715001-40720000 3.4606875143665614
40720001-40725000 4.58175545127668
40725001-40730000 0.6683809479172598
40730001-40735000 0.650729039235891
40735001-40740000 1.025238126876748
40740001-40745000 0.6881480345340039
40745001-40750000 0.625408675477172
40750001-40755000 2.924094267243108
40755001-40760000 1.359652143779718
40760001-40765000 0.9421683077258964
40765001-40770000 1.377645100411186
40770001-40775000 0.8909647596838371
40775001-40780000 0.7568804811604037
40780001-40785000 1.6896731338983375
40785001-40790000 0.8971529048948255
40790001-40795000 0.6102686239448278
40795001-40800000 1.0908803857378153
40800001-40805000 6.1321873994077585
40805001-40810000 1.376882193758645
40810001-40815000 0.5076918924006812
40815001-40820000 0.8153816114773499
40820001-40825000 1.5595048901115807
40825001-40830000 1.8457609173537044
40830001-40835000 2.4705438713348773
40835001-40840000 0.9021694725292893
40840001-40845000 0.5092235449925904
40845001-40850000 0.7778387557518047
40850001-40855000 0.876438253619729
40855001-40860000 0.8020805993329171
40860001-40865000 0.6325336682961801
40865001-40870000 0.6135450875997696
40870001-40875000 0.8694173950874824
40875001-40880000 1.1688607593323137
40880001-40885000 1.3077708667416132
40885001-40890000 1.3072305954322376
40890001-40895000 1.3733913023672086
40895001-40900000 0.44858865650056734
40900001-40905000 0.44623945740946697
40905001-40910000 0.7470650859103731
40910001-40915000 0.4601508916388439
40915001-40920000 0.872394833624213
40920001-40925000 0.46094305295950105
40925001-40930000 0.2098325786358292
40930001-40935000 0.24606557239379243
40935001-40940000 0.7153369428696624
40940001-40945000 0.6768493432432244
40945001-40950000 0.327089545213497
40950001-40955000 0.7661024048134276
40955001-40960000 1.1350538184456365
40960001-40965000 0.7767856973334462
40965001-40970000 1.9360521905202939
40970001-40975000 1.1185063210737027
40975001-40980000 0.3938149336866868
40980001-40985000 0.605495996745187
40985001-40990000 1.0026393744451285
40990001-40995000 0.7390554654507535
40995001-41000000 0.6236181417130904
41000001-41005000 0.6820745051387868
41005001-41010000 1.8467961460558686
41010001-41015000 1.5599532348015592
41015001-41020000 1.0761520145468946
41020001-41025000 1.3478817718209537
41025001-41030000 0.818132982186401
41030001-41035000 0.7244363817738516
41035001-41040000 0.759496565695138
41040001-41045000 0.8286143882420367
41045001-41050000 0.7318429976603359
41050001-41055000 0.9086942691673984
41055001-41060000 1.6937188801810514
41060001-41065000 1.9293244251340764
41065001-41070000 2.277575262293007
41070001-41075000 1.596221498184362
41075001-41080000 0.9272562919483951
41080001-41085000 0.9879528256694202
41085001-41090000 0.8697838109148253
41090001-41095000 0.5624984102770568
41095001-41100000 1.0579576080215007
41100001-41105000 1.0233207386882515
41105001-41110000 1.0156682444709733
41110001-41115000 0.7807996533440081
41115001-41120000 0.42942582054842726
41120001-41125000 0.7168800958193277
41125001-41130000 0.8298063752456589
41130001-41135000 1.120116547283171
41135001-41140000 6.863721968148204
41140001-41145000 1.3487715086124
41145001-41150000 0.6479964922101583
41150001-41155000 2.143386095708763
41155001-41160000 1.1601260614970763
41160001-41165000 0.19777139792630505
41165001-41170000 0.8925628976092075
41170001-41175000 0.540324548568719
41175001-41180000 0.19957994516413272
41180001-41185000 0.4178131370786585
41185001-41190000 0.40912224739991065
41190001-41195000 0.3973823759652763
41195001-41200000 0.8647888115472819
41200001-41205000 0.8965577646400972
41205001-41210000 0.8144377716193311
41210001-41215000 1.7455123720069967
41215001-41220000 1.761416684923052
41220001-41225000 0.8638295759261894
41225001-41230000 0.5214263639923935
41230001-41235000 0.6333354979748179
41235001-41240000 0.8216470967747536
41240001-41245000 0.5062193835389747
41245001-41250000 0.320149078182205
41250001-41255000 0.3671979956787458
41255001-41260000 2.34012623379513
41260001-41265000 0.9088455108021014
41265001-41270000 0.41560890517669863
41270001-41275000 1.7757632357320317
41275001-41280000 0.6278860573854703
41280001-41285000 0.3990446480442249
41285001-41290000 0.6523649696757523
41290001-41295000 0.4101259243459579
41295001-41300000 0.44038301158254123
41300001-41305000 1.6471438494832076
41305001-41310000 0.8473191372175934
41310001-41315000 0.4653020883689575
41315001-41320000 0.5861905951895109
41320001-41325000 0.5800369948780225
41325001-41330000 1.116126124221493
41330001-41335000 0.4626850636491284
41335001-41340000 0.1969380727168929
41340001-41345000 0.659218680542779
41345001-41350000 1.9395117554872363
41350001-41355000 0.771193600441212
41355001-41360000 0.9617799992820933
41360001-41365000 0.5840612450929252
41365001-41370000 0.34636921927826564
41370001-41375000 0.9138434329216907
41375001-41380000 0.702761004781185
41380001-41385000 0.6203503334376385
41385001-41390000 1.636198140864283
41390001-41395000 1.2149379088606609
41395001-41400000 2.0542318266279453
41400001-41405000 2.071817073229999
41405001-41410000 1.0035083761418184
41410001-41415000 2.4039531839762853
41415001-41420000 1.8264845584945528
41420001-41425000 0.45869670291926884
41425001-41430000 0.5749776803345577
41430001-41435000 0.792112757476287
41435001-41440000 0.8192712155715177
41440001-41445000 1.7613603651673475
41445001-41450000 1.856543111245481
41450001-41455000 1.4263853520566772
41455001-41460000 0.9848971094232065
41460001-41465000 1.6523601652798259
41465001-41470000 1.141565721905724
41470001-41475000 0.29017347442874686
41475001-41480000 0.564032483092629
41480001-41485000 0.5326990502909891
41485001-41490000 0.2467940498459897
41490001-41495000 0.6178371718835735
41495001-41500000 0.1909646923825952
41500001-41505000 0.18610609470617245
41505001-41510000 0.5364487360128293
41510001-41515000 0.3755241016061144
41515001-41520000 0.8291431764959246
41520001-41525000 1.2733568195080194
41525001-41530000 0.9778795635502119
41530001-41535000 0.4011630550899381
41535001-41540000 0.2437000310656091
41540001-41545000 3.369380984340585
41545001-41550000 1.092198279258393
41550001-41555000 0.1445063895320215
41555001-41560000 0.5960422517751388
41560001-41565000 1.3732379574369353
41565001-41570000 0.31506036993029224
41570001-41575000 0.47765518179205607
41575001-41580000 2.6479649779994623
41580001-41585000 1.0527174255934164
41585001-41590000 0.762335915970243
41590001-41595000 0.8354612898996502
41595001-41600000 0.8726570632600761
41600001-41605000 6.452003713791891
41605001-41610000 0.9805699196261627
41610001-41615000 0.4175605104112453
41615001-41620000 0.6282250231793768
41620001-41625000 0.6185414761256124
41625001-41630000 0.43431511438186077
41630001-41635000 0.32487277333454495
41635001-41640000 0.4898363375409351
41640001-41645000 0.28817580757788164
41645001-41650000 0.21982233691100606
41650001-41655000 0.46189659500721064
41655001-41660000 0.33240975331334705
41660001-41665000 0.5405775062529438
41665001-41670000 0.3500970548737441
41670001-41675000 0.25271999770520454
41675001-41680000 0.3241111171078864
41680001-41685000 0.7337547003982444
41685001-41690000 0.6939536782794872
41690001-41695000 0.24226365775050915
41695001-41700000 0.45035201352535154
41700001-41705000 1.8721029954998074
41705001-41710000 0.9403016221599889
41710001-41715000 0.3360923997063752
41715001-41720000 0.42817468358691074
41720001-41725000 3.0074689918544837
41725001-41730000 1.0610078640709715
41730001-41735000 0.4938998612344366
41735001-41740000 0.5448577471690984
41740001-41745000 0.7021775986279962
41745001-41750000 1.537384457766105
41750001-41755000 3.293331344872978
41755001-41760000 0.3855262498865289
41760001-41765000 0.4614437476290187
41765001-41770000 0.9028337637351754
41770001-41775000 0.2826459329176684
41775001-41780000 0.4570378370242359
41780001-41785000 0.4239306401071687
41785001-41790000 0.30254847981554667
41790001-41795000 0.4397354514863049
41795001-41800000 0.5263822587249882
41800001-41805000 1.0283526217102834
41805001-41810000 2.4063207802540023
41810001-41815000 1.1120513932146738
41815001-41820000 1.0234897072567333
41820001-41825000 1.9959234262300267
41825001-41830000 2.48745811135247
41830001-41835000 3.4632243158162668
41835001-41840000 2.551821018987675
41840001-41845000 0.9425202863707017
41845001-41850000 0.7447903656687216
41850001-41855000 0.41708644105353565
41855001-41860000 0.5173031557969188
41860001-41865000 0.5941791032429978
41865001-41870000 0.3988141916141486
41870001-41875000 0.4676457038502767
41875001-41880000 0.39635174780721827
41880001-41885000 0.3946578782300861
41885001-41890000 0.30577454387650255
41890001-41895000 1.1187302770955567
41895001-41900000 1.2511856666847645
41900001-41905000 0.35535123147648817
41905001-41910000 0.8805993015045812
41910001-41915000 0.5504620267891853
41915001-41920000 0.24252633429345116
41920001-41925000 0.5985043491240543
41925001-41930000 0.7015909438368102
41930001-41935000 0.3243186047298236
41935001-41940000 0.5337231309834766
41940001-41945000 0.7162604401528183
41945001-41950000 0.5728580070561735
41950001-41955000 1.4941513234547885
41955001-41960000 1.3540455283784545
41960001-41965000 0.5750544020867837
41965001-41970000 0.47731406850853375
41970001-41975000 0.5632845636678748
41975001-41980000 1.3469187153163702
41980001-41985000 0.5686717585973055
41985001-41990000 0.3395584353362005
41990001-41995000 0.3242732169934223
41995001-42000000 0.7874277480196482
42000001-42005000 0.41576127100350585
42005001-42010000 0.22511984743678098
42010001-42015000 0.2346686390323229
42015001-42020000 0.6013262211732435
42020001-42025000 1.0223191503565983
42025001-42030000 0.4716967627663954
42030001-42035000 1.4477657480771575
42035001-42040000 0.8501832779875962
42040001-42045000 0.39665117366042496
42045001-42050000 0.5500580998587723
42050001-42055000 0.5515435174028808
42055001-42060000 0.5379141871575521
42060001-42065000 4.047742522498317
42065001-42070000 0.6342308098581522
42070001-42075000 0.2539738220826788
42075001-42080000 0.23383080960572064
42080001-42085000 0.3253915376979791
42085001-42090000 0.5037532267772876
42090001-42095000 0.274112219194649
42095001-42100000 0.2677653339097125
42100001-42105000 0.23175879368931615
42105001-42110000 0.33756367033797036
42110001-42115000 0.2989515031758497
42115001-42120000 0.15992898539863876
42120001-42125000 0.10468169659950208
42125001-42130000 0.361817288390024
42130001-42135000 0.29424822804411055
42135001-42140000 0.4015724067953586
42140001-42145000 2.1665689611282333
42145001-42150000 0.9542272951335639
42150001-42155000 1.3006986182116065
42155001-42160000 0.8154342154824286
42160001-42165000 0.5314364339110166
42165001-42170000 0.5071893963195966
42170001-42175000 0.4932579345721465
42175001-42180000 0.24174205598909093
42180001-42185000 0.13926048845224914
42185001-42190000 0.677461913002839
42190001-42195000 0.5695543256154589
42195001-42200000 0.24221658832452717
42200001-42205000 0.7153764334810567
42205001-42210000 0.6828459370415045
42210001-42215000 0.23680981576411114
42215001-42220000 0.1703122864974606
42220001-42225000 0.16464536965095689
42225001-42230000 0.27100716077764325
42230001-42235000 0.5638434031664753
42235001-42240000 0.6182636287072263
42240001-42245000 1.185492800022305
42245001-42250000 3.543617200274262
42250001-42255000 1.0276174885398235
42255001-42260000 0.5267762312774591
42260001-42265000 1.1660093031682812
42265001-42270000 1.090654771075915
42270001-42275000 0.6137839101478053
42275001-42280000 0.8099024963462078
42280001-42285000 0.5792823809935325
42285001-42290000 0.64805742537197
42290001-42295000 0.5006219472002295
42295001-42300000 0.5677143117013728
42300001-42305000 0.8417531973670499
42305001-42310000 1.6528065757520969
42310001-42315000 3.4781412468402353
42315001-42320000 2.14505126395268
42320001-42325000 1.283879653158685
42325001-42330000 1.3938014783590242
42330001-42335000 2.351830675980612
42335001-42340000 0.7321366147499629
42340001-42345000 0.8678107989484691
42345001-42350000 0.9957888066788622
42350001-42355000 0.31919198160255147
42355001-42360000 0.28930137275093043
42360001-42365000 0.8683641933921707
42365001-42370000 1.146637406089265
42370001-42375000 0.614104807042055
42375001-42380000 0.666151636278528
42380001-42385000 0.8066364325846265
42385001-42390000 0.8788328504026142
42390001-42395000 1.0601842419511474
42395001-42400000 1.2623149839263441
42400001-42405000 1.0803034631047193
42405001-42410000 1.5522702539167113
42410001-42415000 1.8503576800776782
42415001-42420000 0.8992282300541581
42420001-42425000 0.7078010364685788
42425001-42430000 0.8536588343050122
42430001-42435000 2.2020594936931523
42435001-42440000 4.331365030037387
42440001-42445000 1.0214278647083717
42445001-42450000 0.7041727557569618
42450001-42455000 1.331873278040374
42455001-42460000 6.34802268026101
42460001-42465000 0.9600295411637825
42465001-42470000 0.7393974758708204
42470001-42475000 0.4277174619130765
42475001-42480000 0.15772248725562305
42480001-42485000 0.2618493632985638
42485001-42490000 0.7724752218462204
42490001-42495000 0.41083296481644854
42495001-42500000 0.434998640261035
42500001-42505000 0.5667556043269152
42505001-42510000 1.3398089759881149
42510001-42515000 1.5299648558387833
42515001-42520000 0.27692098308749086
42520001-42525000 0.1802270567827385
42525001-42530000 0.7470389498477851
42530001-42535000 0.6465171706075878
42535001-42540000 0.2725139754801125
42540001-42545000 0.5825808600101596
42545001-42550000 1.1885136887622036
42550001-42555000 0.522885335573023
42555001-42560000 0.5417278334361226
42560001-42565000 1.1032418908828263
42565001-42570000 0.6194267746610643
42570001-42575000 0.29824984366683743
42575001-42580000 0.7417942453989304
42580001-42585000 0.5312551281260399
42585001-42590000 0.22515377538186293
42590001-42595000 0.6000054183286363
42595001-42600000 0.897487505869328
42600001-42605000 0.7945067083757235
42605001-42610000 0.7325481932052258
42610001-42615000 0.6232048933130867
42615001-42620000 1.5520847618009392
42620001-42625000 0.7115199688574788
42625001-42630000 0.4556836920766516
42630001-42635000 1.0749802484166777
42635001-42640000 0.5190435914105381
42640001-42645000 0.3623107628081455
42645001-42650000 0.4577164318745845
42650001-42655000 1.8119973697562783
42655001-42660000 1.3565290844285054
42660001-42665000 0.261615250113956
42665001-42670000 0.340460965566909
42670001-42675000 0.06383796916130118
42675001-42680000 0.046903056611726064
42680001-42685000 0.330555219775884
42685001-42690000 0.7907271047402056
42690001-42695000 0.4893406584887987
42695001-42700000 0.5740470859685112
42700001-42705000 1.9967644204678487
42705001-42710000 0.9383082654883034
42710001-42715000 1.3795401010753092
42715001-42720000 3.0867953412524187
42720001-42725000 0.328347424689513
42725001-42730000 0.24313205337226002
42730001-42735000 0.42131540385908356
42735001-42740000 1.5311837986868668
42740001-42745000 1.0460444982669288
42745001-42750000 0.4627138697154214
42750001-42755000 0.4768023069641967
42755001-42760000 0.6954717433811537
42760001-42765000 1.125565868709718
42765001-42770000 1.381451364990994
42770001-42775000 1.0139179702957057
42775001-42780000 1.1688026561820208
42780001-42785000 1.7710444827998637
42785001-42790000 0.4890364838357347
42790001-42795000 0.35996256649958713
42795001-42800000 0.5672653373658919
42800001-42805000 0.46780017675925883
42805001-42810000 0.4788741150028389
42810001-42815000 0.4911770878766613
42815001-42820000 0.4262127365816542
42820001-42825000 0.5506893515654948
42825001-42830000 0.8681693398774425
42830001-42835000 2.0643378276264803
42835001-42840000 1.1640643657933791
42840001-42845000 0.8649004148515639
42845001-42850000 0.4904237491764869
42850001-42855000 1.7529932061511628
42855001-42860000 6.132480321898093
42860001-42865000 0.5084761605638668
42865001-42870000 0.5399147615410282
42870001-42875000 0.6477496183280371
42875001-42880000 1.096999008651023
42880001-42885000 2.171475296131811
42885001-42890000 2.5026060517436983
42890001-42895000 0.9804297943708924
42895001-42900000 0.8611701177734133
42900001-42905000 0.7440854852758269
42905001-42910000 0.30186769996887314
42910001-42915000 0.2233015637678816
42915001-42920000 1.0973882143957951
42920001-42925000 1.8048395913337765
42925001-42930000 0.45796831448421327
42930001-42935000 0.4985893216244269
42935001-42940000 0.539870037534819
42940001-42945000 0.796471070974225
42945001-42950000 0.9271247507222934
42950001-42955000 0.818862400495006
42955001-42960000 2.3893182866165916
42960001-42965000 1.2234002554866055
42965001-42970000 0.9991451606275155
42970001-42975000 2.9026144278468657
42975001-42980000 0.5617439561167992
42980001-42985000 0.3932881156248036
42985001-42990000 0.8660479299307432
42990001-42995000 0.8811758312050838
42995001-43000000 0.7452525329180791
43000001-43005000 1.4479765981872033
43005001-43010000 0.9194346020187167
43010001-43015000 0.490769345371934
43015001-43020000 0.5184841806121862
43020001-43025000 0.48662146720586713
43025001-43030000 1.024092870543611
43030001-43035000 1.263147152017059
43035001-43040000 0.3663286877332108
43040001-43045000 0.48147108116265835
43045001-43050000 0.4781136849880832
43050001-43055000 0.8406231661210608
43055001-43060000 1.2480809192704836
43060001-43065000 0.48890667800872434
43065001-43070000 0.41148430169956046
43070001-43075000 0.49041372710336867
43075001-43080000 0.4264569804503639
43080001-43085000 0.5029146209997947
43085001-43090000 0.46729437134464324
43090001-43095000 0.3209671977829972
43095001-43100000 0.5954284372532189
43100001-43105000 0.6493997315839216
43105001-43110000 0.47967307968981787
43110001-43115000 0.5821857508681848
43115001-43120000 0.5548197075243163
43120001-43125000 0.3946070331021026
43125001-43130000 0.42958456200325607
43130001-43135000 0.6893208904563107
43135001-43140000 2.3173146421565636
43140001-43145000 1.1086587557627647
43145001-43150000 0.6225845912285999
43150001-43155000 0.6768676670963824
43155001-43160000 0.644103528512029
43160001-43165000 1.397618672575282
43165001-43170000 2.373292351750134
43170001-43175000 1.1898188254449125
43175001-43180000 1.1612059774517165
43180001-43185000 0.7588718760636741
43185001-43190000 0.7299713529729126
43190001-43195000 2.0814645427507865
43195001-43200000 0.5625986472980261
43200001-43205000 0.3711035788291995
43205001-43210000 0.2907107357184445
43210001-43215000 0.9175601825030951
43215001-43220000 1.8973666542197294
43220001-43225000 0.20061979512052958
43225001-43230000 0.2897953590630983
43230001-43235000 0.609712004131214
43235001-43240000 0.7174817896842819
43240001-43245000 0.5306126453878159
43245001-43250000 1.123601111956749
43250001-43255000 0.5241233098418001
43255001-43260000 0.14894798263460765
43260001-43265000 1.1123619045972948
43265001-43270000 1.4964665529171137
43270001-43275000 0.8443837787851102
43275001-43280000 0.46476452639302396
43280001-43285000 0.4213939114713332
43285001-43290000 1.979754617505703
43290001-43295000 2.1164335778231407
43295001-43300000 0.7082207193442601
43300001-43305000 1.2882851752560451
43305001-43310000 1.056160095678026
43310001-43315000 0.15727066493268135
43315001-43320000 0.20483543011147287
43320001-43325000 0.3237246458764708
43325001-43330000 4.095424161577702
43330001-43335000 4.5318612106181755
43335001-43340000 0.2469648467479433
43340001-43345000 0.2603937427810898
43345001-43350000 0.3954478041399087
43350001-43355000 0.6965852351729048
43355001-43360000 0.4800004205854818
43360001-43365000 0.2984300620304155
43365001-43370000 1.3037171955433124
43370001-43375000 0.6791058144837602
43375001-43380000 0.16451827874778197
43380001-43385000 0.40900198989381353
43385001-43390000 0.4045730373974465
43390001-43395000 0.29829138820618684
43395001-43400000 0.3268216703517819
43400001-43405000 0.41693474577608725
43405001-43410000 0.6291215876732437
43410001-43415000 0.3831846801444815
43415001-43420000 0.228885767366326
43420001-43425000 0.19361056771340487
43425001-43430000 0.3571519009741065
43430001-43435000 0.4810978996694287
43435001-43440000 0.12545833271863183
43440001-43445000 0.1131267424155454
43445001-43450000 0.16950046306892083
43450001-43455000 0.4698788315531292
43455001-43460000 0.5476002668706638
43460001-43465000 0.4000604050153549
43465001-43470000 0.6695223880600434
43470001-43475000 0.3824993351909315
43475001-43480000 0.40052146890511864
43480001-43485000 0.3036211449579471
43485001-43490000 0.2971076311337693
43490001-43495000 0.7327710577406966
43495001-43500000 0.6121272017471324
43500001-43505000 0.33511334594186615
43505001-43510000 0.42255585934485285
43510001-43515000 0.557750735157893
43515001-43520000 0.46936688987270037
43520001-43525000 0.6912436436562289
43525001-43530000 0.8545591053543541
43530001-43535000 0.8571216559955542
43535001-43540000 1.3071614631167272
43540001-43545000 1.0948191906904847
43545001-43550000 0.9478783919177044
43550001-43555000 3.4616540404733698
43555001-43560000 1.631466558284168
43560001-43565000 2.114656572699355
43565001-43570000 1.5810477482363208
43570001-43575000 0.585540918174952
43575001-43580000 0.4669518362396466
43580001-43585000 0.25995292263790176
43585001-43590000 0.6280249852820975
43590001-43595000 2.1190110486838374
43595001-43600000 1.8923462762418568
43600001-43605000 1.1232206089495487
43605001-43610000 0.7044421832109629
43610001-43615000 0.7269518930462615
43615001-43620000 0.6087470260532626
43620001-43625000 0.38004778901238684
43625001-43630000 0.8033289302417467
43630001-43635000 1.512997593209551
43635001-43640000 1.7775236246047446
43640001-43645000 1.7074332830745853
43645001-43650000 0.23259628959411086
43650001-43655000 0.27202507556787225
43655001-43660000 0.36775637669543865
43660001-43665000 0.5266766750904864
43665001-43670000 0.5656670520468162
43670001-43675000 0.40852935755768716
43675001-43680000 0.4895145041094022
43680001-43685000 0.46987539152320273
43685001-43690000 0.5213949566896464
43690001-43695000 0.37797574217110963
43695001-43700000 0.5147401438395074
43700001-43705000 1.7208716227782637
43705001-43710000 0.7656729747977551
43710001-43715000 0.3930796474292909
43715001-43720000 0.4622583286299459
43720001-43725000 0.9534898234703743
43725001-43730000 0.8690839660241745
43730001-43735000 0.6628960039916441
43735001-43740000 0.6276408382506764
43740001-43745000 1.3783233201770078
43745001-43750000 2.5209024006541014
43750001-43755000 0.3531673090938737
43755001-43760000 0.18830044909342572
43760001-43765000 0.22383166819089756
43765001-43770000 0.6376384909777478
43770001-43775000 0.43891489553454577
43775001-43780000 0.2830110294484141
43780001-43785000 0.6351066587821229
43785001-43790000 1.1638829109283362
43790001-43795000 0.5527937405719984
43795001-43800000 0.294393509700221
43800001-43805000 0.3174539108424818
43805001-43810000 0.5813600660475381
43810001-43815000 0.3285623796310722
43815001-43820000 0.35731546389762636
43820001-43825000 1.0926737150640362
43825001-43830000 0.5266694684509228
43830001-43835000 0.561938465693002
43835001-43840000 1.420585231046145
43840001-43845000 0.707503320838326
43845001-43850000 0.6034690101391846
43850001-43855000 0.4415582804850092
43855001-43860000 0.4451885109619356
43860001-43865000 0.8110198346141274
43865001-43870000 1.0121730287639779
43870001-43875000 0.9801036326814218
43875001-43880000 4.140178530442186
43880001-43885000 2.764017826236986
43885001-43890000 0.8782744600246486
43890001-43895000 0.7028200549529212
43895001-43900000 0.43778793201803085
43900001-43905000 0.517586137468977
43905001-43910000 0.8167071922035533
43910001-43915000 0.5472317552725687
43915001-43920000 0.5574137646009637
43920001-43925000 0.8905248353912265
43925001-43930000 1.1950776259274238
43930001-43935000 1.4462813922492261
43935001-43940000 0.9616781759820031
43940001-43945000 1.2048586683697322
43945001-43950000 2.8950830419935305
43950001-43955000 3.9855422521146036
43955001-43960000 6.215985239842598
43960001-43965000 4.90070317406827
43965001-43970000 1.271439807043865
43970001-43975000 1.3074002174066048
43975001-43980000 2.9237470725662744
43980001-43985000 1.4497440463460425
43985001-43990000 1.4240772732524019
43990001-43995000 0.5996873384077056
43995001-44000000 0.7607444688754208
44000001-44005000 3.1550228003958014
44005001-44010000 2.2833392637845447
44010001-44015000 1.4385748180554558
44015001-44020000 1.561751457523717
44020001-44025000 1.781557511472286
44025001-44030000 1.2802816316082104
44030001-44035000 2.286726896536716
44035001-44040000 1.892375608052168
44040001-44045000 1.5211533830794925
44045001-44050000 2.4138434125550114
44050001-44055000 2.6340210049030395
44055001-44060000 1.9090749375520475
44060001-44065000 0.6702392248841514
44065001-44070000 0.8512446245381384
44070001-44075000 2.347891254268225
44075001-44080000 0.7943593753521756
44080001-44085000 0.8295363418930135
44085001-44090000 1.3949239295429716
44090001-44095000 3.604028023215569
44095001-44100000 1.4784678224243115
44100001-44105000 0.7645438934729887
44105001-44110000 2.29199923014398
44110001-44115000 1.1188100705826916
44115001-44120000 0.7741341921053524
44120001-44125000 0.4670112566623811
44125001-44130000 0.6035230815901138
44130001-44135000 1.5416641479904734
44135001-44140000 1.2560197563020357
44140001-44145000 1.7547583649059169
44145001-44150000 1.0301493916280173
44150001-44155000 0.8512801329444192
44155001-44160000 0.8998045574310714
44160001-44165000 0.9864940464904967
44165001-44170000 0.8044634681373407
44170001-44175000 0.5720018891519631
44175001-44180000 0.7964647468075952
44180001-44185000 0.9980885771338456
44185001-44190000 0.7901387050077209
44190001-44195000 0.7735305646246576
44195001-44200000 0.5433733853262631
44200001-44205000 0.7851614980540395
44205001-44210000 0.7157243109079724
44210001-44215000 0.2939662682591276
44215001-44220000 0.30544708609799565
44220001-44225000 0.5473049180534256
44225001-44230000 1.248814544563708
44230001-44235000 1.4547337972342798
44235001-44240000 1.1950770959461234
44240001-44245000 0.6755365393684452
44245001-44250000 0.42941663303150157
44250001-44255000 0.8736218609619485
44255001-44260000 0.701737302340513
44260001-44265000 0.2357957388278213
44265001-44270000 0.2395431590429886
44270001-44275000 0.4162042358695121
44275001-44280000 0.9827808118968938
44280001-44285000 1.8495998708080144
44285001-44290000 5.434303178962673
44290001-44295000 7.426956520618196
44295001-44300000 2.069899602892154
44300001-44305000 1.6138604104632164
44305001-44310000 3.179283153907841
44310001-44315000 4.31687574812441
44315001-44320000 1.1144316060332438
44320001-44325000 1.1669553541753968
44325001-44330000 1.1494514754937568
44330001-44335000 1.1511108395476948
44335001-44340000 3.0242381372723655
44340001-44345000 6.660022919397639
44345001-44350000 2.7875453689404854
44350001-44355000 1.5490247503074235
44355001-44360000 1.52120507056212
44360001-44365000 2.8930738008030774
44365001-44370000 3.6439506470631597
44370001-44375000 2.7916682003320785
44375001-44380000 1.3289606539077035
44380001-44385000 1.0339895623665674
44385001-44390000 1.658345483222545
44390001-44395000 1.246520165657986
44395001-44400000 1.1976131493021456
44400001-44405000 2.8890543382313836
44405001-44410000 0.49966935105582205
44410001-44415000 0.2341038776127323
44415001-44420000 0.5879385778906125
44420001-44425000 0.08796656501329671
44425001-44430000 0.1182773311270513
44430001-44435000 0.6371660554897387
44435001-44440000 0.7851012929919806
44440001-44445000 0.8029003269504148
44445001-44450000 1.99615214940124
44450001-44455000 1.7481959347245586
44455001-44460000 0.5202871511528671
44460001-44465000 0.7706555769712401
44465001-44470000 1.3272234834042886
44470001-44475000 1.0435641481222462
44475001-44480000 1.8855826574323562
44480001-44485000 0.9248802871142968
44485001-44490000 0.6712224471391953
44490001-44495000 0.7413583982273932
44495001-44500000 1.301130511850499
44500001-44505000 1.9311179711217723
44505001-44510000 2.672029241823151
44510001-44515000 2.164365915507708
44515001-44520000 1.7305446790592178
44520001-44525000 4.851076366358821
44525001-44530000 2.4222588335439643
44530001-44535000 1.6258068606124592
44535001-44540000 1.1668164730327928
44540001-44545000 3.104893920059235
44545001-44550000 5.746503245122513
44550001-44555000 0.708628332613452
44555001-44560000 1.2145233499583536
44560001-44565000 1.6549442888270125
44565001-44570000 1.1852916540511835
44570001-44575000 2.873816490187675
44575001-44580000 1.2533095029743395
44580001-44585000 0.6043848888537784
44585001-44590000 1.0910754266921954
44590001-44595000 1.5709738152733184
44595001-44600000 1.552742873684172
44600001-44605000 3.8101078599888853
44605001-44610000 1.8066812879723748
44610001-44615000 1.4456208866333289
44615001-44620000 5.626506550704826
44620001-44625000 1.5278097063955751
44625001-44630000 0.9324883389587411
44630001-44635000 1.324364655580888
44635001-44640000 3.9801170137222823
44640001-44645000 7.578017392681759
44645001-44650000 2.8830445332153585
44650001-44655000 2.1879133377917173
44655001-44660000 1.6781946224778557
44660001-44665000 0.8559583950735205
44665001-44670000 0.5182745127250498
44670001-44675000 0.5067959391252101
44675001-44680000 1.0684821974044836
44680001-44685000 1.9639313876522466
44685001-44690000 1.3938298111544016
44690001-44695000 10.161161794076866
44695001-44700000 5.443123904217352
44700001-44705000 1.2194963781466408
44705001-44710000 2.1963606816346926
44710001-44715000 1.6460612334839995
44715001-44720000 1.3665935540681242
44720001-44725000 3.0513841210227626
44725001-44730000 1.2546487220584408
44730001-44735000 1.7841156407673948
44735001-44740000 1.2477298439537807
44740001-44745000 0.4160661745459186
44745001-44750000 2.879673814071742
44750001-44755000 0.7706093270784341
44755001-44760000 0.3347862772085643
44760001-44765000 0.7511725827885629
44765001-44770000 0.3569958972241816
44770001-44775000 0.5089723071934275
44775001-44780000 0.6541213174889428
44780001-44785000 1.6365104563033737
44785001-44790000 4.034383939523369
44790001-44795000 0.6363772350286584
44795001-44800000 0.4769141809827207
44800001-44805000 0.6965979428546526
44805001-44810000 0.6014040684589824
44810001-44815000 0.5888047879097189
44815001-44820000 1.3295296915095733
44820001-44825000 1.7088908859170249
44825001-44830000 2.435538199033276
44830001-44835000 1.896935470273913
44835001-44840000 1.6274800337493744
44840001-44845000 2.1140168786341738
44845001-44850000 2.5964882012073893
44850001-44855000 2.0992542225521387
44855001-44860000 1.6189117179167731
44860001-44865000 1.053214779367264
44865001-44870000 1.801531458655653
44870001-44875000 4.87437222428389
44875001-44880000 4.062030551681648
44880001-44885000 7.087213734416247
44885001-44890000 3.5050122780511392
44890001-44895000 2.6161670995417245
44895001-44900000 3.3371985579279912
44900001-44905000 2.013599220092201
44905001-44910000 1.4544337411174577
44910001-44915000 2.8110144194404665
44915001-44920000 11.24460060477098
44920001-44925000 1.8215462945499918
44925001-44930000 2.32567022352398
44930001-44935000 2.828684665918477
44935001-44940000 1.3171408809315626
44940001-44945000 1.7251890006364388
44945001-44950000 2.872880087170049
44950001-44955000 1.5853164835446525
44955001-44960000 1.3408399493343375
44960001-44965000 3.1101692116160202
44965001-44970000 3.4169404296327572
44970001-44975000 1.629444436633293
44975001-44980000 2.114663597812164
44980001-44985000 5.822216450862397
44985001-44990000 1.093488306023277
44990001-44995000 0.5129213605380644
44995001-45000000 1.2322202983993897
45000001-45005000 1.9661101308483586
45005001-45010000 0.6296394947244971
45010001-45015000 1.2543673108079656
45015001-45020000 4.720228573821381
45020001-45025000 1.0810901233296757
45025001-45030000 1.0184688658174414
45030001-45035000 0.7500214526838224
45035001-45040000 0.5231067303181253
45040001-45045000 0.5695601257144264
45045001-45050000 2.6032941316949647
45050001-45055000 1.2061040077797327
45055001-45060000 0.5615487577251322
45060001-45065000 5.342022980477456
45065001-45070000 3.4418773627840964
45070001-45075000 1.1573197526716983
45075001-45080000 2.491787463474949
45080001-45085000 1.3675127102554312
45085001-45090000 0.6002431530312454
45090001-45095000 1.2148415955703047
45095001-45100000 0.6262222014974236
45100001-45105000 0.8217979389933758
45105001-45110000 5.1136844879486105
45110001-45115000 2.1699178428203396
45115001-45120000 0.8551843784949613
45120001-45125000 0.6962590101169897
45125001-45130000 2.256443475098548
45130001-45135000 0.35806956002841706
45135001-45140000 0.1300732037433455
45140001-45145000 0.39560188562350596
45145001-45150000 0.8776772361131473
45150001-45155000 0.43084968239806465
45155001-45160000 0.3541415780330512
45160001-45165000 0.5480482045288955
45165001-45170000 0.834974944301678
45170001-45175000 1.3288603087816444
45175001-45180000 1.8182222663010301
45180001-45185000 0.7166354511851075
45185001-45190000 0.47367583406782143
45190001-45195000 0.4121857168374961
45195001-45200000 0.9345056240340336
45200001-45205000 0.7698885861250069
45205001-45210000 0.36819060160082184
45210001-45215000 0.6779652347175469
45215001-45220000 0.47010852018330584
45220001-45225000 0.4228220618180744
45225001-45230000 1.3642894218630042
45230001-45235000 0.9042983052151905
45235001-45240000 0.443683286469576
45240001-45245000 0.4561376405845524
45245001-45250000 0.3742669488124325
45250001-45255000 0.9512666655291494
45255001-45260000 1.9101967588000415
45260001-45265000 0.3343790528165629
45265001-45270000 0.7762366689933652
45270001-45275000 0.7227724459981708
45275001-45280000 0.4557663882090745
45280001-45285000 1.2389976457149217
45285001-45290000 0.29152551488507444
45290001-45295000 0.22935589762930234
45295001-45300000 0.6663374384734226
45300001-45305000 0.4704655534237274
45305001-45310000 0.1871565402561883
45310001-45315000 0.2550931565411976
45315001-45320000 1.685622493845086
45320001-45325000 1.051649509636894
45325001-45330000 0.3613889261680272
45330001-45335000 0.39413361367305094
45335001-45340000 1.5021424797126122
45340001-45345000 0.4935041008731322
45345001-45350000 0.2103018757822334
45350001-45355000 0.9123971655072212
45355001-45360000 2.605178859774366
45360001-45365000 0.25243296084193767
45365001-45370000 0.20648765662930213
45370001-45375000 0.06338554832691941
45375001-45380000 0.08396695010802019
45380001-45385000 0.3169512158284564
45385001-45390000 1.0237985348520466
45390001-45395000 1.180934374971596
45395001-45400000 0.494421507827364
45400001-45405000 0.49366415340698366
45405001-45410000 0.4430220976257034
45410001-45415000 1.6254928245481497
45415001-45420000 1.2030878614782856
45420001-45425000 0.08915720966660987
45425001-45430000 0.2504308760102761
45430001-45435000 0.4395716015248456
45435001-45440000 0.027598099384854285
45440001-45445000 0.0668831937271288
45445001-45450000 0.4558983446538897
45450001-45455000 0.1975343498689481
45455001-45460000 0.08331802477519275
45460001-45465000 0.17364874879751802
45465001-45470000 1.1757873085323165
45470001-45475000 0.2340617830901456
45475001-45480000 0.2029407374425279
45480001-45485000 0.2663013771558479
45485001-45490000 0.7129060348452996
45490001-45495000 0.7798395671814597
45495001-45500000 0.26991652353567425
45500001-45505000 0.3252499438118482
45505001-45510000 0.3705736843604766
45510001-45515000 0.2914385454667519
45515001-45520000 0.23135315796364622
45520001-45525000 0.21723666591290505
45525001-45530000 0.8349541852703457
45530001-45535000 1.6752379491786251
45535001-45540000 0.528153689121139
45540001-45545000 0.6189369467882982
45545001-45550000 1.1217653614466359
45550001-45555000 0.6818705298929731
45555001-45560000 1.674121084968979
45560001-45565000 1.9538704068619015
45565001-45570000 0.309147938976069
45570001-45575000 0.436951357974985
45575001-45580000 0.9662662600090715
45580001-45585000 1.8875206324007447
45585001-45590000 1.7444032137942598
45590001-45595000 0.8830906071745561
45595001-45600000 0.6331436600614344
45600001-45605000 0.9162826620383713
45605001-45610000 1.2408573144992463
45610001-45615000 1.0499432057799
45615001-45620000 0.3229325453460024
45620001-45625000 0.7544706329681026
45625001-45630000 0.7390430581599148
45630001-45635000 0.21674343451907024
45635001-45640000 0.3275164091715754
45640001-45645000 0.7441644627428561
45645001-45650000 0.8273170377081916
45650001-45655000 0.17119710463603388
45655001-45660000 0.25050978941530366
45660001-45665000 0.49318571221918545
45665001-45670000 0.641095528347912
45670001-45675000 1.2846277714974044
45675001-45680000 1.1810731551589304
45680001-45685000 1.2797458005639768
45685001-45690000 1.350033919634961
45690001-45695000 1.3288699885340123
45695001-45700000 1.676924644345124
45700001-45705000 3.2929503701113565
45705001-45710000 3.1344287521233896
45710001-45715000 0.8134432211789618
45715001-45720000 1.2987395186763684
45720001-45725000 0.7592698747523468
45725001-45730000 0.15306980755971342
45730001-45735000 0.2134412935859094
45735001-45740000 0.5761846300010226
45740001-45745000 0.41129203366389255
45745001-45750000 0.5743280808718028
45750001-45755000 0.34774889583118523
45755001-45760000 0.46329848112640626
45760001-45765000 3.435819027341211
45765001-45770000 1.074938209542578
45770001-45775000 0.8924209979263568
45775001-45780000 1.6843161640876623
45780001-45785000 0.6647423014209964
45785001-45790000 0.37069243773399413
45790001-45795000 0.5718161057452632
45795001-45800000 1.1687318644134068
45800001-45805000 0.7977238313405975
45805001-45810000 0.5329344182814348
45810001-45815000 0.628232052220263
45815001-45820000 0.7380757201035083
45820001-45825000 0.7925767768415629
45825001-45830000 1.5401182519380343
45830001-45835000 2.0141334124786265
45835001-45840000 1.6450480727333356
45840001-45845000 0.5928730507735468
45845001-45850000 0.4462359515127531
45850001-45855000 0.38787792025056417
45855001-45860000 0.3907820153070574
45860001-45865000 1.37892473875863
45865001-45870000 0.5461665376751299
45870001-45875000 0.24960874588466164
45875001-45880000 0.2333386397344747
45880001-45885000 0.691702554527839
45885001-45890000 0.5029769747726872
45890001-45895000 0.26177638813692367
45895001-45900000 0.7504276681778841
45900001-45905000 0.6846850197982294
45905001-45910000 0.29417464280342875
45910001-45915000 1.6580816066016792
45915001-45920000 3.212200402862469
45920001-45925000 0.49431010375184714
45925001-45930000 1.2486987448055373
45930001-45935000 1.4560707290397328
45935001-45940000 0.5892214195730484
45940001-45945000 0.9717786048143676
45945001-45950000 3.3810006590694557
45950001-45955000 1.5427275993872633
45955001-45960000 0.3719929385043843
45960001-45965000 0.2568117700529852
45965001-45970000 0.5842294134683778
45970001-45975000 1.2189930554301356
45975001-45980000 0.5647614944739477
45980001-45985000 0.2827713487115366
45985001-45990000 0.2691963356472675
45990001-45995000 0.22444931585424827
45995001-46000000 0.341628472466047
46000001-46005000 0.5184647038983483
46005001-46010000 0.12309833999255967
46010001-46015000 0.13749709819966868
46015001-46020000 0.6279727028351971
46020001-46025000 1.0075665515276655
46025001-46030000 0.37474146586199447
46030001-46035000 0.2519496709986938
46035001-46040000 0.2650981663349366
46040001-46045000 0.4177610589499744
46045001-46050000 0.4053095240481012
46050001-46055000 1.748485702388392
46055001-46060000 1.2417041492774865
46060001-46065000 0.4149577635895189
46065001-46070000 0.499588802378916
46070001-46075000 0.18596207740096854
46075001-46080000 0.23675244113501837
46080001-46085000 0.3224435626407407
46085001-46090000 0.08698426564516257
46090001-46095000 0.1650199074252552
46095001-46100000 0.22497950017830545
46100001-46105000 0.2887823871339429
46105001-46110000 0.10917781184548711
46110001-46115000 0.0427398611824271
46115001-46120000 0.31034729252491755
46120001-46125000 0.2990993518712036
46125001-46130000 0.0807128511612019
46130001-46135000 0.054631559532657865
46135001-46140000 0.4878026514102291
46140001-46145000 1.4360954511853996
46145001-46150000 0.7148896189334255
46150001-46155000 1.1674394025269414
46155001-46160000 0.9981282660991599
46160001-46165000 1.3721669175257962
46165001-46170000 2.9700783413545446
46170001-46175000 1.4181843542151629
46175001-46180000 1.3990136457053803
46180001-46185000 1.6449602339306626
46185001-46190000 1.3215239800161085
46190001-46195000 2.344117886845168
46195001-46200000 0.7643316652804377
46200001-46205000 0.7835655002850825
46205001-46210000 0.3308891030244687
46210001-46215000 0.06996095064856189
46215001-46220000 1.3660827393394162
46220001-46225000 1.902532830575064
46225001-46230000 0.25139179231885345
46230001-46235000 0.33874777996047917
46235001-46240000 0.6729450349543101
46240001-46245000 0.7956917239124541
46245001-46250000 0.5387167663400514
46250001-46255000 1.2410913687243297
46255001-46260000 1.0752210500096855
46260001-46265000 0.6409868351744672
46265001-46270000 1.4839352392891938
46270001-46275000 1.9846367773921536
46275001-46280000 2.104946261703244
46280001-46285000 2.3622190971500645
46285001-46290000 0.8149376035303201
46290001-46295000 0.3902155917938428
46295001-46300000 0.4734561869208482
46300001-46305000 3.053999483490086
46305001-46310000 0.8320015705976527
46310001-46315000 0.4634770129973749
46315001-46320000 0.7481919420187145
46320001-46325000 0.5979831019980247
46325001-46330000 1.518650772467201
46330001-46335000 1.819935555064794
46335001-46340000 0.5991233626926928
46340001-46345000 0.8747019599117661
46345001-46350000 3.3043795031587266
46350001-46355000 0.8770654512950538
46355001-46360000 0.30669892253992737
46360001-46365000 0.7377900988259435
46365001-46370000 0.5060912685806147
46370001-46375000 0.3468606276263025
46375001-46380000 0.7476127138541255
46380001-46385000 0.2563543669761304
46385001-46390000 0.364381808259316
46390001-46395000 0.624436459941178
46395001-46400000 0.646823412176273
46400001-46405000 0.4269029750207259
46405001-46410000 0.24452749864486678
46410001-46415000 0.17785900887790215
46415001-46420000 0.3032015085682893
46420001-46425000 0.34404829750293425
46425001-46430000 0.21777994163016612
46430001-46435000 0.5034664952518535
46435001-46440000 0.3334539249499003
46440001-46445000 0.1504055917706261
46445001-46450000 0.5115754724207593
46450001-46455000 0.7043118836802383
46455001-46460000 0.11697520350576279
46460001-46465000 0.24689045296180862
46465001-46470000 0.5291606288154197
46470001-46475000 0.4277143540631174
46475001-46480000 0.17003849303317398
46480001-46485000 0.1298019779989328
46485001-46490000 0.21008440353885974
46490001-46495000 0.22644397527104232
46495001-46500000 0.29289649058655937
46500001-46505000 0.19693041014260473
46505001-46510000 0.13534670629374057
46510001-46515000 0.37878002702943314
46515001-46520000 0.6701664116657006
46520001-46525000 0.2551496562528273
46525001-46530000 0.4040700461266433
46530001-46535000 0.5749756721392418
46535001-46540000 0.6498620944834723
46540001-46545000 0.46979985712594047
46545001-46550000 0.2687789342956084
46550001-46555000 0.21805150459928277
46555001-46560000 0.30309528532464997
46560001-46565000 0.29304882512183766
46565001-46570000 0.3724805179889025
46570001-46575000 1.0589523410216615
46575001-46580000 0.3885738514045153
46580001-46585000 0.4571188060407721
46585001-46590000 1.3591231792620977
46590001-46595000 0.8948147852352538
46595001-46600000 0.2825953458227298
46600001-46605000 0.14256978122994615
46605001-46610000 0.5711808484953806
46610001-46615000 0.681304518104986
46615001-46620000 0.1862712648153705
46620001-46625000 0.2395522986206966
46625001-46630000 0.32380843311005003
46630001-46635000 0.3571119581596945
46635001-46640000 0.2558767494244302
46640001-46645000 0.467797904471149
46645001-46650000 0.8859254350446102
46650001-46655000 0.1860231310885845
46655001-46660000 0.5707926463119583
46660001-46665000 1.0496352220544354
46665001-46670000 0.15673255752791868
46670001-46675000 0.26452032531498354
46675001-46680000 0.46458990078956214
46680001-46685000 0.21248599551305153
46685001-46690000 0.22576395067750307
46690001-46695000 0.9926224879042993
46695001-46700000 1.102371833411152
46700001-46705000 0.26888951814126366
46705001-46710000 0.597693132187087
46710001-46715000 0.9460322112435694
46715001-46720000 0.3712244384090245
46720001-46725000 0.45541616010832253
46725001-46730000 0.4147873983129343
46730001-46735000 1.2092010064692649
46735001-46740000 0.6500784174973749
46740001-46745000 0.30276460320837795
46745001-46750000 0.5565120665524369
46750001-46755000 0.7006201635684312
46755001-46760000 1.5800925868852949
46760001-46765000 1.2621992365605896
46765001-46770000 0.46498340790322595
46770001-46775000 0.7699771476212152
46775001-46780000 0.5841474030780975
46780001-46785000 0.10166759686111297
46785001-46790000 0.09340503258016336
46790001-46795000 0.17929938343252047
46795001-46800000 0.5910074647149026
46800001-46805000 1.0209527708861268
46805001-46810000 0.6579897638437711
46810001-46815000 1.075529678519136
46815001-46820000 1.5350587274247818
46820001-46825000 0.8482674701495455
46825001-46830000 0.2499032816395594
46830001-46835000 0.14104831955068658
46835001-46840000 0.41138780668193614
46840001-46845000 0.4476733988444146
46845001-46850000 0.6913747866069506
46850001-46855000 1.5092275457150275
46855001-46860000 0.24514702669924085
46860001-46865000 0.7022988981289361
46865001-46870000 0.482164220164441
46870001-46875000 0.04473698528943132
46875001-46880000 0.08747618516921869
46880001-46885000 0.271571649376221
46885001-46890000 0.42400811342934597
46890001-46895000 0.37659140376119804
46895001-46900000 0.281965977393839
46900001-46905000 0.2829897829697115
46905001-46910000 0.39224939338101183
46910001-46915000 0.8366059213504926
46915001-46920000 0.30229205634286493
46920001-46925000 0.1537454324379153
46925001-46930000 0.16971459270962913
46930001-46935000 0.21556756934472585
46935001-46940000 1.200029739357701
46940001-46945000 1.0193414205098106
46945001-46950000 0.5029504135777546
46950001-46955000 0.33580015603856606
46955001-46960000 0.23936693759300573
46960001-46965000 0.24610691987448924
46965001-46970000 0.18108628266508492
46970001-46975000 0.21135218482015716
46975001-46980000 0.40678375810511097
46980001-46985000 1.2792693053950075
46985001-46990000 0.3705255252212644
46990001-46995000 0.5497281356247888
46995001-47000000 0.3843021617335453
47000001-47005000 0.23360974772518725
47005001-47010000 0.2864342647481423
47010001-47015000 0.35048681686112015
47015001-47020000 0.346216883764435
47020001-47025000 0.13626421656116589
47025001-47030000 0.3001279007497301
47030001-47035000 0.4237546447727677
47035001-47040000 0.5761655625577973
47040001-47045000 0.716920131701633
47045001-47050000 1.0078472769699147
47050001-47055000 1.6305086690966768
47055001-47060000 2.0808431855866103
47060001-47065000 1.17877776499866
47065001-47070000 0.6211558500302102
47070001-47075000 0.6633087413179622
47075001-47080000 0.2679823146001677
47080001-47085000 0.24322345154971653
47085001-47090000 0.9392729185864238
47090001-47095000 0.4863711722804123
47095001-47100000 0.20859900182245075
47100001-47105000 0.9326380539364613
47105001-47110000 0.5280336564421096
47110001-47115000 0.12467962615697036
47115001-47120000 0.20309522573024402
47120001-47125000 0.3730059020693817
47125001-47130000 0.6672385109311264
47130001-47135000 0.6220698133543414
47135001-47140000 0.3836916671032692
47140001-47145000 0.3077299785706392
47145001-47150000 0.2432696486249751
47150001-47155000 0.25664759918748276
47155001-47160000 0.989702893368045
47160001-47165000 0.44774435478825164
47165001-47170000 0.2318449354762278
47170001-47175000 0.3195688286405354
47175001-47180000 0.5168071579669022
47180001-47185000 1.2536512020946782
47185001-47190000 2.4238017661494036
47190001-47195000 0.5852389086943631
47195001-47200000 0.29806633427651275
47200001-47205000 0.3829329036481588
47205001-47210000 0.401045824802529
47210001-47215000 0.2969121669038716
47215001-47220000 0.5902845724233442
47220001-47225000 0.8940860313334843
47225001-47230000 0.2027460198252514
47230001-47235000 0.2276988028684303
47235001-47240000 0.4489187804038907
47240001-47245000 1.0545558545456222
47245001-47250000 0.7206699091291754
47250001-47255000 0.8896812351584371
47255001-47260000 0.8656953393186968
47260001-47265000 0.2431342016108693
47265001-47270000 0.26155984769963464
47270001-47275000 0.4351994927283268
47275001-47280000 1.5437856466428832
47280001-47285000 0.7521533636182196
47285001-47290000 0.5710361469902276
47290001-47295000 0.44594958335905394
47295001-47300000 0.4019303482498486
47300001-47305000 0.7918104360077525
47305001-47310000 0.3912426375290817
47310001-47315000 0.2679977856802468
47315001-47320000 0.33705372831832
47320001-47325000 0.39658471822742497
47325001-47330000 0.14356549779144653
47330001-47335000 0.19735846694640843
47335001-47340000 0.6090507145791371
47340001-47345000 0.34896836782165014
47345001-47350000 0.44934723252180125
47350001-47355000 0.5603497581920535
47355001-47360000 0.8602984577453521
47360001-47365000 1.092079963026918
47365001-47370000 2.056964248853245
47370001-47375000 3.4006467014040624
47375001-47380000 1.1709286193091724
47380001-47385000 1.8420529067373834
47385001-47390000 0.8761498853917516
47390001-47395000 0.6101422950875819
47395001-47400000 0.6484052568689108
47400001-47405000 1.3754703112000854
47405001-47410000 1.0868040407488684
47410001-47415000 0.14683299523342314
47415001-47420000 0.5307190478370156
47420001-47425000 0.4286680862787441
47425001-47430000 0.49690854080176894
47430001-47435000 0.6080731676045076
47435001-47440000 0.2760324460108519
47440001-47445000 2.2354533301816844
47445001-47450000 0.8135429305745812
47450001-47455000 0.2836443591960018
47455001-47460000 0.27277575664879605
47460001-47465000 0.7724212649998942
47465001-47470000 1.678924214410282
47470001-47475000 0.39820981347093515
47475001-47480000 0.23512840798050633
47480001-47485000 0.30427088767338967
47485001-47490000 0.35176915040084633
47490001-47495000 0.18733678313620347
47495001-47500000 0.2966035655253664
47500001-47505000 0.7647532423504841
47505001-47510000 0.6798576842086427
47510001-47515000 0.25691711300348674
47515001-47520000 0.1371629733282489
47520001-47525000 0.42238902468031236
47525001-47530000 1.2125668565069418
47530001-47535000 0.31920189948951005
47535001-47540000 0.2653679893676555
47540001-47545000 0.30857238967208767
47545001-47550000 0.16504659019797
47550001-47555000 0.2722347960792873
47555001-47560000 0.3795826534839571
47560001-47565000 0.17387514484354094
47565001-47570000 0.8423329328925412
47570001-47575000 0.43869567479286053
47575001-47580000 0.23204475113718195
47580001-47585000 0.579933970444597
47585001-47590000 0.7329557932274059
47590001-47595000 0.20813943320138054
47595001-47600000 0.22056727632333314
47600001-47605000 0.5143803809412056
47605001-47610000 1.089255958248117
47610001-47615000 1.1459427224070873
47615001-47620000 0.36835099265922877
47620001-47625000 0.2592577662928711
47625001-47630000 0.2754519701662341
47630001-47635000 0.383588981305893
47635001-47640000 0.2634365256203219
47640001-47645000 0.2737243523492457
47645001-47650000 0.3701939568543943
47650001-47655000 0.21430231637298616
47655001-47660000 0.1725987422941333
47660001-47665000 0.279803958570889
47665001-47670000 0.45561025214490913
47670001-47675000 0.31421379848258313
47675001-47680000 0.7846061731331935
47680001-47685000 0.6223337488861562
47685001-47690000 0.23366866227515784
47690001-47695000 0.36338123993799615
47695001-47700000 0.5075924106654401
47700001-47705000 1.2557679531504558
47705001-47710000 1.2459729990910349
47710001-47715000 0.5201284711903873
47715001-47720000 0.7922874286617524
47720001-47725000 1.9030647261751572
47725001-47730000 1.5819108856965143
47730001-47735000 0.5007580202645493
47735001-47740000 0.2254192604185491
47740001-47745000 0.4606032351979473
47745001-47750000 0.7180162935698814
47750001-47755000 0.34277506551209674
47755001-47760000 0.6584927102084203
47760001-47765000 0.40282047880528965
47765001-47770000 0.45250499458171767
47770001-47775000 0.7386874955290733
47775001-47780000 0.30814123497179474
47780001-47785000 0.5403030869939665
47785001-47790000 1.131571277795081
47790001-47795000 0.7108111635346857
47795001-47800000 0.8940506928227574
47800001-47805000 0.44913985277409724
47805001-47810000 0.3028106150463907
47810001-47815000 0.36961160548167277
47815001-47820000 0.4096684133156293
47820001-47825000 0.5286367109975442
47825001-47830000 0.5840515224424758
47830001-47835000 0.37085952525454
47835001-47840000 0.18512797574512935
47840001-47845000 0.6165636691203197
47845001-47850000 1.253462055160552
47850001-47855000 0.27586075729552584
47855001-47860000 0.48779498902331075
47860001-47865000 0.8662017644260793
47865001-47870000 0.3703591307312314
47870001-47875000 0.334574113209464
47875001-47880000 0.4269393678446538
47880001-47885000 0.7837839049540115
47885001-47890000 0.27534041997308395
47890001-47895000 0.24937703781922607
47895001-47900000 0.9588123545272864
47900001-47905000 1.0123856766913295
47905001-47910000 0.45105675671342715
47910001-47915000 0.5137417117439421
47915001-47920000 0.8220349534956982
47920001-47925000 0.4510419025246529
47925001-47930000 0.7483225071585874
47930001-47935000 0.7908373772942429
47935001-47940000 0.20703779555315607
47940001-47945000 0.3431616935025849
47945001-47950000 0.5358120309697793
47950001-47955000 0.1418718571508504
47955001-47960000 0.15958476373934685
47960001-47965000 0.2490899942406861
47965001-47970000 0.6703151936833905
47970001-47975000 1.104132072905794
47975001-47980000 0.30548566523876597
47980001-47985000 0.4291091147721664
47985001-47990000 0.3053949101584603
47990001-47995000 0.10766286886418372
47995001-48000000 0.365252622358874
48000001-48005000 0.7991555055894618
48005001-48010000 0.37810174698637045
48010001-48015000 0.19668538124856252
48015001-48020000 0.24908534401395124
48020001-48025000 0.4741407946956906
48025001-48030000 0.29138303868600507
48030001-48035000 0.12369882203765238
48035001-48040000 0.07088770590551277
48040001-48045000 0.15080761363581627
48045001-48050000 0.557900060973429
48050001-48055000 0.884653484208562
48055001-48060000 2.1281582512000434
48060001-48065000 1.178013429624717
48065001-48070000 0.18661535288622128
48070001-48075000 0.23966779619922604
48075001-48080000 0.39294914072921383
48080001-48085000 1.3569022543279483
48085001-48090000 0.7257093278547818
48090001-48095000 0.49618109202984817
48095001-48100000 1.0287971496465584
48100001-48105000 0.8618894728959031
48105001-48110000 0.7895914051888188
48110001-48115000 1.2258381150217992
48115001-48120000 0.4187977123234771
48120001-48125000 0.3426685337987247
48125001-48130000 0.3968328785710415
48130001-48135000 0.3618200715903785
48135001-48140000 0.27802522597008206
48140001-48145000 0.3986557114697793
48145001-48150000 1.0512066546302317
48150001-48155000 0.5707250307125845
48155001-48160000 0.620634361529719
48160001-48165000 2.2790363674456873
48165001-48170000 0.7495537768820534
48170001-48175000 0.6300424617472129
48175001-48180000 1.1134896100272824
48180001-48185000 0.43075419379801766
48185001-48190000 0.5319315922633829
48190001-48195000 1.011720104749167
48195001-48200000 0.7113578275083199
48200001-48205000 0.721089798496128
48205001-48210000 0.9593603479949572
48210001-48215000 1.0962331194666186
48215001-48220000 0.6535458766894241
48220001-48225000 0.5080889563040957
48225001-48230000 0.9672324573006872
48230001-48235000 1.599483798841654
48235001-48240000 0.38201810958637306
48240001-48245000 0.6056741731071285
48245001-48250000 1.1745293515708297
48250001-48255000 0.627385115932386
48255001-48260000 0.971770560970751
48260001-48265000 1.0104777827613272
48265001-48270000 0.3591545396692551
48270001-48275000 0.3118591042612764
48275001-48280000 0.3767115188043455
48280001-48285000 0.3325985266601116
48285001-48290000 0.4521061213928483
48290001-48295000 0.4274612092548343
48295001-48300000 0.4187736395074477
48300001-48305000 0.3574609134358304
48305001-48310000 0.31511550129531835
48310001-48315000 0.47409289248334735
48315001-48320000 0.4456766958669483
48320001-48325000 0.4469253046729197
48325001-48330000 3.099249456626965
48330001-48335000 1.2165692493395897
48335001-48340000 0.4330511741737834
48340001-48345000 1.0516126031896824
48345001-48350000 1.0101392106004408
48350001-48355000 0.578840958346322
48355001-48360000 1.1765093075272528
48360001-48365000 2.454369012154595
48365001-48370000 0.723112836392158
48370001-48375000 1.1316409430372534
48375001-48380000 1.5490824351007413
48380001-48385000 1.0046875371312627
48385001-48390000 0.7854458281564046
48390001-48395000 0.44591335132390686
48395001-48400000 0.494215722763006
48400001-48405000 0.5292793028643402
48405001-48410000 0.5096676333969469
48410001-48415000 0.45117237342514366
48415001-48420000 0.49219166835742595
48420001-48425000 0.5341767263507107
48425001-48430000 0.5792524275536098
48430001-48435000 0.9627340847436098
48435001-48440000 0.7295006644742145
48440001-48445000 0.44785483792076347
48445001-48450000 0.45741111132508394
48450001-48455000 0.9040050761507987
48455001-48460000 1.27446937297562
48460001-48465000 0.6238244040941067
48465001-48470000 0.3643045083919485
48470001-48475000 0.29968500898964767
48475001-48480000 0.9217586190358775
48480001-48485000 0.9346370574528324
48485001-48490000 0.5009811099039903
48490001-48495000 0.8196683035557586
48495001-48500000 0.6498204371183953
48500001-48505000 0.45539649962268874
48505001-48510000 0.32843509586740355
48510001-48515000 0.5837000488950267
48515001-48520000 0.9150056040188056
48520001-48525000 0.4634116138607688
48525001-48530000 1.250232401991932
48530001-48535000 1.2462377568102077
48535001-48540000 0.4814735926708514
48540001-48545000 0.8570347902678033
48545001-48550000 1.823659862656659
48550001-48555000 0.6819671586011733
48555001-48560000 0.6990553131356028
48560001-48565000 1.0468565421391993
48565001-48570000 0.950642298270966
48570001-48575000 0.717750684970641
48575001-48580000 1.1514032586524099
48580001-48585000 1.7879385740328884
48585001-48590000 0.9464060701797788
48590001-48595000 0.6994368405740752
48595001-48600000 0.7474569772344217
48600001-48605000 2.5015286089585445
48605001-48610000 1.0723568190349142
48610001-48615000 0.6970359510801489
48615001-48620000 0.721324662795619
48620001-48625000 0.8087066789911994
48625001-48630000 0.7437434582587952
48630001-48635000 0.625409897898418
48635001-48640000 0.8210734450063214
48640001-48645000 1.0727485846787417
48645001-48650000 0.7268436641301956
48650001-48655000 0.49383910062837927
48655001-48660000 0.5660081308567675
48660001-48665000 0.8139016441408107
48665001-48670000 0.8829838638058993
48670001-48675000 0.6530442810859857
48675001-48680000 0.8211178660839596
48680001-48685000 0.6503491011367077
48685001-48690000 0.5576475769726331
48690001-48695000 0.93680893131264
48695001-48700000 0.9248719535552441
48700001-48705000 0.732269749874248
48705001-48710000 0.7131756232513241
48710001-48715000 0.7839301246988725
48715001-48720000 1.5200296500514103
48720001-48725000 0.943965603299362
48725001-48730000 0.4854542578538799
48730001-48735000 0.6003212394679099
48735001-48740000 0.6324558714335992
48740001-48745000 0.7024815330444238
48745001-48750000 0.6599399072838228
48750001-48755000 0.8027460689440679
48755001-48760000 1.6307249626278395
48760001-48765000 0.897904349709608
48765001-48770000 1.2633050975449067
48770001-48775000 1.0890095323857456
48775001-48780000 0.7816305222460084
48780001-48785000 1.7711227373376592
48785001-48790000 0.5334298240394192
48790001-48795000 0.3999976104537047
48795001-48800000 0.6432463618863024
48800001-48805000 0.507024776178822
48805001-48810000 0.9230987472186816
48810001-48815000 1.045142941638789
48815001-48820000 0.518021829506258
48820001-48825000 0.8194467575284679
48825001-48830000 0.8710404251348892
48830001-48835000 0.45992701403230385
48835001-48840000 0.44803167240121267
48840001-48845000 0.9342763068583765
48845001-48850000 0.604172792601802
48850001-48855000 0.5658639927923038
48855001-48860000 1.0375324487730428
48860001-48865000 1.1863192815602064
48865001-48870000 1.483723827657931
48870001-48875000 1.0282334470971002
48875001-48880000 2.065371045191012
48880001-48885000 0.9526328134841223
48885001-48890000 0.5726513490865804
48890001-48895000 1.0649004672202989
48895001-48900000 1.168156832660245
48900001-48905000 0.6399136855282391
48905001-48910000 0.730204205618859
48910001-48915000 1.5885350325657448
48915001-48920000 0.7362581840627406
48920001-48925000 0.7199274212973444
48925001-48930000 1.1471612772145174
48930001-48935000 0.6106022767008434
48935001-48940000 0.603968092213821
48940001-48945000 0.8494444206319233
48945001-48950000 0.753567960598711
48950001-48955000 1.090756282289037
48955001-48960000 0.9667292412857368
48960001-48965000 0.949009256388974
48965001-48970000 1.1094416286917126
48970001-48975000 1.3305573520662697
48975001-48980000 1.8272360780101553
48980001-48985000 1.9683807991368516
48985001-48990000 0.9994122524655261
48990001-48995000 0.7333263791802722
48995001-49000000 0.9043937509016869
49000001-49005000 1.0301641500527459
49005001-49010000 1.0453699392747156
49010001-49015000 0.9870778577344875
49015001-49020000 1.0198019968157626
49020001-49025000 1.2222645868099598
49025001-49030000 0.7952450337636897
49030001-49035000 0.8128189362127815
49035001-49040000 2.4563358755700127
49040001-49045000 1.8020698959785058
49045001-49050000 0.6356117990581572
49050001-49055000 0.36219882168246537
49055001-49060000 0.3121739390771174
49060001-49065000 0.8374002099540306
49065001-49070000 0.7395179644650772
49070001-49075000 0.4948966375627257
49075001-49080000 0.5524271174895693
49080001-49085000 0.4338703062803192
49085001-49090000 0.8693632854653992
49090001-49095000 0.6016096127741798
49095001-49100000 0.3413189281130096
49100001-49105000 0.30166626836086824
49105001-49110000 0.3212790451228793
49110001-49115000 0.21546991579062702
49115001-49120000 0.14661118729261027
49120001-49125000 0.16747658308867341
49125001-49130000 1.1083934601035168
49130001-49135000 0.40556684664147535
49135001-49140000 0.06605766275444007
49140001-49145000 0.127280474418027
49145001-49150000 0.38126334823655145
49150001-49155000 0.5412823077962414
49155001-49160000 0.45113222833360084
49160001-49165000 0.3175582759161378
49165001-49170000 0.7743794028797627
49170001-49175000 0.9925279911845147
49175001-49180000 0.46920010580381616
49180001-49185000 1.9118900678076478
49185001-49190000 1.8362466378553661
49190001-49195000 0.8448834518699587
49195001-49200000 1.0016018920212848
49200001-49205000 1.334487050677429
49205001-49210000 1.6005719316019122
49210001-49215000 1.2915182323094159
49215001-49220000 1.6178202177383254
49220001-49225000 2.4319193737369535
49225001-49230000 2.2589833087715885
49230001-49235000 1.8631138214372194
49235001-49240000 1.1690096863971162
49240001-49245000 1.5820801663512463
49245001-49250000 3.434790382802916
49250001-49255000 0.9736334214917055
49255001-49260000 0.7694708191664161
49260001-49265000 1.2459138839596768
49265001-49270000 0.621147105573114
49270001-49275000 0.40162626153635167
49275001-49280000 0.418353035524852
49280001-49285000 0.4376019832631627
49285001-49290000 0.7602910922194459
49290001-49295000 1.0393279092208494
49295001-49300000 1.134137835824737
49300001-49305000 1.6062183216691321
49305001-49310000 1.2121042305230756
49310001-49315000 0.5917592669479568
49315001-49320000 0.30456036678943726
49320001-49325000 0.3707931106379272
49325001-49330000 0.6209057918464322
49330001-49335000 0.6360078711908806
49335001-49340000 0.74190504746791
49340001-49345000 0.6505507640699724
49345001-49350000 0.9623824000877871
49350001-49355000 0.7840835939424695
49355001-49360000 0.2219170891285868
49360001-49365000 0.1879132803500059
49365001-49370000 0.47718067908321227
49370001-49375000 1.081961511972995
49375001-49380000 0.8841645556349401
49380001-49385000 0.8897789224414109
49385001-49390000 1.0320116894267928
49390001-49395000 1.3228399951452163
49395001-49400000 0.7041688119052119
49400001-49405000 0.4724755868600574
49405001-49410000 0.31274183273699824
49410001-49415000 0.20023832926509386
49415001-49420000 0.5876230910198558
49420001-49425000 1.549047182554173
49425001-49430000 0.4522226299092722
49430001-49435000 0.3085400091470791
49435001-49440000 0.5491164777106051
49440001-49445000 0.31929875688732484
49445001-49450000 0.13278468525290987
49450001-49455000 0.2769774596285868
49455001-49460000 0.24675887747302894
49460001-49465000 0.14925994254561858
49465001-49470000 0.35217512101750786
49470001-49475000 0.8924426685981205
49475001-49480000 1.1523787112939867
49480001-49485000 1.4579380525307224
49485001-49490000 1.8450645272224033
49490001-49495000 2.0440165529104957
49495001-49500000 1.0282768584815818
49500001-49505000 1.582891796558445
49505001-49510000 1.0904700626269843
49510001-49515000 0.6854877821874997
49515001-49520000 0.392438498168313
49520001-49525000 0.688767207492637
49525001-49530000 0.34606536778440294
49530001-49535000 0.1801611867445391
49535001-49540000 0.5779658594611248
49540001-49545000 0.22081440476508285
49545001-49550000 0.2540285866255573
49550001-49555000 0.4474314412933347
49555001-49560000 0.729972663302872
49560001-49565000 0.2289555557486758
49565001-49570000 0.10990579053140437
49570001-49575000 0.3843441679171772
49575001-49580000 0.44107167176240897
49580001-49585000 0.2719919123852989
49585001-49590000 0.5909831081115001
49590001-49595000 1.320649553298117
49595001-49600000 0.7912450897033753
49600001-49605000 0.5949344582039873
49605001-49610000 1.8620705532271455
49610001-49615000 1.805225822223339
49615001-49620000 0.7897974264030756
49620001-49625000 0.8979365844630048
49625001-49630000 0.671872406493378
49630001-49635000 0.34075753741244985
49635001-49640000 0.42935268290713396
49640001-49645000 0.738502906916286
49645001-49650000 0.5463335789041638
49650001-49655000 0.5369634682998065
49655001-49660000 0.48114260850557206
49660001-49665000 0.6754796249063718
49665001-49670000 0.7778284780700294
49670001-49675000 0.4076722033671495
49675001-49680000 0.447846949611081
49680001-49685000 0.7935941488949483
49685001-49690000 0.8209764630844211
49690001-49695000 0.43448161590897155
49695001-49700000 0.3616794059286537
49700001-49705000 0.3958346332179618
49705001-49710000 0.5710504929922092
49710001-49715000 0.7285287804536135
49715001-49720000 1.9804695749128522
49720001-49725000 0.833761261862763
49725001-49730000 0.08879192372065489
49730001-49735000 0.34573382162985705
49735001-49740000 0.25956247188458753
49740001-49745000 0.13747202526400612
49745001-49750000 0.1663366325121088
49750001-49755000 0.41490607584846445
49755001-49760000 1.2264802445464922
49760001-49765000 0.8197075394013249
49765001-49770000 1.2106430432820297
49770001-49775000 0.48085826234317186
49775001-49780000 0.5695325024373864
49780001-49785000 0.5888822433321463
49785001-49790000 0.9977534412556345
49790001-49795000 0.8075623584062533
49795001-49800000 0.8753272331035804
49800001-49805000 1.913941764663279
49805001-49810000 0.5975227037533694
49810001-49815000 0.690930332579641
49815001-49820000 1.4701928859075957
49820001-49825000 1.3313274468190208
49825001-49830000 1.1378219683875535
49830001-49835000 1.4855091130275533
49835001-49840000 1.2619063238743031
49840001-49845000 1.533819992958072
49845001-49850000 1.1164773747414314
49850001-49855000 0.5919577962321247
49855001-49860000 0.7132450568329995
49860001-49865000 1.1878287047534795
49865001-49870000 0.8540512352162682
49870001-49875000 1.4805462397958264
49875001-49880000 2.3321808334047693
49880001-49885000 0.7347967092124215
49885001-49890000 0.5282403109672938
49890001-49895000 0.7082559502694545
49895001-49900000 1.1621068538681953
49900001-49905000 1.8042691678281324
49905001-49910000 2.5537672463667387
49910001-49915000 1.372588784082535
49915001-49920000 1.0833132435249957
49920001-49925000 0.8768155754414088
49925001-49930000 0.5682454923026582
49930001-49935000 0.9399908465998904
49935001-49940000 0.9411990494104407
49940001-49945000 0.37537534425415253
49945001-49950000 0.31562950137627394
49950001-49955000 0.3972636548857074
49955001-49960000 0.772419378995569
49960001-49965000 0.5905689063765682
49965001-49970000 0.5883037161346246
49970001-49975000 0.5434880324431363
49975001-49980000 0.3685958858481301
49980001-49985000 0.41250276460088114
49985001-49990000 0.6100771637254964
49990001-49995000 0.9045568861724137
49995001-50000000 0.7570605722351373
50000001-50005000 0.5680703709584467
50005001-50010000 0.6523289352003014
50010001-50015000 0.5185786814969154
50015001-50020000 0.5441423212092755
50020001-50025000 0.860315560475635
50025001-50030000 0.6649072576753269
50030001-50035000 0.7125278119231304
50035001-50040000 0.7681266939698365
50040001-50045000 0.9790016267563183
50045001-50050000 1.2348153168524933
50050001-50055000 0.8989229328974887
50055001-50060000 1.1104926997568052
50060001-50065000 1.5736065308667706
50065001-50070000 0.9320444019501458
50070001-50075000 0.8862169337233602
50075001-50080000 0.4721282158942095
50080001-50085000 0.5487174660245238
50085001-50090000 0.20845729514054806
50090001-50095000 0.24855754414708972
50095001-50100000 1.1975521859593001
50100001-50105000 0.8688014481848428
50105001-50110000 1.0920201636458724
50110001-50115000 0.6614591193057892
50115001-50120000 0.7641638563019596
50120001-50125000 0.8414515232440776
50125001-50130000 0.35716900882742325
50130001-50135000 1.7055501203725796
50135001-50140000 1.778563891583985
50140001-50145000 0.44136779885309657
50145001-50150000 0.8656888882019126
50150001-50155000 1.0506532711244776
50155001-50160000 0.7535312526523527
50160001-50165000 0.8071716306377132
50165001-50170000 0.5925761792213194
50170001-50175000 0.354471326508085
50175001-50180000 0.8419296066928685
50180001-50185000 0.8610987546647458
50185001-50190000 0.2723018866046896
50190001-50195000 0.36572907208019556
50195001-50200000 1.7769113656791522
50200001-50205000 0.6469463313985917
50205001-50210000 0.34639915801053855
50210001-50215000 0.6523965773290555
50215001-50220000 1.2592663515298248
50220001-50225000 0.5787909173717372
50225001-50230000 0.335026051889499
50230001-50235000 0.4139564389932868
50235001-50240000 0.7938046435237236
50240001-50245000 0.9263170959542106
50245001-50250000 0.48863944350006777
50250001-50255000 0.5176363862876737
50255001-50260000 1.2124250340282265
50260001-50265000 0.7663226064703402
50265001-50270000 0.4359109325544905
50270001-50275000 0.5612740336151394
50275001-50280000 0.6175917864801782
50280001-50285000 0.23574729989649798
50285001-50290000 0.2842847476709805
50290001-50295000 0.9283622841543829
50295001-50300000 0.692912458028057
50300001-50305000 0.45982538145217605
50305001-50310000 0.5205043512525479
50310001-50315000 0.6067973664823313
50315001-50320000 0.5898442207116847
50320001-50325000 0.7058784985013803
50325001-50330000 0.9109427836341842
50330001-50335000 0.6690030431094404
50335001-50340000 0.6502637878982235
50340001-50345000 1.3575914530751654
50345001-50350000 1.1473716487843524
50350001-50355000 0.8987197719583113
50355001-50360000 0.8593770490871119
50360001-50365000 0.7331481115107124
50365001-50370000 0.8281758340922118
50370001-50375000 0.9799175789282515
50375001-50380000 0.9686389607389501
50380001-50385000 1.0646454697497554
50385001-50390000 1.2682954331527019
50390001-50395000 1.0385254404676791
50395001-50400000 0.6766896608663853
50400001-50405000 0.775817864751011
50405001-50410000 0.8004714888503297
50410001-50415000 0.5572681278604384
50415001-50420000 0.6507945578427782
50420001-50425000 0.8890270975748076
50425001-50430000 1.1866011771330898
50430001-50435000 1.403008191023279
50435001-50440000 1.2665488671368985
50440001-50445000 1.1029134758000902
50445001-50450000 1.1045982118613975
50450001-50455000 0.7736958237207203
50455001-50460000 0.7951468682326054
50460001-50465000 1.3610994779359828
50465001-50470000 1.0673425025844148
50470001-50475000 1.2088537178938876
50475001-50480000 1.3320524263566977
50480001-50485000 0.9180720568379175
50485001-50490000 1.0993272690085212
50490001-50495000 1.2633640213341173
50495001-50500000 1.0960380727963175
50500001-50505000 0.983871182465869
50505001-50510000 1.0426542540140273
50510001-50515000 1.4420925739608603
50515001-50520000 1.3345292335766072
50520001-50525000 1.2727754381898306
50525001-50530000 0.9640758555380157
50530001-50535000 0.8614631407545295
50535001-50540000 1.0410795290353736
50540001-50545000 1.1143730006592096
50545001-50550000 0.9641246871220663
50550001-50555000 1.142782972556656
50555001-50560000 1.3450850631677054
50560001-50565000 0.9387948017147968
50565001-50570000 0.9056011901108608
50570001-50575000 1.199902545650712
50575001-50580000 1.2484535366232856
50580001-50585000 0.9249800307269677
50585001-50590000 1.0824742240777208
50590001-50595000 1.04167800371569
50595001-50600000 0.6823080169853035
50600001-50605000 1.0161485465077527
50605001-50610000 1.331961738599649
50610001-50615000 0.8260720534464813
50615001-50620000 1.0455845751890027
50620001-50625000 0.9569788794809826
50625001-50630000 0.667182841067125
50630001-50635000 0.8561919778902295
50635001-50640000 1.3811413770846095
50640001-50645000 0.9962503018163575
50645001-50650000 1.0191325705043632
50650001-50655000 1.5892575996239164
50655001-50660000 1.1298961976612505
50660001-50665000 1.0652118745092536
50665001-50670000 1.6350330494429544
50670001-50675000 0.8428023154634853
50675001-50680000 0.5910133525761286
50680001-50685000 0.7120105776800901
50685001-50690000 0.9997473833939068
50690001-50695000 0.9092390050586715
50695001-50700000 0.541731162662563
50700001-50705000 0.8817597195501314
50705001-50710000 1.3303472982897928
50710001-50715000 1.1159141145227582
50715001-50720000 0.980684007998573
50720001-50725000 0.5400162125876983
50725001-50730000 0.563614970340949
50730001-50735000 0.860604538611551
50735001-50740000 0.8597091983466058
50740001-50745000 0.8243366077978673
50745001-50750000 0.9765803267508479
50750001-50755000 1.258617232576548
50755001-50760000 0.8798874456150717
50760001-50765000 1.0402025475683443
50765001-50770000 0.9507698641264719
50770001-50775000 0.5458408414874629
50775001-50780000 1.079838459372366
51185001-51190000 0.3066305775595989
51190001-51195000 0.40537503063489766
51195001-51200000 1.605784012373018
51200001-51205000 5.459313226795862
51205001-51210000 0.7537435264558576
51210001-51215000 0.7617928086629654
51215001-51220000 1.4112011531238233
51220001-51225000 1.0775845206401649
51225001-51230000 0.9329427825729065
51230001-51235000 1.1444342130754956
51235001-51240000 1.213721631448753
51240001-51245000 1.2112061274677448
51245001-51250000 1.8980209752984094
51250001-51255000 1.5045155863083972
51255001-51260000 1.216135907425713
51260001-51265000 1.259699064241571
51265001-51270000 1.1200859042814326
51270001-51275000 1.2323784835425187
51275001-51280000 1.6714350863394631
51280001-51285000 1.1534938917296245
51285001-51290000 1.0451782713705855
51290001-51295000 1.0305882465515055
51295001-51300000 0.877547883736035
51300001-51305000 1.2037386937355248
51305001-51310000 1.005180609392374
51310001-51315000 0.9120108103955262
51315001-51320000 1.2923527826182346
51320001-51325000 1.115169655760059
51325001-51330000 0.7094119981993975
51330001-51335000 0.7481102044898235
51335001-51340000 1.3136798658553321
51340001-51345000 1.4685870108360437
51345001-51350000 0.15491193557092311
51350001-51355000 0.02846430596042112
51355001-51360000 0.26273318113277433
51360001-51365000 0.7754135827135458
51365001-51370000 1.386383372395594
51370001-51375000 1.1541443632547008
51375001-51380000 0.8245081852052744
51380001-51385000 1.067770360319275
51385001-51390000 1.104711920469121
51390001-51395000 0.8801917129975443
51395001-51400000 1.0667005082189187
51400001-51405000 1.2501316773265276
51405001-51410000 0.9664563394955901
51410001-51415000 0.7773436478120239
51415001-51420000 0.9148381733725205
51420001-51425000 0.670495664322012
51425001-51430000 0.4242937366548021
51430001-51435000 0.5731043858169291
51435001-51440000 0.7907996153381545
51440001-51445000 0.7834854276771538
51445001-51450000 0.83336378065766
51450001-51455000 0.8806388196575352
51455001-51460000 0.725864525930557
51460001-51465000 0.781385502178043
51465001-51470000 0.9599604977422611
51470001-51475000 0.9965689938506874
51475001-51480000 1.096868294626279
51480001-51485000 0.6425298777071204
51485001-51490000 0.7545352223783762
51490001-51495000 1.0098693957742602
51495001-51500000 0.8328235450638837
51500001-51505000 0.784235582944938
51505001-51510000 1.2077765832892868
51510001-51515000 0.9181129325246467
51515001-51520000 0.44623200106544825
51520001-51525000 0.6239571546828127
51525001-51530000 1.1365421645407063
51530001-51535000 0.7059498402965526
51535001-51540000 0.5980130463847929
51540001-51545000 0.6697834480515711
51545001-51550000 0.7249411179563213
51550001-51555000 1.1151513477838757
51555001-51560000 0.8540245455771259
51560001-51565000 0.6164438453489471
51565001-51570000 1.1252542405098824
51570001-51575000 2.244862450996575
54785001-54790000 2.945375956778905
54790001-54795000 1.103558546204836
54795001-54800000 1.9556359011680062
54800001-54805000 1.67314270282993
54805001-54810000 0.6964221332376948
54810001-54815000 0.6478658978936718
54815001-54820000 0.7876979860062813
54820001-54825000 1.0947864050500786
54825001-54830000 0.9650597292122965
54830001-54835000 0.7557524866275919
54835001-54840000 1.1904026908025416
54840001-54845000 1.191158483308988
54845001-54850000 0.8652713715091097
54850001-54855000 1.2878081439326
54855001-54860000 0.957619190893674
54860001-54865000 0.9168084277674836
54865001-54870000 1.026441932506131
54870001-54875000 0.6466081011897755
54875001-54880000 0.6926429030398193
54880001-54885000 0.9605782516552233
54885001-54890000 0.49483106592799103
54890001-54895000 0.9495883503732847
54895001-54900000 0.8337583503649203
54900001-54905000 0.4237922993525885
54905001-54910000 0.9620040207339263
54910001-54915000 0.8244103874508255
54915001-54920000 0.7943821517760851
54920001-54925000 0.8974402973681043
54925001-54930000 1.0238887996832107
54930001-54935000 1.0040046291797449
54935001-54940000 0.6623229045345712
54940001-54945000 0.9110081870309427
54945001-54950000 0.9620942236943928
54950001-54955000 0.9715368082104548
54955001-54960000 0.42998970093607386
54960001-54965000 0.16960086143563632
54965001-54970000 0.21532177019305063
54970001-54975000 0.17560598234482744
54975001-54980000 0.4697710481689058
54980001-54985000 1.1130404596087542
54985001-54990000 0.48989151325254576
54990001-54995000 0.6372836422668505
54995001-55000000 0.617989516764869
55000001-55005000 0.5339664024141689
55005001-55010000 0.4392984218850575
55010001-55015000 0.6692622694725102
55015001-55020000 1.198726784714638
55020001-55025000 0.9118708490348995
55025001-55030000 0.47645623890210814
55030001-55035000 0.419105281298477
55035001-55040000 3.608380598184682
55040001-55045000 2.367108097734536
55045001-55050000 0.4777822201067792
55050001-55055000 0.5593843144607394
55055001-55060000 0.8938428472332343
55060001-55065000 0.7738784470606468
55065001-55070000 0.4970399188375533
55070001-55075000 0.6500971394488101
55075001-55080000 1.2583788500183886
55080001-55085000 0.6823800771502907
55085001-55090000 0.9286708146516837
55090001-55095000 1.1157455254710644
55095001-55100000 0.5558658290189349
55100001-55105000 0.650011260673648
55105001-55110000 0.8743661768484221
55110001-55115000 0.9306215750894808
55115001-55120000 0.8605986694408309
55120001-55125000 0.6605848297106348
55125001-55130000 1.1411157801725047
55130001-55135000 1.2365033672744972
55135001-55140000 0.5949894283990342
55140001-55145000 0.7429867077799042
55145001-55150000 0.8657342828147571
55150001-55155000 0.6991586337161475
55155001-55160000 0.6813663078126379
55160001-55165000 0.876120617415363
55165001-55170000 0.6129418777075142
55170001-55175000 0.4729963646193396
55175001-55180000 0.49843549087373135
55180001-55185000 0.43535972448245186
55185001-55190000 0.8175741947829189
55190001-55195000 0.8075246512863442
55195001-55200000 0.5631952258896092
55200001-55205000 0.656991823027403
55205001-55210000 0.9237913462485404
55210001-55215000 0.9243216289748856
55215001-55220000 0.6902453378810394
55220001-55225000 0.7924175757476725
55225001-55230000 0.4600042142662959
55230001-55235000 0.4681769690432998
55235001-55240000 0.8184275090977438
55240001-55245000 0.5075638708668425
55245001-55250000 0.4624290943953442
55250001-55255000 0.9692524134047755
55255001-55260000 1.011732780162036
55260001-55265000 0.6155498387337506
55265001-55270000 0.4351540573866538
55270001-55275000 0.39285768427760304
55275001-55280000 1.4280133088212734
55280001-55285000 0.9913783950423471
55285001-55290000 0.548212358610846
55290001-55295000 1.4576405817583316
55295001-55300000 0.8930362503239281
55300001-55305000 0.4761810109720932
55305001-55310000 0.7389717461664753
55310001-55315000 0.7405837881538431
55315001-55320000 0.7555121669267654
55320001-55325000 0.8122089207871488
55325001-55330000 0.49182435572567834
55330001-55335000 0.6506188176310701
55335001-55340000 0.7722238827389288
55340001-55345000 0.7710956056369682
55345001-55350000 0.7889229720043949
55350001-55355000 0.3965048644088594
55355001-55360000 0.26528643858826567
55360001-55365000 0.7829310156205251
55365001-55370000 0.6207812248055161
55370001-55375000 0.13890195832100166
55375001-55380000 0.20376677674047775
55380001-55385000 1.7416660720229868
55385001-55390000 0.16948544681697061
55390001-55395000 0.06309495906416554
55395001-55400000 0.363178639228257
55400001-55405000 0.213015591626275
55405001-55410000 0.03649084856618539
55410001-55415000 0.057062047034464325
55415001-55420000 0.21126284649642768
55420001-55425000 0.2487253634692098
55425001-55430000 0.593968276302277
55430001-55435000 0.9643038840076892
55435001-55440000 0.7070970910839808
55440001-55445000 0.8902237294527561
55445001-55450000 0.6830718819854072
55450001-55455000 0.4559215471242765
55455001-55460000 0.4788576695533959
55460001-55465000 0.7770476751974243
55465001-55470000 0.4115852035577486
55470001-55475000 1.1386815314843741
55475001-55480000 1.20413208049761
55480001-55485000 0.4431742183041337
55485001-55490000 1.259183199396174
55490001-55495000 1.0331014705930481
55495001-55500000 0.5326334954115375
55500001-55505000 1.3633603321445322
55505001-55510000 1.282977280930305
55510001-55515000 1.3371455403455281
55515001-55520000 1.88793500143745
55520001-55525000 1.9577050825039144
55525001-55530000 3.586025442411201
55530001-55535000 4.237495968494574
55535001-55540000 1.4765556786285676
55540001-55545000 0.8584028902019041
55545001-55550000 0.6846255121359773
55550001-55555000 0.7273508442001131
55555001-55560000 0.4452498421415071
55560001-55565000 0.3470544622689824
55565001-55570000 0.7120766424590819
55570001-55575000 0.7652532279560841
55575001-55580000 0.7301936211257161
55580001-55585000 0.6875802538347271
55585001-55590000 0.2682415394737106
55590001-55595000 0.33029758575381807
55595001-55600000 0.8837710223712714
55600001-55605000 0.593388895075684
55605001-55610000 0.7808368779174187
55610001-55615000 1.2269435581987582
55615001-55620000 0.4689458064548097
55620001-55625000 0.48680242908068244
55625001-55630000 0.6249206980831424
55630001-55635000 0.6253536338762845
55635001-55640000 1.0460279556455443
55640001-55645000 0.6307333838207441
55645001-55650000 0.48414795890823914
55650001-55655000 0.855330885318138
55655001-55660000 1.0074418490425185
55660001-55665000 2.25849901918367
55665001-55670000 1.7989036192404342
55670001-55675000 0.12859124572514577
55675001-55680000 0.21521182762993327
55680001-55685000 0.6604530517299019
55685001-55690000 0.7879715605810699
55690001-55695000 0.7703599334906193
55695001-55700000 0.5422544120761372
55700001-55705000 0.27703002276403493
55705001-55710000 0.28860506770488487
55710001-55715000 0.7540512250796219
55715001-55720000 1.2452444869224295
55720001-55725000 0.9255223435853971
55725001-55730000 1.282790287582285
55730001-55735000 0.7973272560325283
55735001-55740000 1.3311928193113232
55740001-55745000 1.3991460224041552
55745001-55750000 0.6000960193320426
55750001-55755000 2.8386297594943875
55755001-55760000 1.9064153024888304
55760001-55765000 0.9480032012559033
55765001-55770000 1.4574209880167268
55770001-55775000 0.5001990259122233
55775001-55780000 0.2817344382003671
55780001-55785000 0.4861312902057804
55785001-55790000 1.3536292748936232
55790001-55795000 1.194444629413934
55795001-55800000 0.6204258687449731
55800001-55805000 0.4328978194606019
55805001-55810000 0.4013494059104492
55810001-55815000 1.2053500958426258
55815001-55820000 1.8888376518458774
55820001-55825000 0.4299728042848285
55825001-55830000 0.47055500783881504
55830001-55835000 0.4369697796409673
55835001-55840000 0.3586079923021649
55840001-55845000 1.0710152044456325
55845001-55850000 0.7095630826462407
55850001-55855000 0.35902177849135614
55855001-55860000 0.669906607830438
55860001-55865000 0.7789980122908006
55865001-55870000 1.011284358083767
55870001-55875000 1.8655588871738384
55875001-55880000 0.3504144412761698
55880001-55885000 0.42798542563439596
55885001-55890000 1.2881739746655714
55890001-55895000 0.4370539279192837
55895001-55900000 0.48247673118400025
55900001-55905000 0.8719928621491241
55905001-55910000 1.0219776870554473
55910001-55915000 0.914701310940852
55915001-55920000 0.7502582398227171
55920001-55925000 0.7877826631804881
55925001-55930000 1.3588645508752006
55930001-55935000 0.9298617828517819
55935001-55940000 0.487132574702247
55940001-55945000 0.4271239349045618
55945001-55950000 0.7782956859448321
55950001-55955000 0.667905137411078
55955001-55960000 0.4143447095529175
55960001-55965000 0.4753337314082264
55965001-55970000 0.3324767767502212
55970001-55975000 0.29581981755150116
55975001-55980000 0.4124901374698703
55980001-55985000 0.6374702108564289
55985001-55990000 1.318240810764437
55990001-55995000 0.591243092322571
55995001-56000000 0.2751341016109624
56000001-56005000 0.22037241551363584
56005001-56010000 0.2533140206186685
56010001-56015000 0.6491788290954212
56015001-56020000 0.22352986656273208
56020001-56025000 0.13714404750817324
56025001-56030000 0.27886060572112253
56030001-56035000 0.7330517067210781
56035001-56040000 0.27531156096217274
56040001-56045000 0.426706555494665
56045001-56050000 0.4407120701929638
56050001-56055000 0.2411305080039292
56055001-56060000 0.9830578955731988
56060001-56065000 0.7111571999667265
56065001-56070000 0.3796607229084212
56070001-56075000 0.7137080206936626
56075001-56080000 1.0977869201532884
56080001-56085000 0.47611863384997394
56085001-56090000 0.5294831544300975
56090001-56095000 0.8549067393305819
56095001-56100000 0.6690922216183023
56100001-56105000 0.6626487403800846
56105001-56110000 0.57169072440934
56110001-56115000 0.5677981325407889
56115001-56120000 1.189172331573421
56120001-56125000 0.5523838575411891
56125001-56130000 0.31501692601638376
56130001-56135000 0.31769595043236276
56135001-56140000 0.3095316778507488
56140001-56145000 1.3347367298439403
56145001-56150000 0.6170125765153126
56150001-56155000 0.30797854022215143
56155001-56160000 0.7325715154976161
56160001-56165000 0.5085776937535768
56165001-56170000 0.5550124556773063
56170001-56175000 0.5821280631988937
56175001-56180000 0.4660773687148794
56180001-56185000 0.4285989744849034
56185001-56190000 0.492446938605835
56190001-56195000 1.129205032345289
56195001-56200000 1.6222021401258706
56200001-56205000 0.6419089159790223
56205001-56210000 0.35416182901110177
56210001-56215000 0.23499003436282861
56215001-56220000 0.2749896861153532
56220001-56225000 0.15594980368236275
56225001-56230000 0.13005912778881928
56230001-56235000 0.2308261113922618
56235001-56240000 1.6980458721382956
56240001-56245000 0.7232741632804589
56245001-56250000 0.5353147689747288
56250001-56255000 0.5908730099261345
56255001-56260000 0.6559880630083835
56260001-56265000 1.02328022734668
56265001-56270000 0.5212707371804288
56270001-56275000 1.379961458041242
56275001-56280000 1.1094621218297456
56280001-56285000 0.8222540229724784
56285001-56290000 1.0006635566165092
56290001-56295000 1.011632947373975
56295001-56300000 0.8972432914395713
56300001-56305000 0.6250817359662396
56305001-56310000 0.5485441591682241
56310001-56315000 0.33835143049739813
56315001-56320000 0.6006953076463466
56320001-56325000 0.6657431178286533
56325001-56330000 0.36160506157413025
56330001-56335000 0.370548896171895
56335001-56340000 0.3171885865619001
56340001-56345000 0.4024048317045821
56345001-56350000 0.5548225871294972
56350001-56355000 0.4691023807952591
56355001-56360000 0.5824934576240457
56360001-56365000 1.0317185908013053
56365001-56370000 0.5500902882099212
56370001-56375000 0.42844767698941694
56375001-56380000 0.25108722346757545
56380001-56385000 0.2756943883208033
56385001-56390000 0.31737541219017357
56390001-56395000 0.26469491730038236
56395001-56400000 0.2301440518951452
56400001-56405000 0.2195115876922652
56405001-56410000 0.24861040791802191
56410001-56415000 0.30207980633016907
56415001-56420000 0.814676629816165
56420001-56425000 0.33910871250471464
56425001-56430000 0.24363107643435064
56430001-56435000 0.23112043480210562
56435001-56440000 0.8201728978443785
56440001-56445000 0.8485145769125007
56445001-56450000 0.3108536648497644
56450001-56455000 0.927153242989779
56455001-56460000 0.45643191780955117
56460001-56465000 0.23139498283658158
56465001-56470000 2.044305901336908
56470001-56475000 1.796840682356704
56475001-56480000 0.337629311324868
56480001-56485000 0.9558440183805398
56485001-56490000 0.5922562445256501
56490001-56495000 0.6630441799360803
56495001-56500000 1.715803727344961
56500001-56505000 0.34323064276200466
56505001-56510000 0.33114380706661894
56510001-56515000 0.4389502415814213
56515001-56520000 1.2174661947124807
56520001-56525000 1.2144519317088396
56525001-56530000 0.37852494559641625
56530001-56535000 0.4524430480337096
56535001-56540000 0.6045066698350848
56540001-56545000 0.673979807634777
56545001-56550000 1.0358835519656024
56550001-56555000 0.9703325060034508
56555001-56560000 1.300159000774237
56560001-56565000 0.7912721826922567
56565001-56570000 0.6961437739489624
56570001-56575000 0.6384426985774052
56575001-56580000 0.36140690139210513
56580001-56585000 0.405164416770024
56585001-56590000 0.5842086978883537
56590001-56595000 0.5567784746469712
56595001-56600000 0.3988340696389666
56600001-56605000 0.4058782781738046
56605001-56610000 1.1707075268390987
56610001-56615000 1.4197905706993699
56615001-56620000 0.5443716662633299
56620001-56625000 2.1391421875045413
56625001-56630000 4.14653775293828
56630001-56635000 0.8284151963623354
56635001-56640000 0.9734058626507797
56640001-56645000 0.6386840670128504
56645001-56650000 0.44016955692708926
56650001-56655000 0.32224841702073853
56655001-56660000 0.5162394734615757
56660001-56665000 4.667203969436783
56665001-56670000 0.7572575526256503
56670001-56675000 0.8785453497408194
56675001-56680000 1.678028206027009
56680001-56685000 0.6988421954148443
56685001-56690000 0.6394206631281867
56690001-56695000 2.0312580606583523
56695001-56700000 0.7619796931644938
56700001-56705000 0.2166857972614881
56705001-56710000 0.9120482640505803
56710001-56715000 1.3462308409576633
56715001-56720000 0.48506622941243505
56720001-56725000 0.4902724586960801
56725001-56730000 0.43751442309371286
56730001-56735000 0.5642551206460079
56735001-56740000 0.5974865032285893
56740001-56745000 0.602829470606269
56745001-56750000 0.5336234265421058
56750001-56755000 0.6654673257907392
56755001-56760000 1.1789091316744122
56760001-56765000 0.8982335436627791
56765001-56770000 0.9713577820939902
56770001-56775000 0.41600828836509807
56775001-56780000 0.3055652090279449
56780001-56785000 0.5262145666156348
56785001-56790000 0.5939139185424699
56790001-56795000 0.8500986809759101
56795001-56800000 0.9570571883513352
56800001-56805000 0.5183919011911494
56805001-56810000 0.298811124203693
56810001-56815000 0.5599346601700341
56815001-56820000 0.7717399055423091
56820001-56825000 0.393466332573457
56825001-56830000 0.3754187569014964
56830001-56835000 0.3278119477881819
56835001-56840000 0.7935023527272281
56840001-56845000 1.313468253246711
56845001-56850000 0.36606186249644124
56850001-56855000 0.8670615289082348
56855001-56860000 0.540725125795384
56860001-56865000 0.14097902405223092
56865001-56870000 1.1864928852682817
56870001-56875000 1.1224831283667325
56875001-56880000 0.4761049240600498
56880001-56885000 0.6646720505245217
56885001-56890000 0.4735281770546619
56890001-56895000 0.32220597898999065
56895001-56900000 0.3834318732205912
56900001-56905000 1.3072761825115315
56905001-56910000 2.2751754686699495
56910001-56915000 0.8292764359244387
56915001-56920000 0.6303348440128144
56920001-56925000 0.8321154231472189
56925001-56930000 0.8121518702637364
56930001-56935000 0.41846956194650453
56935001-56940000 0.6482441136569995
56940001-56945000 0.9548545402913341
56945001-56950000 0.7256159793988056
56950001-56955000 0.6508854395094039
56955001-56960000 0.7867855368647974
56960001-56965000 0.8999286327682668
56965001-56970000 0.4059478408937649
56970001-56975000 0.49925988513424135
56975001-56980000 0.685403133816349
56980001-56985000 0.8380420683478695
56985001-56990000 1.8435105959301865
56990001-56995000 0.9919341464443155
56995001-57000000 1.2070778345755295
57000001-57005000 1.7791819136731526
57005001-57010000 1.5031334834144081
57010001-57015000 2.3346241922379845
57015001-57020000 0.8358479624580234
57020001-57025000 0.628092597547553
57025001-57030000 0.9838922381268318
57030001-57035000 0.782768508205376
57035001-57040000 0.43837163220424336
57040001-57045000 0.979989092789776
57045001-57050000 0.9179405713743412
57050001-57055000 0.24920096325137714
57055001-57060000 1.1353248798024442
57060001-57065000 2.526064619870183
57065001-57070000 0.5504868819292952
57070001-57075000 0.5993173004127272
57075001-57080000 1.1299979409312766
57080001-57085000 3.1072625512346783
57085001-57090000 0.6730394968032615
57090001-57095000 0.9490595719555316
57095001-57100000 0.5298608176308076
57100001-57105000 0.2581144781853234
57105001-57110000 0.5850830480221273
57110001-57115000 1.071007512447216
57115001-57120000 1.6555967347310179
57120001-57125000 1.2885544168127205
57125001-57130000 1.0750798390202283
57130001-57135000 1.05331014310249
57135001-57140000 2.840251441825628
57140001-57145000 0.9097586810129225
57145001-57150000 0.21928819420766874
57150001-57155000 0.7401086731128467
57155001-57160000 1.4229546043036743
57160001-57165000 0.23466955508706744
57165001-57170000 1.0659418639033784
57170001-57175000 1.053883597298623
57175001-57180000 0.6208248349548267
57180001-57185000 2.600725352565935
57185001-57190000 1.5876293424853671
57190001-57195000 1.3960768790727838
57195001-57200000 1.085577315323473
57200001-57205000 1.0062514005328014
57205001-57210000 1.8935538538109122
57210001-57215000 4.257638486125693
57215001-57220000 1.7351804781429
57220001-57225000 0.6042244141117691
57225001-57230000 0.7597315888946858
57230001-57235000 1.2664499288273388
57235001-57240000 0.7887722722124131
57240001-57245000 1.3740896536466791
57245001-57250000 1.784800842460424
57250001-57255000 1.0674663029443092
57255001-57260000 1.3291215365618663
57260001-57265000 0.6373833847691645
57265001-57270000 0.5578857781526427
57270001-57275000 1.2581497724657507
57275001-57280000 1.2506692259893746
57280001-57285000 1.0300753190537262
57285001-57290000 1.8100527672773996
57290001-57295000 0.873551780334092
57295001-57300000 0.46900887413736825
57300001-57305000 0.6980681696445746
57305001-57310000 1.8559199409974554
57310001-57315000 0.5935732450777905
57315001-57320000 0.3078117088691565
57320001-57325000 1.053513265043683
57325001-57330000 1.8359533125333454
57330001-57335000 0.5336568355749242
57335001-57340000 0.4759093861212343
57340001-57345000 0.5419383546386723
57345001-57350000 0.5638589064162732
57350001-57355000 0.9453549235771258
57355001-57360000 2.4151842994165653
57360001-57365000 1.406529875222901
57365001-57370000 0.8016241944780018
57370001-57375000 1.272297980291749
57375001-57380000 1.1614857031084602
57380001-57385000 0.44577618480983067
57385001-57390000 0.8320414578712947
57390001-57395000 2.055889158197416
57395001-57400000 0.9616007765005715
57400001-57405000 2.2506081565411193
57405001-57410000 1.7119013780157337
57410001-57415000 0.6815835951531105
57415001-57420000 0.6920690421666384
57420001-57425000 0.37777987507985045
57425001-57430000 1.0275256939981094
57430001-57435000 1.9983714694506984
57435001-57440000 0.1450572202310254
57440001-57445000 0.24612994870451438
57445001-57450000 1.1392730988803301
57450001-57455000 0.5196125262572476
57455001-57460000 0.5061583719300784
57460001-57465000 0.5038253489027136
57465001-57470000 0.4739866107293388
57470001-57475000 1.6161700334103752
57475001-57480000 0.44713727184995283
57480001-57485000 0.2010483160508119
57485001-57490000 0.5888797808673231
57490001-57495000 0.5446842203790789
57495001-57500000 0.25060626166651356
57500001-57505000 0.49956565614766985
57505001-57510000 0.3720643751075244
57510001-57515000 0.24941985164489014
57515001-57520000 0.7537614011609055
57520001-57525000 2.1386648729622233
57525001-57530000 0.4078076655708869
57530001-57535000 0.40045159848517436
57535001-57540000 0.6432732212017792
57540001-57545000 0.5833203356502251
57545001-57550000 0.3533381325728219
57550001-57555000 0.3183461551586445
57555001-57560000 0.9760527420944792
57560001-57565000 1.060396798491263
57565001-57570000 0.3292196106027822
57570001-57575000 1.034977557115787
57575001-57580000 0.7317703193003104
57580001-57585000 0.08538867415242103
57585001-57590000 0.2814330437608615
57590001-57595000 0.4067253603143294
57595001-57600000 0.14543409622210357
57600001-57605000 0.21707108114180557
57605001-57610000 0.6705588406758455
57610001-57615000 0.5532599757844474
57615001-57620000 0.25265169940410453
57620001-57625000 0.5654635501036841
57625001-57630000 0.31207134105091056
57630001-57635000 0.209211475797977
57635001-57640000 0.9090293312944187
57640001-57645000 0.21856265233848268
57645001-57650000 0.14999790920011558
57650001-57655000 0.26387993236063534
57655001-57660000 0.38865052390779875
57660001-57665000 0.613059572815697
57665001-57670000 1.176795032134032
57670001-57675000 0.28406310713111665
57675001-57680000 0.4958707309157948
57680001-57685000 1.6361940208643422
57685001-57690000 1.4867847392635902
57690001-57695000 1.0941711597270758
57695001-57700000 0.6568917871047723
57700001-57705000 0.6090235809979062
57705001-57710000 0.43829969958013626
57710001-57715000 0.7434261210781844
57715001-57720000 0.8597984624212293
57720001-57725000 0.6131338956808671
57725001-57730000 0.4810129428871872
57730001-57735000 0.5166929849494282
57735001-57740000 1.3760761758566151
57740001-57745000 1.433445233821934
57745001-57750000 0.5627710473124643
57750001-57755000 0.8476344152964108
57755001-57760000 0.9389815487311107
57760001-57765000 0.8320265053828494
57765001-57770000 0.9453394962946875
57770001-57775000 0.543509215451596
57775001-57780000 0.76262992508147
57780001-57785000 1.80722928441169
57785001-57790000 0.6328179542528167
57790001-57795000 0.32325966996245226
57795001-57800000 0.552367192289939
57800001-57805000 0.7293228430217209
57805001-57810000 0.4201088712705384
57810001-57815000 0.32305549467548134
57815001-57820000 0.8150309350285737
57820001-57825000 0.7560528734370414
57825001-57830000 0.5655722066757078
57830001-57835000 1.8854752884710326
57835001-57840000 0.772468752591634
57840001-57845000 0.37105226385717827
57845001-57850000 0.5566379770915916
57850001-57855000 1.096675209634904
57855001-57860000 0.5589105295163033
57860001-57865000 0.7843433908376634
57865001-57870000 0.9709078298560584
57870001-57875000 0.611418317383819
57875001-57880000 0.7706950663450264
57880001-57885000 0.9372631553057258
57885001-57890000 0.7080620442892637
57890001-57895000 1.0276500478403752
57895001-57900000 1.2604758282736104
57900001-57905000 0.6959448391548232
57905001-57910000 0.6603438100146224
57910001-57915000 0.8856030770325642
57915001-57920000 2.709210679772503
57920001-57925000 1.0674428261001254
57925001-57930000 0.342036415979361
57930001-57935000 0.45456414051818744
57935001-57940000 1.1189241666407557
57940001-57945000 0.5892718168678861
57945001-57950000 0.6163346302332574
57950001-57955000 0.8247251664604176
57955001-57960000 0.367225785933199
57960001-57965000 0.5503860389692881
57965001-57970000 0.6040641745982984
57970001-57975000 0.36883981972247537
57975001-57980000 0.7500410969379264
57980001-57985000 1.524588754217854
57985001-57990000 5.397434234978978
57990001-57995000 2.654836315581042
57995001-58000000 1.2652258108709706
58000001-58005000 0.5683043706735337
58005001-58010000 0.641964589975616
58010001-58015000 1.6507826486861978
58015001-58020000 0.6260335018602035
58020001-58025000 0.4795463807073872
58025001-58030000 0.7969501878338421
58030001-58035000 1.4275355957008709
58035001-58040000 0.5094544001592648
58040001-58045000 0.7639886871376159
58045001-58050000 0.9050977929487337
58050001-58055000 0.5767534214142049
58055001-58060000 0.9412872984116222
58060001-58065000 0.9675974519690108
58065001-58070000 1.2752671774441293
58070001-58075000 0.44882128743279043
58075001-58080000 0.2193552230316053
58080001-58085000 0.6385130670009483
58085001-58090000 0.39931179536094025
58090001-58095000 0.2297589849886061
58095001-58100000 0.8549825627930553
58100001-58105000 1.1173751019295024
58105001-58110000 0.4430890982454155
58110001-58115000 0.5940817856081446
58115001-58120000 0.5445461197134716
58120001-58125000 0.6022252771187214
58125001-58130000 0.8882238091485589
58130001-58135000 0.7957510328678249
58135001-58140000 0.7387982878921877
58140001-58145000 0.5836990481508624
58145001-58150000 0.5671439492334288
58150001-58155000 0.8191067167471938
58155001-58160000 0.9339144282527193
58160001-58165000 0.9337553410767723
58165001-58170000 1.809826426949907
58170001-58175000 2.5957061447402183
58175001-58180000 0.7394047953408558
58180001-58185000 0.9006582277566593
58185001-58190000 1.3411576999774855
58190001-58195000 0.38019472992445774
58195001-58200000 0.6620448870636593
58200001-58205000 1.588668924322774
58205001-58210000 0.7586665293821742
58210001-58215000 0.32105016011335047
58215001-58220000 0.1815179589654264
58220001-58225000 0.27503306509217584
58225001-58230000 0.8738159537545251
58230001-58235000 1.040355392650801
58235001-58240000 0.4061610554135084
58240001-58245000 0.4513672267048277
58245001-58250000 0.7365730607453604
58250001-58255000 0.45261221569389526
58255001-58260000 0.9603895384969366
58260001-58265000 1.1726516087677439
58265001-58270000 0.7390241433439511
58270001-58275000 0.59836521613371
58275001-58280000 0.2606279186470389
58280001-58285000 0.2698025212937751
58285001-58290000 0.7020733505142582
58290001-58295000 0.4662200812091782
58295001-58300000 0.24535697986540292
58300001-58305000 0.8725497621135178
58305001-58310000 0.44555898396647664
58310001-58315000 0.17078071162219247
58315001-58320000 0.46830115139947665
58320001-58325000 0.6003046898198103
58325001-58330000 0.39537759433983755
58330001-58335000 0.31647346820901096
58335001-58340000 0.5350900875931963
58340001-58345000 0.2443461940425546
58345001-58350000 0.1326157466551825
58350001-58355000 0.45089533527282905
58355001-58360000 0.3670900096309833
58360001-58365000 0.3075569336581978
58365001-58370000 0.6705148358041866
58370001-58375000 0.5834124405484653
58375001-58380000 0.6991767140579962
58380001-58385000 0.5378080284055081
58385001-58390000 0.4719341731008218
58390001-58395000 0.7295871478288649
58395001-58400000 1.1726740324253935
58400001-58405000 0.8138011785934502
58405001-58410000 0.6048222182378895
58410001-58415000 0.5881049592037607
58415001-58420000 0.5936986496733367
58420001-58425000 0.467804170445391
58425001-58430000 0.45802759756934147
58430001-58435000 2.162247617886645
58435001-58440000 4.665813150682958
58440001-58445000 1.2220417706780196
58445001-58450000 1.181569724932966
58450001-58455000 1.7652219431991454
58455001-58460000 5.297152442043513
58460001-58465000 1.001628665267221
58465001-58470000 0.2964403205497589
58470001-58475000 0.4176388828952617
58475001-58480000 0.19917864485074097
58480001-58485000 0.20818340112788458
58485001-58490000 0.46314811093657987
58490001-58495000 0.7851568534222603
58495001-58500000 2.0810830162063922
58500001-58505000 0.3655887898742712
58505001-58510000 0.5445205093668128
58510001-58515000 0.23426127434783575
58515001-58520000 0.1547285007442078
58520001-58525000 0.29705060875203343
58525001-58530000 0.40164439518497413
58530001-58535000 0.29758998454732427
58535001-58540000 0.22585124840543613
58540001-58545000 0.30779133482071014
58545001-58550000 0.41353359099782794
58550001-58555000 0.43658283448464086
58555001-58560000 0.4750392579960856
58560001-58565000 0.46555673262777386
58565001-58570000 0.516297275467116
58570001-58575000 1.0207751490085062
58575001-58580000 0.4748146924400412
58580001-58585000 0.3841239265711558
58585001-58590000 0.495715545631032
58590001-58595000 0.9224786756157236
58595001-58600000 0.4720052129626322
58600001-58605000 0.1863831996052005
58605001-58610000 0.5240588417800609
58610001-58615000 1.940920160078125
58615001-58620000 0.0
58620001-58625000 0.0
58625001-58630000 0.0
58630001-58635000 0.029405534208390878
58635001-58640000 0.322487968941665
58640001-58645000 0.24702142626590634
58645001-58650000 0.29309268438870517
58650001-58655000 0.36321327838539624
58655001-58660000 0.18815047602156498
58660001-58665000 1.4810958172900048
58665001-58670000 4.512150028984986
58670001-58675000 0.6082095687624789
58675001-58680000 0.833302610622858
58680001-58685000 0.4776185576889922
58685001-58690000 0.2954063623133661
58690001-58695000 0.5766918329459075
58695001-58700000 0.8339811824889767
58700001-58705000 0.34392512562001704
58705001-58710000 0.40521094435063665
58710001-58715000 0.5982398514658585
58715001-58720000 0.41804680593687416
58720001-58725000 0.5411896165903679
58725001-58730000 0.5691854960031967
58730001-58735000 0.5751470952360794
58735001-58740000 0.47298578325226204
58740001-58745000 0.43713787495342304
58745001-58750000 1.9208404045696272
58750001-58755000 0.6035183084919215
58755001-58760000 0.45991188530625077
58760001-58765000 2.0212630912898226
58765001-58770000 0.6973540385320203
58770001-58775000 0.34335146941251765
58775001-58780000 0.4283382597268173
58780001-58785000 0.7480036330320393
58785001-58790000 0.908656851521253
58790001-58795000 0.5110567357658513
58795001-58800000 0.7692364314395754
58800001-58805000 1.7738677005677326
58805001-58810000 1.2452261943203926
58810001-58815000 2.274292552307381
58815001-58820000 1.3011406874976268
58820001-58825000 0.7021304999083811
58825001-58830000 0.5672669234815776
58830001-58835000 0.9790946948573455
58835001-58840000 0.9230247743224609
58840001-58845000 0.5312194611676695
58845001-58850000 0.9202399068956407
58850001-58855000 3.4066995040056693
58855001-58860000 0.8535415249333959
58860001-58865000 0.6325183496517282
58865001-58870000 1.4250993984716762
58870001-58875000 0.7876625803813506
58875001-58880000 0.5489967264972966
58880001-58885000 0.408465636949388
58885001-58890000 0.3033563601106724
58890001-58895000 0.20123968641596207
58895001-58900000 0.2271940804728109
58900001-58905000 0.5461161084885002
58905001-58910000 0.8330484851679447
58910001-58915000 0.7021461467272472
58915001-58920000 0.5564722567926551
58920001-58925000 0.48243432043467455
58925001-58930000 0.9557450250434669
58930001-58935000 3.0558763289152298
58935001-58940000 2.4796291729980653
58940001-58945000 1.6092661299528386
58945001-58950000 1.62587215938908
58950001-58955000 1.598804056683558
58955001-58960000 0.40492512602824127
58960001-58965000 0.28297666276707495
58965001-58970000 0.603715624286702
58970001-58975000 0.25521777381138877
58975001-58980000 0.19641519005254532
58980001-58985000 0.4802356825648004
58985001-58990000 0.29258020565057435
58990001-58995000 0.26385904217655465
58995001-59000000 0.9706781631552551
59000001-59005000 0.26775691486411574
59005001-59010000 0.20991586370137483
59010001-59015000 0.40641229610839874
59015001-59020000 0.907349413943274
59020001-59025000 2.138705890050555
59025001-59030000 1.4955985493444803
59030001-59035000 0.9933218735201881
59035001-59040000 2.996397189916568
59040001-59045000 0.9950656954244345
59045001-59050000 0.3025229359198553
59050001-59055000 0.5147247239592025
59055001-59060000 0.17115188867529543
59060001-59065000 0.1220455190615097
59065001-59070000 1.8722703184797185
59070001-59075000 1.0195962908786873
59075001-59080000 0.2918391280345543
59080001-59085000 0.48515505925857294
59085001-59090000 0.4221715084422557
59090001-59095000 0.49542292828652845
59095001-59100000 0.7289964655033132
59100001-59105000 0.4088883821793344
59105001-59110000 0.4123860524527117
59110001-59115000 0.39490617811009027
59115001-59120000 0.24941949853793308
59120001-59125000 0.35663866740561817
59125001-59130000 0.8605392215132399
59130001-59135000 0.2071670997575951
59135001-59140000 0.1759434416274315
59140001-59145000 0.6384258677884549
59145001-59150000 0.5797634424421519
59150001-59155000 0.39084503767060574
59155001-59160000 0.6299039393489768
59160001-59165000 0.3820079491186283
59165001-59170000 0.2033450448624903
59170001-59175000 0.32991416120196543
59175001-59180000 0.3134839305490179
59180001-59185000 0.2989052448444379
59185001-59190000 1.0521647616251508
59190001-59195000 0.8257973109422769
59195001-59200000 0.5869681105033513
59200001-59205000 0.3928924882004221
59205001-59210000 0.2724359789912079
59210001-59215000 0.4588873964683185
59215001-59220000 0.40024501980088406
59220001-59225000 0.32237672584783783
59225001-59230000 0.4017679816813243
59230001-59235000 0.7134733163885951
59235001-59240000 1.0016930744729124
59240001-59245000 0.5397558070662315
59245001-59250000 1.98017562824908
59250001-59255000 1.5705661878982193
59255001-59260000 0.5675194017573514
59260001-59265000 0.36433464571942253
59265001-59270000 0.366862608595779
59270001-59275000 0.5065083330247608
59275001-59280000 0.45901395058760097
59280001-59285000 0.3419704234596323
59285001-59290000 0.6271981590923007
59290001-59295000 0.3938035323951812
59295001-59300000 0.20862671953735956
59300001-59305000 0.40962710324329005
59305001-59310000 0.19407168925433782
59310001-59315000 0.23706598326962602
59315001-59320000 0.3684852818424839
59320001-59325000 0.49089972975408064
59325001-59330000 0.6901933320715538
59330001-59335000 0.34678962884727266
59335001-59340000 0.5878342073925731
59340001-59345000 0.3336597192767604
59345001-59350000 0.19684751034678105
59350001-59355000 0.4681593831820187
59355001-59360000 0.4944687373654051
59360001-59365000 0.19048169059334172
59365001-59370000 0.22583382123353474
59370001-59375000 0.11764870205801467
59375001-59380000 0.10390116842832005
59380001-59385000 0.3097726718000415
59385001-59390000 0.14895979098406567
59390001-59395000 0.13425892141554033
59395001-59400000 0.22735272360318234
59400001-59405000 0.2742310729642199
59405001-59410000 0.4659399674609936
59410001-59415000 0.20784894725283026
59415001-59420000 0.06627962378287612
59420001-59425000 0.3466928545587436
59425001-59430000 0.2690191679667625
59430001-59435000 0.10870394955962978
59435001-59440000 0.20085231966985803
59440001-59445000 0.2561234824172598
59445001-59450000 0.5159299854771847
59450001-59455000 0.2994110848000203
59455001-59460000 0.18883099257246436
59460001-59465000 0.2172559930466045
59465001-59470000 0.24130671061881453
59470001-59475000 0.2704378054958972
59475001-59480000 0.5049095129250442
59480001-59485000 0.5688245528536174
59485001-59490000 0.20643729360136043
59490001-59495000 0.24921724316264782
59495001-59500000 0.2188811410014671
59500001-59505000 0.1241605348953677
59505001-59510000 0.13432500542417997
59510001-59515000 0.4026573741516223
59515001-59520000 0.2964750696871885
59520001-59525000 0.2534714503603707
59525001-59530000 0.2833736322806854
59530001-59535000 0.1481545066819004
59535001-59540000 0.6296738780913587
59540001-59545000 0.5895874940101554
59545001-59550000 0.1409415127682188
59550001-59555000 0.2186697423553068
59555001-59560000 0.18842471563668575
59560001-59565000 0.10935056127716924
59565001-59570000 0.15427704094255418
59570001-59575000 0.28204046154831086
59575001-59580000 0.20254274734909455
59580001-59585000 0.23605464740967658
59585001-59590000 0.2836658176204087
59590001-59595000 0.26053856065311903
59595001-59600000 1.4911628587896382
59600001-59605000 0.5627781839926941
59605001-59610000 0.25466335214586816
59610001-59615000 0.40446058165745047
59615001-59620000 0.4747924697939402
59620001-59625000 1.693399565947851
59625001-59630000 0.41399511477896006
59630001-59635000 0.3170948091552446
59635001-59640000 0.37630022624456233
59640001-59645000 0.3770479313235724
59645001-59650000 0.758879741617413
59650001-59655000 0.5030661517971158
59655001-59660000 0.26461388994875074
59660001-59665000 0.19054070219488628
59665001-59670000 0.3139805879216251
59670001-59675000 1.0471033662121823
59675001-59680000 0.5549144736851075
59680001-59685000 0.18327651928045552
59685001-59690000 0.23422148473776883
59690001-59695000 1.1187405237502468
59695001-59700000 1.1017500864896668
59700001-59705000 0.5157774065193391
59705001-59710000 0.7569593600781123
59710001-59715000 1.114506726903609
59715001-59720000 0.3137020988397021
59720001-59725000 0.3644605326482498
59725001-59730000 0.7565413400212275
59730001-59735000 0.1814938026613412
59735001-59740000 0.37622876105777403
59740001-59745000 2.2274324207553593
59745001-59750000 0.8935588233867046
59750001-59755000 0.8648776501346479
59755001-59760000 0.686736624009317
59760001-59765000 0.6945702498285115
59765001-59770000 1.1537447200074393
59770001-59775000 0.9310594095333454
59775001-59780000 0.8740548940812224
59780001-59785000 1.2038765810744054
59785001-59790000 0.6311385463278191
59790001-59795000 0.3816690004793547
59795001-59800000 0.5115031823444802
59800001-59805000 0.7446775249725293
59805001-59810000 2.176794114603394
59810001-59815000 1.477250029917226
59815001-59820000 1.3076638378959962
59820001-59825000 2.9769633582802664
59825001-59830000 1.5643789166777993
59830001-59835000 1.1819860187227231
59835001-59840000 1.5984513858510832
59840001-59845000 1.2172617551878426
59845001-59850000 0.6143606580791964
59850001-59855000 2.546737953515554
59855001-59860000 1.2917714746319295
59860001-59865000 0.2697319078835206
59865001-59870000 0.3803704681115107
59870001-59875000 0.7094729498833384
59875001-59880000 0.542988062732762
59880001-59885000 0.33329290670186595
59885001-59890000 0.43439412553640244
59890001-59895000 0.25036833357188826
59895001-59900000 0.22951136955506418
59900001-59905000 0.6354856320597555
59905001-59910000 0.4896304215156174
59910001-59915000 0.24010706061476042
59915001-59920000 0.22257827580055806
59920001-59925000 1.1789914097614564
59925001-59930000 0.8841146302790828
59930001-59935000 0.3273958775124651
59935001-59940000 0.6286441853450878
59940001-59945000 0.9214739067979605
59945001-59950000 0.8838083135204463
59950001-59955000 0.6183999854681492
59955001-59960000 0.49069946008345794
59960001-59965000 0.40138479524187587
59965001-59970000 1.0052247216499435
59970001-59975000 1.186344460259409
59975001-59980000 0.22275937647860308
59980001-59985000 0.32074624433412796
59985001-59990000 0.48808733359179685
59990001-59995000 0.5967164121132806
59995001-60000000 0.7109612437038413
60000001-60005000 0.5989315126329987
60005001-60010000 0.968920438134508
60010001-60015000 0.8249343941304307
60015001-60020000 0.5471965968735282
60020001-60025000 0.7923489226682728
60025001-60030000 0.8882438368720736
60030001-60035000 0.5810916424516892
60035001-60040000 0.7434311222640985
60040001-60045000 4.496472944641013
60045001-60050000 1.1215532183167027
60050001-60055000 0.42972971646872704
60055001-60060000 0.7317664183488329
60060001-60065000 3.5656303650396315
60065001-60070000 0.9663476944590248
60070001-60075000 0.6104636734289819
60075001-60080000 0.7603508479986727
60080001-60085000 0.9566892074996253
60085001-60090000 1.020030519460479
60090001-60095000 2.389076357980769
60095001-60100000 1.8793693830924365
60100001-60105000 2.4876885898233754
60105001-60110000 10.310477638031388
60110001-60115000 1.929155707652852
60115001-60120000 0.8755507372387258
60120001-60125000 0.8134672217547814
60125001-60130000 0.8658153425980971
60130001-60135000 0.7421008272068198
60135001-60140000 1.4155649119312048
60140001-60145000 0.6011553880136041
60145001-60150000 0.4863183527787716
60150001-60155000 0.9336046472219292
60155001-60160000 0.6866889031504092
60160001-60165000 0.6750439069919109
60165001-60170000 0.9782337460855008
60170001-60175000 1.46978582798647
60175001-60180000 1.149405993657065
60180001-60185000 0.7578669057593922
60185001-60190000 0.8414137094953954
60190001-60195000 0.589243462927322
60195001-60200000 0.5709813733640162
60200001-60205000 1.124358850161117
60205001-60210000 1.7312468936007603
60210001-60215000 1.4361214488712142
60215001-60220000 1.5598804392407857
60220001-60225000 1.3079786069608115
60225001-60230000 1.595159197742549
60230001-60235000 1.7097436206127155
60235001-60240000 0.512429758103068
60240001-60245000 0.3009591051772342
60245001-60250000 0.3296877148374602
60250001-60255000 0.5447122304550363
60255001-60260000 0.9741816147153176
60260001-60265000 2.87064379656682
60265001-60270000 2.1333306453358047
60270001-60275000 1.76047783752898
60275001-60280000 1.7952947824035372
60280001-60285000 0.8285263205008214
60285001-60290000 0.3631137848796019
60290001-60295000 0.47440846456459507
60295001-60300000 0.5941988919847785
60300001-60305000 0.2305635818750905
60305001-60310000 0.24047416354951964
60310001-60315000 0.4649179089364931
60315001-60320000 0.5755829414620055
60320001-60325000 0.5074301169412501
60325001-60330000 0.44991727581023505
60330001-60335000 0.46315786324562097
60335001-60340000 0.48937514373462715
60340001-60345000 0.17248013377851226
60345001-60350000 0.18464278719421984
60350001-60355000 0.13840311275200165
60355001-60360000 0.18499837596113328
60360001-60365000 0.43773074060508765
60365001-60370000 1.351282700379443
60370001-60375000 2.0425587559399294
60375001-60380000 0.12346692349656531
60380001-60385000 0.202284018801071
60385001-60390000 0.4219380873887751
60390001-60395000 0.3320303179959374
60395001-60400000 0.4432337181340276
60400001-60405000 0.33221583307747937
60405001-60410000 0.13283160213885017
60410001-60415000 0.294730316990901
60415001-60420000 0.16517065467583336
60420001-60425000 0.013323645699688181
60425001-60430000 0.028402548617034323
60430001-60435000 0.17914611766948055
60435001-60440000 0.2974075426056635
60440001-60445000 0.15693776084003785
60445001-60450000 0.14468986926175717
60450001-60455000 0.1656405419150166
60455001-60460000 0.23490864479467694
60460001-60465000 0.2002998065436508
60465001-60470000 0.149775114958227
60470001-60475000 0.4841271316916576
60475001-60480000 0.09258815997481996
60480001-60485000 0.0794622133216535
60485001-60490000 0.45137348133594224
60490001-60495000 0.27010602752608404
60495001-60500000 0.5357442991165239
60500001-60505000 0.5972366493938834
60505001-60510000 0.5984936119529637
60510001-60515000 2.3471120486528014
60515001-60520000 4.794435695255907
60520001-60525000 4.07040591683255
60525001-60530000 4.10048547551588
60530001-60535000 4.952985313574597
60535001-60540000 8.347993995751992
60540001-60545000 1.6558594605815504
60545001-60550000 1.3628027261427476
60550001-60555000 2.544946006208596
60555001-60560000 1.466521857133909
60560001-60565000 0.937167886834833
60565001-60570000 1.5973252266909652
60570001-60575000 1.0016632562596506
60575001-60580000 0.5506077435729023
60580001-60585000 0.587971460470641
60585001-60590000 0.7823045513390183
60590001-60595000 1.2410721921645385
60595001-60600000 0.7370261257856795
60600001-60605000 0.395819688691954
60605001-60610000 0.6227998309190677
60610001-60615000 2.350191990397326
60615001-60620000 2.037558867091562
60620001-60625000 1.1060758946566884
60625001-60630000 0.8404949129307453
60630001-60635000 1.3064556628111834
60635001-60640000 1.482830945923471
60640001-60645000 0.3514326535408758
60645001-60650000 0.26188826344789967
60650001-60655000 0.3041919184970129
60655001-60660000 0.3773074422477867
60660001-60665000 0.859481966722236
60665001-60670000 0.36286450541731485
60670001-60675000 0.3805900538087658
60675001-60680000 0.2828295647683854
60680001-60685000 0.20716062579376637
60685001-60690000 0.356415486479035
60690001-60695000 0.33371409726198353
60695001-60700000 0.7588013748504673
60700001-60705000 1.3055233203192451
60705001-60710000 0.6885326937875212
60710001-60715000 1.3890568962273635
60715001-60720000 1.740226571619659
60720001-60725000 2.3743488543990785
60725001-60730000 1.1278377531592498
60730001-60735000 0.598773660827836
60735001-60740000 0.8414716142963155
60740001-60745000 0.9896746235513636
60745001-60750000 1.5909687809872872
60750001-60755000 0.8420236137239085
60755001-60760000 2.2092775273103027
60760001-60765000 2.5514878150658613
60765001-60770000 0.6634145404186421
60770001-60775000 1.3228105132344767
60775001-60780000 1.9647842003065197
60780001-60785000 1.3607192081036161
60785001-60790000 1.6269257715763232
60790001-60795000 2.1313615675065734
60795001-60800000 1.3186068158207758
60800001-60805000 0.703828177624158
60805001-60810000 0.8330015023980499
60810001-60815000 2.154501454619272
60815001-60820000 1.3982366916706015
60820001-60825000 1.4641679480922543
60825001-60830000 2.058670919989963
60830001-60835000 2.352146575282349
60835001-60840000 7.008142509573903
60840001-60845000 0.8205331949611332
60845001-60850000 0.4274440041454045
60850001-60855000 0.9601548582093052
60855001-60860000 2.8972944320010674
60860001-60865000 2.4858290685510775
60865001-60870000 1.0525287209645162
60870001-60875000 0.7308794794173826
60875001-60880000 0.6718740066526406
60880001-60885000 2.2411039045634666
60885001-60890000 1.2540491183169609
60890001-60895000 1.1086783456226443
60895001-60900000 1.4438171093848036
60900001-60905000 0.6419132115440979
60905001-60910000 1.0274179160929169
60910001-60915000 3.6657795138552323
60915001-60920000 1.08568276660126
60920001-60925000 1.4496215887302237
60925001-60930000 2.7466848732306
60930001-60935000 1.3673279471008453
60935001-60940000 0.6218812941588795
60940001-60945000 0.4109256844459943
60945001-60950000 0.5426250228826293
60950001-60955000 0.8821647562124703
60955001-60960000 1.9637740617803847
60960001-60965000 2.062636163324021
60965001-60970000 2.485409918431211
60970001-60975000 1.8356863183133831
60975001-60980000 1.1397794809562873
60980001-60985000 1.3862944910257178
60985001-60990000 1.318994096445228
60990001-60995000 1.318994096445228
60995001-61000000 1.0590315976809286
61000001-61005000 1.8564963662082299
61005001-61010000 0.4517433025508216
61010001-61015000 0.5211446415034635
61015001-61020000 4.499844721142121
61020001-61025000 0.14377067489100492
61025001-61030000 0.28983854220673727
61030001-61035000 0.785274334517311
61035001-61040000 0.47943142830149377
61040001-61045000 0.2668403737996414
61045001-61050000 0.30757363311755703
61050001-61055000 0.4416654113508039
61055001-61060000 0.28093559830834663
61060001-61065000 0.6434293543676619
61065001-61070000 0.638653057257904
61070001-61075000 0.3616509229065306
61075001-61080000 0.13725021779287172
61080001-61085000 0.0861910369049435
61085001-61090000 0.30032265282510295
61090001-61095000 0.210417063999273
61095001-61100000 0.13247165515994902
61100001-61105000 0.13392684477342928
61105001-61110000 0.4072056138038818
61110001-61115000 0.2941704465419745
61115001-61120000 0.09883226101999266
61120001-61125000 0.24744711760011476
61125001-61130000 0.46652324063076095
61130001-61135000 1.2069339900787028
61135001-61140000 0.6278851697155188
61140001-61145000 0.2765225942834079
61145001-61150000 0.888116955785328
61150001-61155000 1.130739594851117
61155001-61160000 0.36596811924008693
61160001-61165000 0.13130081200108243
61165001-61170000 0.18644662985534108
61170001-61175000 0.17279683426025302
61175001-61180000 0.18802982727460993
61180001-61185000 0.40316746514767615
61185001-61190000 0.3192035422093137
61190001-61195000 0.6132970387127116
61195001-61200000 0.6778765394584022
61200001-61205000 0.49567032658366744
61205001-61210000 0.24901591415587968
61210001-61215000 0.21045633051061924
61215001-61220000 0.41922919112942303
61220001-61225000 0.17504314771796012
61225001-61230000 0.19452266064920185
61230001-61235000 0.34843702510928154
61235001-61240000 0.2589357830095351
61240001-61245000 0.403441702511739
61245001-61250000 0.8369651702510553
61250001-61255000 0.9152866884777882
61255001-61260000 0.8552618329561243
61260001-61265000 0.5896285553523366
61265001-61270000 0.786122626772376
61270001-61275000 0.6915636534464834
61275001-61280000 0.5411388361889562
61280001-61285000 4.4757217266487075
61285001-61290000 1.3867486372353364
61290001-61295000 0.2590357106293913
61295001-61300000 0.30670425930229617
61300001-61305000 1.0745910184078877
61305001-61310000 0.5954039643154642
61310001-61315000 0.33650647419838764
61315001-61320000 1.3726270950738995
61320001-61325000 0.7584566019507345
61325001-61330000 0.3198678184788106
61330001-61335000 0.15835864772840663
61335001-61340000 0.08765412594730332
61340001-61345000 0.3567664612540933
61345001-61350000 0.212571054775704
61350001-61355000 0.07874856556077531
61355001-61360000 0.26635986346113544
61360001-61365000 0.301812409324506
61365001-61370000 0.29640863217340874
61370001-61375000 0.8342380627243997
61375001-61380000 2.4674150666759322
61380001-61385000 1.5491580958076077
61385001-61390000 0.3872228686085194
61390001-61395000 0.6943073419136926
61395001-61400000 0.7558932412646234
61400001-61405000 0.5589775355672605
61405001-61410000 0.9875618441265078
61410001-61415000 1.053983951532937
61415001-61420000 1.1611242349259547
61420001-61425000 0.9077892353159616
61425001-61430000 0.3591980336406518
61430001-61435000 0.42839009381050175
61435001-61440000 2.5861992019490727
61440001-61445000 2.7053862448898083
61445001-61450000 1.0498420543947833
61450001-61455000 0.3498424868517332
61455001-61460000 0.4057081475297042
61460001-61465000 0.5522705059772313
61465001-61470000 0.23938672303334335
61470001-61475000 0.42464956534537573
61475001-61480000 1.0640231395735331
61480001-61485000 2.334743032177691
61485001-61490000 1.1636812073942286
61490001-61495000 0.9712463768025099
61495001-61500000 1.7204779793906992
61500001-61505000 1.949007118118859
61505001-61510000 2.0177540799954925
61510001-61515000 2.1925981813991715
61515001-61520000 2.022177055675422
61520001-61525000 1.5729326049512256
61525001-61530000 2.401832970296724
61530001-61535000 3.930151947977826
61535001-61540000 2.3265124155983594
61540001-61545000 1.5829716098614928
61545001-61550000 1.6387424887027042
61550001-61555000 1.3733121138115918
61555001-61560000 0.7808563808016864
61560001-61565000 0.5277892414390293
61565001-61570000 0.6377094500069925
61570001-61575000 1.1704562125289484
61575001-61580000 0.32238549829526125
61580001-61585000 0.1926873184705304
61585001-61590000 0.27778148182966095
61590001-61595000 0.5924966055399442
61595001-61600000 1.1264533206231035
61600001-61605000 1.1275438648609846
61605001-61610000 1.1367677850160156
61610001-61615000 1.3749569704716105
61615001-61620000 1.5235163175044395
61620001-61625000 6.861404454726161
61625001-61630000 2.303251632492982
61630001-61635000 0.7171588954068758
61635001-61640000 1.7396599496456966
61640001-61645000 2.764546144426706
61645001-61650000 1.2775813381558183
61650001-61655000 1.1935355131024372
61655001-61660000 3.648962259194954
61660001-61665000 1.155944546485001
61665001-61670000 0.9554468309777564
61670001-61675000 1.2597065999881594
61675001-61680000 1.1777020394189195
61680001-61685000 2.3799493939544156
61685001-61690000 0.8941524367803784
61690001-61695000 0.7795231698643423
61695001-61700000 0.9705015775748987
61700001-61705000 0.5297644982808463
61705001-61710000 1.7825188787226447
61710001-61715000 4.145416815734337
61715001-61720000 0.5701280442831242
61720001-61725000 0.8219586278982234
61725001-61730000 1.6467317397038517
61730001-61735000 1.5354611492606645
61735001-61740000 1.1426308471398219
61740001-61745000 0.9100828695468797
61745001-61750000 1.056011682729904
61750001-61755000 0.8014905521698416
61755001-61760000 0.6221344521548359
61760001-61765000 1.1108702470097935
61765001-61770000 1.7890047966519398
61770001-61775000 0.45702072447449393
61775001-61780000 0.5916269353164634
61780001-61785000 1.2059674983515576
61785001-61790000 0.971515368707421
61790001-61795000 1.692437135702355
61795001-61800000 2.5206685184958655
61800001-61805000 2.1380395686142926
61805001-61810000 2.8945725651567877
61810001-61815000 7.903268552994614
61815001-61820000 2.2469635991092773
61820001-61825000 1.7605144792859189
61825001-61830000 1.9359368523631824
61830001-61835000 0.981763917778382
61835001-61840000 0.959230890650566
61840001-61845000 1.4021435273501477
61845001-61850000 1.016356114011737
61850001-61855000 2.0379244968389636
61855001-61860000 0.6950523961954811
61860001-61865000 0.6925034756532735
61865001-61870000 1.4664122710165153
61870001-61875000 1.199949790711594
61875001-61880000 2.4621216669790287
61880001-61885000 0.8080551470348591
61885001-61890000 0.7851579460674574
61890001-61895000 2.1178259012188847
61895001-61900000 2.7439619197897356
61900001-61905000 1.6195877107276493
61905001-61910000 1.819427973957407
61910001-61915000 1.127892856009065
61915001-61920000 0.5682753817048234
61920001-61925000 0.5393880861480848
61925001-61930000 0.5532159504349095
61930001-61935000 0.5626589598494574
61935001-61940000 1.2568258723384806
61940001-61945000 1.8908909446669475
61945001-61950000 0.7017101934345074
61950001-61955000 0.5191055913828558
61955001-61960000 0.9003419972908938
61960001-61965000 1.8670005367424094
61965001-61970000 0.6198182813481808
61970001-61975000 0.3044556544834808
61975001-61980000 1.2328365437681588
61980001-61985000 2.011886310248968
61985001-61990000 0.15908949554446564
61990001-61995000 0.2746429524958993
61995001-62000000 0.6667289311341482
62000001-62005000 0.2594160335552187
62005001-62010000 0.2466860286955106
62010001-62015000 0.7516214004607754
62015001-62020000 0.44275133874253636
62020001-62025000 0.5684484561709021
62025001-62030000 1.113459625912289
62030001-62035000 0.38851858415359114
62035001-62040000 0.5575221891310129
62040001-62045000 1.5737486026415453
62045001-62050000 1.3810008063749464
62050001-62055000 1.4163069713562975
62055001-62060000 1.2741660229777374
62060001-62065000 1.836663119891635
62065001-62070000 1.3526131852326033
62070001-62075000 0.38250446249236175
62075001-62080000 0.537059586703966
62080001-62085000 1.3161014346549567
62085001-62090000 1.3111429300528645
62090001-62095000 1.566827432421077
62095001-62100000 1.551658555282574
62100001-62105000 0.5263007487518767
62105001-62110000 0.5144580639736726
62110001-62115000 0.4985563524117999
62115001-62120000 0.39512958410744176
62120001-62125000 0.3181374610435199
62125001-62130000 1.0823303534770048
62130001-62135000 1.611265745499494
62135001-62140000 0.3991941658456319
62140001-62145000 0.47113627923222845
62145001-62150000 0.4111361119622871
62150001-62155000 0.5421163909906681
62155001-62160000 1.3391465515466996
62160001-62165000 0.9955422844093886
62165001-62170000 1.1863940133973514
62170001-62175000 1.971470014826155
62175001-62180000 1.6977314139649968
62180001-62185000 3.062717384390356
62185001-62190000 2.5026061539713735
62190001-62195000 1.2684435309727726
62195001-62200000 1.6160676132818033
62200001-62205000 6.689358179371451
62205001-62210000 2.2098271540396266
62210001-62215000 2.02567865171243
62215001-62220000 3.0362413952492178
62220001-62225000 3.4213122962930442
62225001-62230000 4.43720323865223
62230001-62235000 3.553743598352161
62235001-62240000 1.7861708058564376
62240001-62245000 0.6886808602707015
62245001-62250000 1.7045951163008353
62250001-62255000 2.5784615985830452
62255001-62260000 0.19733597789144525
62260001-62265000 0.3371226537122628
62265001-62270000 0.4350580946528946
62270001-62275000 0.17192593116352703
62275001-62280000 0.28316831172285
62280001-62285000 0.31461029496445914
62285001-62290000 0.30440696613214346
62290001-62295000 0.7790906924790583
62295001-62300000 0.24495252585415084
62300001-62305000 0.9414888257778444
62305001-62310000 1.6524743648486298
62310001-62315000 0.6539471531379061
62315001-62320000 1.3997479309779597
62320001-62325000 0.7328235328774255
62325001-62330000 0.8908801187264787
62330001-62335000 0.9758242824594778
62335001-62340000 0.7040547929258972
62340001-62345000 0.2946028865526105
62345001-62350000 0.2250245198063122
62350001-62355000 0.5626624374940279
62355001-62360000 0.5795716819327734
62360001-62365000 1.1244376047869202
62365001-62370000 1.0768107273401255
62370001-62375000 0.7056819999739626
62375001-62380000 1.2418646582867319
62380001-62385000 1.284788549362494
62385001-62390000 1.1360102064747288
62390001-62395000 0.4999904902921237
62395001-62400000 0.4619166310682597
62400001-62405000 0.7557765074680624
62405001-62410000 0.7362573912912622
62410001-62415000 0.39621174236876266
62415001-62420000 0.41045331456849465
62420001-62425000 0.7709906468042734
62425001-62430000 0.6814871245192058
62430001-62435000 0.6760021202651357
62435001-62440000 0.6094084196795629
62440001-62445000 0.8855729453699503
62445001-62450000 2.1645221315324816
62450001-62455000 1.4981820699588637
62455001-62460000 0.3927555634474064
62460001-62465000 0.3425242143692474
62465001-62470000 0.42255887885272614
62470001-62475000 0.5310609592411857
62475001-62480000 0.8003268631830095
62480001-62485000 0.43704600517567604
62485001-62490000 0.34170052577507104
62490001-62495000 0.784289014880453
62495001-62500000 1.2420870463469529
62500001-62505000 0.40312612820372895
62505001-62510000 0.5909073982098663
62510001-62515000 0.7968924958479099
62515001-62520000 0.41478803488548516
62520001-62525000 1.272444342953603
62525001-62530000 1.0006369591741962
62530001-62535000 0.32999175873567926
62535001-62540000 0.25542234244705925
62540001-62545000 0.28594304557697553
62545001-62550000 0.9011566380520432
62550001-62555000 0.5009007007823113
62555001-62560000 0.5825174278924586
62560001-62565000 0.46700369247444734
62565001-62570000 0.394499547380635
62570001-62575000 0.7369660725087772
62575001-62580000 0.22733223577565112
62580001-62585000 0.13761302568311684
62585001-62590000 0.7119336054992188
62590001-62595000 0.4213902562548322
62595001-62600000 0.19323006513347377
62600001-62605000 0.595603119933307
62605001-62610000 1.7808539565876287
62610001-62615000 0.6296044058294555
62615001-62620000 0.37837519090652216
62620001-62625000 0.19511075682867846
62625001-62630000 0.29999145635021746
62630001-62635000 0.8376295096363668
62635001-62640000 1.1574980849711132
62640001-62645000 1.2036821633354131
62645001-62650000 0.8888498230708192
62650001-62655000 0.9952614441247656
62655001-62660000 1.0385380548729057
62660001-62665000 1.2174838380019097
62665001-62670000 1.429959312693584
62670001-62675000 2.515023654421244
62675001-62680000 0.850110069445319
62680001-62685000 0.9674691231462429
62685001-62690000 2.2591088401335004
62690001-62695000 1.7811930686316122
62695001-62700000 1.0749226705814023
62700001-62705000 0.6311956239212949
62705001-62710000 1.0541163356529073
62710001-62715000 1.6456385427736187
62715001-62720000 1.3932800982100146
62720001-62725000 1.4391416825333156
62725001-62730000 0.6865773827962329
62730001-62735000 0.42385730097990293
62735001-62740000 0.36176689975786164
62740001-62745000 0.43224224288142254
62745001-62750000 0.5357828568339819
62750001-62755000 0.6665679392370025
62755001-62760000 1.7465829194794562
62760001-62765000 0.7877744254231557
62765001-62770000 0.8018932449280525
62770001-62775000 1.2388988964967587
62775001-62780000 3.972891312181227
62780001-62785000 5.424578579130236
62785001-62790000 1.0446846048839546
62790001-62795000 1.38435720338217
62795001-62800000 3.094434834285097
62800001-62805000 2.705839899858878
62805001-62810000 1.7671618546019057
62810001-62815000 1.084659468549691
62815001-62820000 0.768429682907767
62820001-62825000 0.7152968075393685
62825001-62830000 0.8697629537750055
62830001-62835000 0.9474662189769856
62835001-62840000 0.5571305536854737
62840001-62845000 0.5337120740083305
62845001-62850000 0.46943656634004716
62850001-62855000 0.8057514413474779
62855001-62860000 0.5361331529255967
62860001-62865000 0.20434336680511225
62865001-62870000 0.547685021124105
62870001-62875000 0.4815114457282654
62875001-62880000 0.24346032461989423
62880001-62885000 0.7470384090918054
62885001-62890000 0.4338704026495688
62890001-62895000 0.26458024907622824
62895001-62900000 0.459343884155687
62900001-62905000 0.5136126654073901
62905001-62910000 0.6767206717428074
62910001-62915000 2.837522988359655
62915001-62920000 1.7813120766815147
62920001-62925000 1.1327022138407437
62925001-62930000 2.494058510157042
62930001-62935000 0.794053863359253
62935001-62940000 0.3274123655526994
62940001-62945000 0.4073715588448507
62945001-62950000 0.44636972192656205
62950001-62955000 0.3708156198779168
62955001-62960000 0.5146750583900707
62960001-62965000 0.9855789197204577
62965001-62970000 0.7642555305084787
62970001-62975000 0.8826821237661943
62975001-62980000 0.9938407507423903
62980001-62985000 0.5027064132992604
62985001-62990000 0.893888841588871
62990001-62995000 0.8826015711769146
62995001-63000000 0.3528402787211183
63000001-63005000 0.6706482339603839
63005001-63010000 1.681124136090935
63010001-63015000 0.5446388503990511
63015001-63020000 0.5166420717094153
63020001-63025000 0.2318028788957549
63025001-63030000 0.17288605900571197
63030001-63035000 0.3521630764535924
63035001-63040000 0.49281871103174074
63040001-63045000 0.5463679153104785
63045001-63050000 0.3674165336362124
63050001-63055000 0.18188103054653187
63055001-63060000 0.9895428434572401
63060001-63065000 2.900749516734108
63065001-63070000 0.6725358930185431
63070001-63075000 0.6104836829076103
63075001-63080000 0.6384563208105801
63080001-63085000 0.931350043469358
63085001-63090000 0.9239998479407292
63090001-63095000 0.9003597520559216
63095001-63100000 0.9490960359352674
63100001-63105000 0.42602744173156587
63105001-63110000 0.4589675254046126
63110001-63115000 0.6481362663056368
63115001-63120000 0.5376808758380042
63120001-63125000 0.44014884643343816
63125001-63130000 0.3544720025014798
63130001-63135000 0.6250695918234475
63135001-63140000 0.6862561805471655
63140001-63145000 0.4717674970948454
63145001-63150000 0.8969076604197452
63150001-63155000 0.9819757755209967
63155001-63160000 0.7142831935976993
63160001-63165000 4.7547956845537716
63165001-63170000 2.7156520326275624
63170001-63175000 1.414031249306471
63175001-63180000 2.4771281396066755
63180001-63185000 0.8928258418118079
63185001-63190000 0.6862354420561967
63190001-63195000 1.4088435626705105
63195001-63200000 1.487641747380375
63200001-63205000 1.2834806624522566
63205001-63210000 1.7118816664087366
63210001-63215000 1.2695841808909027
63215001-63220000 1.1442024073402843
63220001-63225000 1.637510944810345
63225001-63230000 0.5253979284002791
63230001-63235000 0.40275505233838105
63235001-63240000 1.4687048731339851
63240001-63245000 0.4786293071570737
63245001-63250000 0.19687175009143404
63250001-63255000 0.4799167717070273
63255001-63260000 1.2966376008958609
63260001-63265000 0.9316392843828007
63265001-63270000 1.4807250784145414
63270001-63275000 1.7667854892280264
63275001-63280000 2.568513762744041
63280001-63285000 1.6478131327275543
63285001-63290000 0.4252056430380601
63290001-63295000 0.874695122586843
63295001-63300000 1.1499402492049229
63300001-63305000 0.38460510387735997
63305001-63310000 0.6932912919758849
63310001-63315000 0.8863059213211759
63315001-63320000 0.998216549526391
63320001-63325000 1.6409002205233594
63325001-63330000 1.7683562616235209
63330001-63335000 1.4580108620596814
63335001-63340000 1.2578518863049466
63340001-63345000 1.811547733661962
63345001-63350000 1.6569884012238472
63350001-63355000 1.2455138260379182
63355001-63360000 4.732356507873774
63360001-63365000 2.2288202243732504
63365001-63370000 0.9401190065036245
63370001-63375000 1.912760775488064
63375001-63380000 1.1705661927319237
63380001-63385000 1.1836585450712405
63385001-63390000 2.4738246434847513
63390001-63395000 0.9000443322367356
63395001-63400000 1.1223156970006818
63400001-63405000 0.6546623946657874
63405001-63410000 0.33223038993458565
63410001-63415000 0.630846317408489
63415001-63420000 0.234598453837331
63420001-63425000 0.1607835055443259
63425001-63430000 0.8817848992397843
63430001-63435000 0.8287482001364008
63435001-63440000 0.2993840063075231
63440001-63445000 0.2833995037299358
63445001-63450000 0.5212837908393316
63450001-63455000 0.4858698259498029
63455001-63460000 0.17893623280550516
63460001-63465000 0.19118644925458084
63465001-63470000 1.0894073971035232
63470001-63475000 0.5943587785910496
63475001-63480000 0.13679112940330024
63480001-63485000 0.16059473859610487
63485001-63490000 0.2346755423709644
63490001-63495000 0.3555721089663285
63495001-63500000 2.2997922178617274
63500001-63505000 0.9921648105567579
63505001-63510000 0.5864293509908544
63510001-63515000 0.3717836159778452
63515001-63520000 0.39299195794447217
63520001-63525000 0.40196274222729167
63525001-63530000 0.5101653014878905
63530001-63535000 0.684614636373344
63535001-63540000 0.39443246660697395
63540001-63545000 0.735126447576785
63545001-63550000 3.5239552792157434
63550001-63555000 1.2623362060029257
63555001-63560000 0.3875481617034326
63560001-63565000 0.31273654643890436
63565001-63570000 1.05482206282237
63570001-63575000 0.9882818941984047
63575001-63580000 0.48764200043315453
63580001-63585000 2.5590967651142353
63585001-63590000 1.5032804202110537
63590001-63595000 0.6676908146466451
63595001-63600000 4.985019470056652
63600001-63605000 1.927733772786719
63605001-63610000 0.49886372831988873
63610001-63615000 0.6056586411469669
63615001-63620000 1.2547069760151495
63620001-63625000 0.8609638540387016
63625001-63630000 0.5003519104664449
63630001-63635000 0.6839856914974066
63635001-63640000 0.7419050024606082
63640001-63645000 0.3136114664226032
63645001-63650000 0.522903214370071
63650001-63655000 1.033052156796487
63655001-63660000 0.9667753888770255
63660001-63665000 0.5896871891573023
63665001-63670000 0.45650592702038495
63670001-63675000 0.6696188720659584
63675001-63680000 0.8947994463976285
63680001-63685000 1.1148807027684275
63685001-63690000 0.7000245592127624
63690001-63695000 0.5118148326328039
63695001-63700000 0.5012073761501319
63700001-63705000 1.0300270749860805
63705001-63710000 0.6649597033922405
63710001-63715000 0.357013035790354
63715001-63720000 0.9696756118742416
63720001-63725000 1.3133442437149787
63725001-63730000 0.45768675454499763
63730001-63735000 0.7564888702033542
63735001-63740000 0.8747116649331227
63740001-63745000 0.5610330836127174
63745001-63750000 0.34767624760503896
63750001-63755000 0.399519292868371
63755001-63760000 0.8687794646882641
63760001-63765000 0.750321015336173
63765001-63770000 0.9935066317744274
63770001-63775000 1.6243311300143302
63775001-63780000 2.0464182510985123
63780001-63785000 3.1831133259417013
63785001-63790000 2.551951659713205
63790001-63795000 2.193632826732288
63795001-63800000 2.002827875693059
63800001-63805000 1.4642628133563589
63805001-63810000 1.4637461166175973
63810001-63815000 1.109291526849701
63815001-63820000 1.4406101852799955
63820001-63825000 1.0341753019790625
63825001-63830000 0.9573786700094272
63830001-63835000 1.581302243356774
63835001-63840000 1.1081435988616177
63840001-63845000 2.2568490272938955
63845001-63850000 2.8678980185030207
63850001-63855000 2.062139417238508
63855001-63860000 1.8442168861751447
63860001-63865000 1.7705475824780357
63865001-63870000 2.5666216542489173
63870001-63875000 1.3585152065002966
63875001-63880000 1.655071695375516
63880001-63885000 1.166319828062099
63885001-63890000 0.557597698867827
63890001-63895000 0.6005081934976798
63895001-63900000 0.6414147308683964
63900001-63905000 0.5445678514087726
63905001-63910000 0.501072216003093
63910001-63915000 0.5918672110462467
63915001-63920000 0.5787919820086609
63920001-63925000 0.38885714197360477
63925001-63930000 0.36875140978278337
63930001-63935000 0.5044081384625179
63935001-63940000 0.874071430694975
63940001-63945000 0.8443401518615669
63945001-63950000 0.533546887675494
63950001-63955000 0.771468181915149
63955001-63960000 0.8662134896535487
63960001-63965000 0.29240215312804907
63965001-63970000 0.26295276114770577
63970001-63975000 0.6356189476933344
63975001-63980000 0.2509971131614093
63980001-63985000 0.12195210469176664
63985001-63990000 0.2601726889644613
63990001-63995000 0.3498209107849979
63995001-64000000 0.3311895121304519
64000001-64005000 0.8863458451556743
64005001-64010000 0.566943314597875
64010001-64015000 0.5812849194920526
64015001-64020000 0.6788439658959073
64020001-64025000 1.2261768942054436
64025001-64030000 1.1094657177217133
64030001-64035000 0.43597680880624656
64035001-64040000 0.7707226653349175
64040001-64045000 0.7785515025713358
64045001-64050000 0.9514450277458623
64050001-64055000 0.5968742594801995
64055001-64060000 0.11896665232091971
64060001-64065000 0.26640785883871554
64065001-64070000 0.2757292775148679
64070001-64075000 0.13205216747176485
64075001-64080000 0.4737273617242515
64080001-64085000 0.6773228114433312
64085001-64090000 0.3487439382450874
64090001-64095000 0.36934965187938384
64095001-64100000 0.46535843275132
64100001-64105000 0.7759740504655176
64105001-64110000 1.691035833437778
64110001-64115000 1.012391061883965
64115001-64120000 0.9712851246619281
64120001-64125000 2.438028248422976
64125001-64130000 0.8538074756388037
64130001-64135000 0.6960238345228281
64135001-64140000 1.4036977663138637
64140001-64145000 1.0673675349033
64145001-64150000 1.0867299901808944
64150001-64155000 2.053331405355002
64155001-64160000 2.442230358152334
64160001-64165000 1.5648349397786636
64165001-64170000 1.1310169838094835
64170001-64175000 2.0186566627378113
64175001-64180000 1.83181005848629
64180001-64185000 0.911869583981622
64185001-64190000 0.7114681495541285
64190001-64195000 0.6004807601749266
64195001-64200000 0.9829400491826877
64200001-64205000 1.1898339235216298
64205001-64210000 1.1682513738935003
64210001-64215000 4.278527213939004
64215001-64220000 2.455572993932928
64220001-64225000 1.5771975224238628
64225001-64230000 1.8818160420712826
64230001-64235000 0.6100417074310417
64235001-64240000 0.5345355857310791
64240001-64245000 1.8210932266305768
64245001-64250000 0.8772127085149484
64250001-64255000 1.2046307429741319
64255001-64260000 1.2036667943563675
64260001-64265000 0.3745784859812494
64265001-64270000 0.4903448214537236
64270001-64275000 0.8077449211661218
64275001-64280000 1.2510041871998274
64280001-64285000 0.7693254836119362
64285001-64290000 0.5594661002428645
64290001-64295000 1.0185209420159709
64295001-64300000 0.7638444314687863
64300001-64305000 0.7259176902055262
64305001-64310000 1.4840624719794882
64310001-64315000 2.7901183387351756
64315001-64320000 1.055539813676777
64320001-64325000 0.9250907134966954
64325001-64330000 1.5416985674018266
64330001-64335000 1.0132447933249464
64335001-64340000 0.9841779880814064
64340001-64345000 1.5130807164745192
64345001-64350000 2.201188652817884
64350001-64355000 1.0062619030289484
64355001-64360000 0.7427725721949772
64360001-64365000 2.815656997796714
64365001-64370000 0.8656755297242028
64370001-64375000 0.3333550089750168
64375001-64380000 0.5475139546189162
64380001-64385000 0.544491558252298
64385001-64390000 0.27825022060841564
64390001-64395000 0.3353349555102295
64395001-64400000 0.25556802880914264
64400001-64405000 0.3816385093207398
64405001-64410000 0.8772691145539759
64410001-64415000 0.34918742534156083
64415001-64420000 0.44128825433952423
64420001-64425000 0.6167206926651226
64425001-64430000 0.4698755187254307
64430001-64435000 0.553173143087059
64435001-64440000 0.6083924710328057
64440001-64445000 0.5596372232051178
64445001-64450000 0.38079325825614474
64450001-64455000 0.40703675039556225
64455001-64460000 0.478298524262426
64460001-64465000 0.6305495102461968
64465001-64470000 0.7265519232277108
64470001-64475000 1.0806851694314248
64475001-64480000 1.8462848408606436
64480001-64485000 1.0058982821142397
64485001-64490000 1.6659543426063663
64490001-64495000 1.1502029121102109
64495001-64500000 0.7958780190039334
64500001-64505000 0.30993706537114857
64505001-64510000 0.1564606731132865
64510001-64515000 0.321261011577346
64515001-64520000 0.6994190380687296
64520001-64525000 0.8698850455600583
64525001-64530000 1.1031148418268983
64530001-64535000 0.5533066423748153
64535001-64540000 0.44687168818654915
64540001-64545000 0.29663997745149023
64545001-64550000 0.22346942044504803
64550001-64555000 0.23253549831405415
64555001-64560000 1.1649200415569103
64560001-64565000 0.9140081608095659
64565001-64570000 0.4427905818189911
64570001-64575000 0.6042985578030836
64575001-64580000 0.6197336473393994
64580001-64585000 4.992698849405557
64585001-64590000 3.063679001424195
64590001-64595000 1.8460690457124977
64595001-64600000 1.3619022373085987
64600001-64605000 0.8282123579074918
64605001-64610000 0.8127885621658869
64610001-64615000 0.7186864532727996
64615001-64620000 2.138033366656646
64620001-64625000 1.5417794033210488
64625001-64630000 0.22319774222603617
64630001-64635000 0.23477827690415742
64635001-64640000 0.243381320992584
64640001-64645000 0.5365285949184623
64645001-64650000 0.4746627953451556
64650001-64655000 0.2188119612970353
64655001-64660000 1.4338164496273567
64660001-64665000 0.5811957981374847
64665001-64670000 0.33008924929760264
64670001-64675000 0.43178787512778655
64675001-64680000 0.27589145288264194
64680001-64685000 0.4883844752723718
64685001-64690000 0.5244626614696861
64690001-64695000 0.48273639810610597
64695001-64700000 2.10487827340702
64700001-64705000 1.0322449576964168
64705001-64710000 0.18299125817267942
64710001-64715000 0.12137228919811413
64715001-64720000 0.24104664728814373
64720001-64725000 0.2148992215619255
64725001-64730000 0.14147454027498232
64730001-64735000 0.2591380284375982
64735001-64740000 0.44093233001800963
64740001-64745000 0.15511913060229465
64745001-64750000 0.5995791104329788
64750001-64755000 0.9120809160847789
64755001-64760000 0.16950136006515057
64760001-64765000 0.5675789642768536
64765001-64770000 0.2477439064445209
64770001-64775000 0.5490906841062838
64775001-64780000 0.7464474952539197
64780001-64785000 0.09946979226000152
64785001-64790000 0.7860547712307063
64790001-64795000 1.3111932010122556
64795001-64800000 0.2985663613717455
64800001-64805000 0.5268896262769002
64805001-64810000 0.4548399055611676
64810001-64815000 0.3155738607352601
64815001-64820000 0.288139835835631
64820001-64825000 0.4833532633650071
64825001-64830000 1.1055328590297486
64830001-64835000 0.6100468981304477
64835001-64840000 0.23689379236625188
64840001-64845000 0.23555769658313397
64845001-64850000 0.2367374070525364
64850001-64855000 0.40605312756901124
64855001-64860000 0.3574177964640273
64860001-64865000 0.11129880214543143
64865001-64870000 0.2380789986531423
64870001-64875000 0.10287885694811287
64875001-64880000 0.09794758669821323
64880001-64885000 0.2897320292125867
64885001-64890000 0.5786134844719175
64890001-64895000 0.5967188465065395
64895001-64900000 1.1857416250063808
64900001-64905000 0.5644881899310692
64905001-64910000 0.21221217314389298
64910001-64915000 0.2945416115322954
64915001-64920000 0.4984568243705283
64920001-64925000 1.0964276673649669
64925001-64930000 0.8190525217016902
64930001-64935000 0.5631441075518484
64935001-64940000 2.3026600339729186
64940001-64945000 1.2985122038543457
64945001-64950000 0.35404302611084815
64950001-64955000 1.7432850310031716
64955001-64960000 0.8946704982903645
64960001-64965000 0.1699606236562152
64965001-64970000 0.5131015617570084
64970001-64975000 1.5180631689402486
64975001-64980000 1.2687467936195895
64980001-64985000 2.167471361147858
64985001-64990000 0.6260898735910707
64990001-64995000 0.5138648658954649
64995001-65000000 3.0215106572326924
65000001-65005000 1.2356789801464483
65005001-65010000 0.5037557207750054
65010001-65015000 0.3929461287344556
65015001-65020000 1.5270099113378495
65020001-65025000 0.56923860808006
65025001-65030000 0.2284642510591945
65030001-65035000 0.30048976105328373
65035001-65040000 1.1517694055791983
65040001-65045000 0.47623195908812593
65045001-65050000 0.1668456361129296
65050001-65055000 0.22833823626867966
65055001-65060000 0.3262997819480013
65060001-65065000 0.7523997491262897
65065001-65070000 0.46323689612241775
65070001-65075000 0.7753016446664163
65075001-65080000 1.003222013535437
65080001-65085000 0.38542653557923867
65085001-65090000 0.44792832710683844
65090001-65095000 0.20862762674661867
65095001-65100000 0.5933700293852883
65100001-65105000 2.0921539075614555
65105001-65110000 0.3057763060840718
65110001-65115000 0.41453463308666944
65115001-65120000 1.0075350832536636
65120001-65125000 1.2289826550196143
65125001-65130000 0.4201737171768806
65130001-65135000 0.6633976470508577
65135001-65140000 3.37971619983902
65140001-65145000 1.4633406474760988
65145001-65150000 0.6822168033670818
65150001-65155000 0.8312266136966855
65155001-65160000 2.112840752242581
65160001-65165000 0.7896320183784713
65165001-65170000 1.1671417343031683
65170001-65175000 0.9908401517582552
65175001-65180000 0.3428022015037662
65180001-65185000 0.3070545831130117
65185001-65190000 0.3645052050095521
65190001-65195000 0.9825148484498283
65195001-65200000 0.5595682792270947
65200001-65205000 0.24123484336503032
65205001-65210000 0.5114350554566854
65210001-65215000 1.230506820529541
65215001-65220000 2.356626987609504
65220001-65225000 1.247032519091547
65225001-65230000 0.21217038424346363
65230001-65235000 0.27619691180425865
65235001-65240000 0.5120851837549867
65240001-65245000 1.2090915043753656
65245001-65250000 2.1557533921877052
65250001-65255000 1.6078849992667426
65255001-65260000 2.2571348139273177
65260001-65265000 0.9801144167476025
65265001-65270000 0.27789885416112353
65270001-65275000 0.13682451422488115
65275001-65280000 0.5779976143560499
65280001-65285000 1.0081920541125926
65285001-65290000 0.8343317962826289
65290001-65295000 0.9369884203597421
65295001-65300000 0.531920948705774
65300001-65305000 0.5611969839450798
65305001-65310000 0.546017900926308
65310001-65315000 0.9693258303043646
65315001-65320000 1.3175906099073393
65320001-65325000 1.0572401448477025
65325001-65330000 1.0149116660656579
65330001-65335000 0.8848285339704779
65335001-65340000 0.5365784854681322
65340001-65345000 0.8265738866862485
65345001-65350000 2.3374647294107858
65350001-65355000 1.8692825460520053
65355001-65360000 2.2052217479873106
65360001-65365000 1.565228726523984
65365001-65370000 1.5255153985121792
65370001-65375000 1.8921240613412962
65375001-65380000 0.6416333501853129
65380001-65385000 0.5158748376012982
65385001-65390000 1.0527527949405664
65390001-65395000 1.573808395125009
65395001-65400000 1.051998834423812
65400001-65405000 0.9544084117028906
65405001-65410000 1.0337277527031934
65410001-65415000 1.917024413182518
65415001-65420000 0.7890209264038125
65420001-65425000 0.39890045036971533
65425001-65430000 0.7436826793602543
65430001-65435000 0.707436604017654
65435001-65440000 0.6755278662068452
65440001-65445000 0.9211969099280566
65445001-65450000 0.7630290441034258
65450001-65455000 0.6437024250976505
65455001-65460000 1.039771710630109
65460001-65465000 1.7882989781227459
65465001-65470000 0.9639796304533744
65470001-65475000 0.6340063796071772
65475001-65480000 0.36232642980569824
65480001-65485000 0.4497799226377853
65485001-65490000 1.578710537623345
65490001-65495000 3.973045996883614
65495001-65500000 1.0379480314450862
65500001-65505000 0.6256195845618111
65505001-65510000 0.38578169023276626
65510001-65515000 0.21878671964533683
65515001-65520000 0.30556592180670167
65520001-65525000 1.0328970803582516
65525001-65530000 0.49846133674524407
65530001-65535000 0.389162812241101
65535001-65540000 0.524589059148271
65540001-65545000 0.674984973886984
65545001-65550000 0.6289739159778854
65550001-65555000 0.7086138815872728
65555001-65560000 1.7329639104263144
65560001-65565000 1.4115421037031042
65565001-65570000 1.4831119063703715
65570001-65575000 2.1131862767654788
65575001-65580000 1.2230614163200644
65580001-65585000 1.2029563037104443
65585001-65590000 0.8735533350393855
65590001-65595000 0.9985042149378862
65595001-65600000 1.4565622795425313
65600001-65605000 1.0521194926421147
65605001-65610000 0.7595461209577862
65610001-65615000 0.9115572339143595
65615001-65620000 0.9275868368215336
65620001-65625000 0.6627171122992794
65625001-65630000 0.6013890477147206
65630001-65635000 0.7710106363220715
65635001-65640000 2.2293513243247918
65640001-65645000 0.7062090149180389
65645001-65650000 0.4180395942332511
65650001-65655000 0.42346803300211067
65655001-65660000 0.6528488711800055
65660001-65665000 3.1175110590657504
65665001-65670000 0.7126476903536639
65670001-65675000 0.30749949687760975
65675001-65680000 0.5109403350230948
65680001-65685000 0.4375496735068338
65685001-65690000 0.37165743735887824
65690001-65695000 0.543460286360773
65695001-65700000 0.5624954469257385
65700001-65705000 1.5914568938507765
65705001-65710000 0.6983574950042744
65710001-65715000 0.6183722680181578
65715001-65720000 0.9760749624167516
65720001-65725000 0.4508329225549647
65725001-65730000 0.5043274669464854
65730001-65735000 0.8010620282201318
65735001-65740000 0.9358371099146623
65740001-65745000 1.4468976211355982
65745001-65750000 0.712071664510526
65750001-65755000 0.4252976973566934
65755001-65760000 0.18495603854853818
65760001-65765000 0.28669681242619793
65765001-65770000 0.3663847102158977
65770001-65775000 0.19637782160356212
65775001-65780000 0.42865865968046696
65780001-65785000 2.226481424532156
65785001-65790000 1.978466277832862
65790001-65795000 0.7811511309934668
65795001-65800000 0.7625682046751913
65800001-65805000 0.723539397104842
65805001-65810000 0.5553098650655711
65810001-65815000 0.9086608953635675
65815001-65820000 1.8414823945128993
65820001-65825000 0.3005557950956753
65825001-65830000 0.3534393926032246
65830001-65835000 0.9616974642309074
65835001-65840000 1.6834896717220709
65840001-65845000 0.6485073696629654
65845001-65850000 0.3717770018355357
65850001-65855000 0.5005389724508721
65855001-65860000 0.6472800226437235
65860001-65865000 0.6034223340210222
65865001-65870000 0.3230704850981501
65870001-65875000 0.18820518443799597
65875001-65880000 0.24329021426880246
65880001-65885000 0.44364785520199723
65885001-65890000 0.15033000822113396
65890001-65895000 0.485530938179817
65895001-65900000 0.6253524855844973
65900001-65905000 0.18760001435690493
65905001-65910000 0.34004282698079846
65910001-65915000 0.8550835068502386
65915001-65920000 0.6888560036387084
65920001-65925000 0.43754335430035907
65925001-65930000 0.8672426377647293
65930001-65935000 0.662943643477824
65935001-65940000 0.40413867376234974
65940001-65945000 0.5104172951001783
65945001-65950000 0.45280998705443964
65950001-65955000 0.3655282623852015
65955001-65960000 0.36562436298408835
65960001-65965000 0.8548640569749787
65965001-65970000 0.9684519141496091
65970001-65975000 0.535249157054357
65975001-65980000 1.1791138083141621
65980001-65985000 0.9364997353309586
65985001-65990000 0.46060702073220733
65990001-65995000 0.3397053766882999
65995001-66000000 0.40951244641802825
66000001-66005000 0.7776535813390649
66005001-66010000 0.5022181219015471
66010001-66015000 0.70200300428352
66015001-66020000 0.6111564216398494
66020001-66025000 0.7456652337750606
66025001-66030000 1.18867470859077
66030001-66035000 0.3096141173426045
66035001-66040000 0.40018300499889703
66040001-66045000 0.7994703304268966
66045001-66050000 0.5527020671832127
66050001-66055000 0.627033114801949
66055001-66060000 1.5408438359724996
66060001-66065000 5.7051612588261875
66065001-66070000 2.3412014715606806
66070001-66075000 1.414044709985729
66075001-66080000 1.6459081087824659
66080001-66085000 2.098949931168127
66085001-66090000 1.9296969673304314
66090001-66095000 1.4087880703377162
66095001-66100000 0.6220490590992933
66100001-66105000 0.6880016859073436
66105001-66110000 0.8595567608859467
66110001-66115000 0.49009833118326773
66115001-66120000 1.11192672396035
66120001-66125000 0.4765749273980668
66125001-66130000 0.225856310453603
66130001-66135000 0.30966262727300903
66135001-66140000 0.515215086913049
66140001-66145000 1.1857968896947486
66145001-66150000 1.9806819842196468
66150001-66155000 0.6947963462742772
66155001-66160000 0.33453880220563215
66160001-66165000 0.3497540322781365
66165001-66170000 0.47023723804402595
66170001-66175000 0.6140823163997731
66175001-66180000 1.5311511205667099
66180001-66185000 2.7019955472065043
66185001-66190000 0.846443877563255
66190001-66195000 0.5783224184773498
66195001-66200000 0.5602665726345187
66200001-66205000 1.175612315156845
66205001-66210000 0.5868819548164211
66210001-66215000 0.4068761399908311
66215001-66220000 3.343770562277997
66220001-66225000 0.43121867981122797
66225001-66230000 0.2545181450000487
66230001-66235000 0.19568549038333824
66235001-66240000 0.44049807523840606
66240001-66245000 0.9601340351926336
66245001-66250000 0.4076752404409939
66250001-66255000 0.5679548220434374
66255001-66260000 0.7989322043944636
66260001-66265000 0.7805260436925763
66265001-66270000 0.49066746033482445
66270001-66275000 0.32883251068647934
66275001-66280000 0.655030907745767
66280001-66285000 0.5203754703103515
66285001-66290000 0.6711241302749503
66290001-66295000 1.2972767614972478
66295001-66300000 0.725738710224241
66300001-66305000 1.4697759526210037
66305001-66310000 2.281921028842403
66310001-66315000 0.8220751628361371
66315001-66320000 0.7611648719881086
66320001-66325000 2.857298167953607
66325001-66330000 1.0198809077683577
66330001-66335000 0.5476382286274626
66335001-66340000 0.7364015893626762
66340001-66345000 1.2185972943369097
66345001-66350000 0.62010011382382
66350001-66355000 1.3019596908861033
66355001-66360000 1.0796183463756304
66360001-66365000 0.31822687643002134
66365001-66370000 0.7394754829716168
66370001-66375000 1.694343858799415
66375001-66380000 1.8672092831507565
66380001-66385000 0.7398383725633757
66385001-66390000 0.4552657645731183
66390001-66395000 0.41218297306165025
66395001-66400000 0.3876532895056207
66400001-66405000 0.48449827074858054
66405001-66410000 0.36503125554580423
66410001-66415000 0.4655036661884059
66415001-66420000 0.7366509249381783
66420001-66425000 0.9280961240151029
66425001-66430000 0.7540701308313292
66430001-66435000 0.5882541433077285
66435001-66440000 0.31796670706299035
66440001-66445000 0.4620432861112483
66445001-66450000 0.6142271516562818
66450001-66455000 0.3856716205470829
66455001-66460000 0.7592989663697323
66460001-66465000 1.009562710853685
66465001-66470000 1.7580731904708928
66470001-66475000 0.745523342418746
66475001-66480000 0.6780186685440048
66480001-66485000 0.7776837844041257
66485001-66490000 0.5739961234325129
66490001-66495000 0.34222080760253026
66495001-66500000 0.2404004034558407
66500001-66505000 0.4148373644172492
66505001-66510000 0.3973527957933749
66510001-66515000 0.5255515389881128
66515001-66520000 0.8469428756406031
66520001-66525000 0.4960125895735671
66525001-66530000 0.7598594231216176
66530001-66535000 0.2763963869452428
66535001-66540000 0.17974345517460846
66540001-66545000 0.43274282211617465
66545001-66550000 0.39974929756008787
66550001-66555000 0.33882074660266154
66555001-66560000 0.9602904569707764
66560001-66565000 1.6389614458071653
66565001-66570000 0.42118595074098253
66570001-66575000 0.47526460984772984
66575001-66580000 0.4972239149698598
66580001-66585000 0.37791381066724394
66585001-66590000 0.2627754788795278
66590001-66595000 0.12753541307535005
66595001-66600000 0.3097271361209337
66600001-66605000 0.9179797582354124
66605001-66610000 0.35018909853015934
66610001-66615000 0.7213415944048814
66615001-66620000 0.8463463926817838
66620001-66625000 0.4716641231236837
66625001-66630000 0.5684258559622724
66630001-66635000 0.7739026707208198
66635001-66640000 0.4959846530302101
66640001-66645000 0.47008518069813365
66645001-66650000 1.0376703175703663
66650001-66655000 0.381682812333785
66655001-66660000 0.26676823401274663
66660001-66665000 0.4920989108065641
66665001-66670000 0.8128966060400459
66670001-66675000 1.3047688337523975
66675001-66680000 0.8305614887137129
66680001-66685000 0.7980316078750164
66685001-66690000 0.8057008543294324
66690001-66695000 0.8156002519304721
66695001-66700000 0.426051406652431
66700001-66705000 0.13046630632425787
66705001-66710000 0.6227375537280369
66710001-66715000 0.7749161080031163
66715001-66720000 0.16529159387771053
66720001-66725000 0.299238493146516
66725001-66730000 0.3095368654398571
66730001-66735000 0.2722509500588473
66735001-66740000 0.7225292051024965
66740001-66745000 0.8430072905247059
66745001-66750000 0.7370613437718848
66750001-66755000 0.737967967849161
66755001-66760000 0.7924616249257088
66760001-66765000 1.282504576635052
66765001-66770000 0.4149578049352462
66770001-66775000 0.3599427268711994
66775001-66780000 0.8322275042671151
66780001-66785000 1.1574083196348024
66785001-66790000 0.6986009322885206
66790001-66795000 0.975453119949712
66795001-66800000 0.8539196847384166
66800001-66805000 0.8877802764155407
66805001-66810000 1.0893190582726406
66810001-66815000 0.6266612840328565
66815001-66820000 1.11852914445427
66820001-66825000 0.9946308515854564
66825001-66830000 0.6188627489529
66830001-66835000 0.7911995975634286
66835001-66840000 0.8362159066038491
66840001-66845000 1.3546861618045614
66845001-66850000 2.2380181469228
66850001-66855000 0.34636051800272044
66855001-66860000 0.28558366350171055
66860001-66865000 0.20192243333904158
66865001-66870000 0.3587016781839368
66870001-66875000 0.4066904712543664
66875001-66880000 0.1322395154638484
66880001-66885000 0.18558687456081022
66885001-66890000 0.5300409211737115
66890001-66895000 0.262214538031546
66895001-66900000 0.17518955954482554
66900001-66905000 0.12407006206288598
66905001-66910000 0.15138822496265059
66910001-66915000 0.24951530906711436
66915001-66920000 0.4190163294803751
66920001-66925000 0.9630120874373697
66925001-66930000 0.378931361894635
66930001-66935000 0.2996721341348934
66935001-66940000 0.2908280530926522
66940001-66945000 0.3351761624732639
66945001-66950000 0.22221781110394656
66950001-66955000 0.16908602994894234
66955001-66960000 0.1279290317816148
66960001-66965000 0.1672440712641596
66965001-66970000 0.2573461419154074
66970001-66975000 1.362005728841942
66975001-66980000 1.3215617133473467
66980001-66985000 0.10460070552567077
66985001-66990000 0.2765325653168021
66990001-66995000 0.38489022228131
66995001-67000000 0.12504631946318936
67000001-67005000 0.356353212331037
67005001-67010000 0.33864132229687227
67010001-67015000 0.03028743042145343
67015001-67020000 0.10147868420964035
67020001-67025000 0.18064846533616177
67025001-67030000 0.03713306266785298
67030001-67035000 0.20983130710299305
67035001-67040000 0.2268970899204692
67040001-67045000 0.10019199032731424
67045001-67050000 0.1119551289669998
67050001-67055000 0.12417598432482099
67055001-67060000 0.6690294290212487
67060001-67065000 0.2373168495792873
67065001-67070000 0.2234638112128576
67070001-67075000 0.727248445243993
67075001-67080000 0.4940795626082336
67080001-67085000 0.2567636393133704
67085001-67090000 0.32372523724713037
67090001-67095000 0.6255761232299399
67095001-67100000 0.42339549267304033
67100001-67105000 0.13544324033325825
67105001-67110000 0.10794814847236502
67110001-67115000 0.14948856726148685
67115001-67120000 0.19704185693686485
67120001-67125000 0.3108407586891256
67125001-67130000 0.3262530444543863
67130001-67135000 0.2945002916077763
67135001-67140000 0.22783459326379354
67140001-67145000 0.37887297777227014
67145001-67150000 0.24592816733419146
67150001-67155000 0.14248414345968968
67155001-67160000 0.509998147669941
67160001-67165000 0.5903900295764463
67165001-67170000 0.14521399405389704
67170001-67175000 0.20072714344759846
67175001-67180000 0.4578178249417264
67180001-67185000 0.39656115273447895
67185001-67190000 0.3579448349566346
67190001-67195000 2.040200755726136
67195001-67200000 0.7217396646514402
67200001-67205000 0.6159458870340082
67205001-67210000 0.9891306954286029
67210001-67215000 0.19451071158365624
67215001-67220000 0.21225364419856552
67220001-67225000 0.9548809995899635
67225001-67230000 0.8490168029040727
67230001-67235000 0.49418659723469277
67235001-67240000 0.4874141589519284
67240001-67245000 0.3550125049843911
67245001-67250000 0.4602582718353706
67250001-67255000 0.4737984972648372
67255001-67260000 0.39813720464063906
67260001-67265000 0.4294255918664932
67265001-67270000 0.48873405239394696
67270001-67275000 0.15579546281991266
67275001-67280000 0.1385885664568662
67280001-67285000 0.39899024765093
67285001-67290000 0.8846443778866517
67290001-67295000 1.5018445622822985
67295001-67300000 0.6908077765086164
67300001-67305000 0.4613754609479272
67305001-67310000 0.30016603171123807
67310001-67315000 0.24771297057273087
67315001-67320000 0.9163406091316649
67320001-67325000 0.6911252730130388
67325001-67330000 0.4417570305554262
67330001-67335000 1.0594353596168986
67335001-67340000 1.1134850318975564
67340001-67345000 0.7242712525676225
67345001-67350000 0.8288138050851749
67350001-67355000 2.1556266494639025
67355001-67360000 1.2827418654310079
67360001-67365000 0.5083189077532635
67365001-67370000 0.7114314138091469
67370001-67375000 0.428920609624719
67375001-67380000 0.1548927207477739
67380001-67385000 0.7412914344457573
67385001-67390000 0.6101769903024655
67390001-67395000 0.26125201031477396
67395001-67400000 0.6421518999534569
67400001-67405000 1.429045124287822
67405001-67410000 2.0404499212426868
67410001-67415000 2.2582832042361725
67415001-67420000 1.364727969881558
67420001-67425000 0.30870670198953765
67425001-67430000 0.23314667797198313
67430001-67435000 0.5468784040008722
67435001-67440000 0.5456866200836675
67440001-67445000 0.5548339382701235
67445001-67450000 0.8073068325056081
67450001-67455000 0.6423414799204376
67455001-67460000 0.6757772203876107
67460001-67465000 1.1837609913697558
67465001-67470000 0.8458913561717405
67470001-67475000 1.0980071061382108
67475001-67480000 1.0393851834412415
67480001-67485000 5.177715474742907
67485001-67490000 3.264069581622519
67490001-67495000 1.2324130386872878
67495001-67500000 5.369473275726694
67500001-67505000 3.20343335525722
67505001-67510000 1.4518946383076585
67510001-67515000 2.0990961860272503
67515001-67520000 2.313546148233501
67520001-67525000 1.7321123018039835
67525001-67530000 4.041248607388485
67530001-67535000 2.5536890683841915
67535001-67540000 1.3025127085643302
67540001-67545000 2.6825533377283333
67545001-67550000 0.6844047997334735
67550001-67555000 0.21334991276172732
67555001-67560000 0.3050654624005437
67560001-67565000 2.0010239779655477
67565001-67570000 1.4075533381924092
67570001-67575000 0.6220325183801099
67575001-67580000 1.0292580365104644
67580001-67585000 2.9029888460506017
67585001-67590000 1.9993932651761397
67590001-67595000 0.9049212529383053
67595001-67600000 0.8758497754654879
67600001-67605000 1.353629389406683
67605001-67610000 2.6868806547422928
67610001-67615000 0.7873961292628896
67615001-67620000 0.3280352897747958
67620001-67625000 0.34747529353369694
67625001-67630000 3.787686743864548
67630001-67635000 1.5181831354891335
67635001-67640000 0.5241859352903264
67640001-67645000 1.741765102087296
67645001-67650000 1.319527288435879
67650001-67655000 1.3715261514148442
67655001-67660000 1.646313438633509
67660001-67665000 0.8053722999786835
67665001-67670000 0.9958100810857444
67670001-67675000 2.434820782794279
67675001-67680000 1.8928193382923417
67680001-67685000 1.453824993942819
67685001-67690000 1.5706603282321419
67690001-67695000 1.4358724966412384
67695001-67700000 1.0717869849264436
67700001-67705000 1.3975321474378988
67705001-67710000 0.7507002254334827
67710001-67715000 0.8387299386681564
67715001-67720000 1.784228928474841
67720001-67725000 1.0695357926165472
67725001-67730000 0.8846029796939608
67730001-67735000 1.5299270004216061
67735001-67740000 4.190994108749106
67740001-67745000 0.6714066189211932
67745001-67750000 0.4201037439821026
67750001-67755000 0.9630624296772955
67755001-67760000 1.5457378790919472
67760001-67765000 0.6327013875080787
67765001-67770000 0.6422924386878363
67770001-67775000 1.2873015001258072
67775001-67780000 1.609255994278941
67780001-67785000 0.566441535986288
67785001-67790000 0.5190091677408111
67790001-67795000 0.6185409901951887
67795001-67800000 1.7120290121159714
67800001-67805000 1.7500080854225164
67805001-67810000 0.6208925543051944
67810001-67815000 0.7297940083551945
67815001-67820000 1.4421784161731315
67820001-67825000 2.039130423750467
67825001-67830000 0.4092707873568077
67830001-67835000 0.2216259235415405
67835001-67840000 0.36723776895706434
67840001-67845000 0.43960878930182407
67845001-67850000 0.21585280720268313
67850001-67855000 0.22727021816785364
67855001-67860000 0.44896056251519817
67860001-67865000 0.37184219538505753
67865001-67870000 0.37961786365830363
67870001-67875000 0.8845904365559236
67875001-67880000 1.0295140939945655
67880001-67885000 0.5095251591997426
67885001-67890000 0.5355424816595105
67890001-67895000 2.133341825070857
67895001-67900000 1.3001974592114498
67900001-67905000 0.8284939756369596
67905001-67910000 0.9586942000029194
67910001-67915000 1.0403277396375017
67915001-67920000 1.8835631482199284
67920001-67925000 1.7923976139777817
67925001-67930000 0.9820876370134347
67930001-67935000 0.5046816468284056
67935001-67940000 0.1982066700543143
67940001-67945000 0.347553435472
67945001-67950000 0.5176764094364084
67950001-67955000 0.2747476044153693
67955001-67960000 0.33257760809427805
67960001-67965000 0.5167810509627062
67965001-67970000 0.590082526072208
67970001-67975000 0.3740817003412137
67975001-67980000 0.4655815887976767
67980001-67985000 0.476018911834636
67985001-67990000 1.6928640858210298
67990001-67995000 2.1333598956605373
67995001-68000000 0.9629158008404748
68000001-68005000 3.107251374571787
68005001-68010000 1.8294466187685845
68010001-68015000 0.5956465730988105
68015001-68020000 0.7630453140181093
68020001-68025000 1.525842734356109
68025001-68030000 0.758564212611496
68030001-68035000 1.1019173157650637
68035001-68040000 0.9384287851642292
68040001-68045000 0.4151982487754034
68045001-68050000 1.0684426493652273
68050001-68055000 0.45942889187225794
68055001-68060000 0.21591409472985112
68060001-68065000 0.41492459683167215
68065001-68070000 1.5844779981284216
68070001-68075000 0.5796458984790518
68075001-68080000 0.43611498294681794
68080001-68085000 1.013115659635518
68085001-68090000 1.679545001503366
68090001-68095000 0.8179153590495133
68095001-68100000 0.7067137738833151
68100001-68105000 1.5797859799938265
68105001-68110000 2.834152633590561
68110001-68115000 0.8152157119424166
68115001-68120000 0.34041962922835856
68120001-68125000 0.5479601402298596
68125001-68130000 1.4277463931319656
68130001-68135000 0.3995884077715334
68135001-68140000 0.40801425472770236
68140001-68145000 2.3108531754706174
68145001-68150000 1.5896185204762852
68150001-68155000 0.3772613440219092
68155001-68160000 0.3087910433139187
68160001-68165000 4.567630564737318
68165001-68170000 1.5179623704186784
68170001-68175000 0.6571587125644532
68175001-68180000 1.2069210203334422
68180001-68185000 1.6404169466861365
68185001-68190000 1.2638324771265563
68190001-68195000 0.8436626973120155
68195001-68200000 1.100578956575303
68200001-68205000 1.5973001629417858
68205001-68210000 2.9134295536892996
68210001-68215000 1.1171028179072715
68215001-68220000 0.57730581664959
68220001-68225000 0.9531645940217844
68225001-68230000 0.7367136886828296
68230001-68235000 0.4105745905112182
68235001-68240000 0.3304076278988924
68240001-68245000 0.30906479598627945
68245001-68250000 0.48371825393906104
68250001-68255000 0.7366697683423463
68255001-68260000 0.6378715915830132
68260001-68265000 0.4411904124304998
68265001-68270000 0.338113209195536
68270001-68275000 0.3293532185627278
68275001-68280000 0.6605501648643994
68280001-68285000 0.2586706346989
68285001-68290000 0.3785593504607501
68290001-68295000 1.142246165591058
68295001-68300000 0.32919272954779
68300001-68305000 0.4727668450335466
68305001-68310000 0.9612925643682417
68310001-68315000 0.3082488318586326
68315001-68320000 0.18696631731790758
68320001-68325000 0.4455180615527227
68325001-68330000 1.0483264460017996
68330001-68335000 0.37540537686403747
68335001-68340000 0.3997746394539121
68340001-68345000 0.4398519954040749
68345001-68350000 0.24258398317948462
68350001-68355000 0.2474910575819357
68355001-68360000 0.39042235155950783
68360001-68365000 0.23188916527596018
68365001-68370000 0.17901393052640963
68370001-68375000 0.131818165774343
68375001-68380000 0.1437240323384848
68380001-68385000 0.2821414603438875
68385001-68390000 0.4678708292137086
68390001-68395000 1.0861589741698838
68395001-68400000 0.6746956063991676
68400001-68405000 0.9271927071968019
68405001-68410000 2.1620540766496177
68410001-68415000 0.2298012021868371
68415001-68420000 0.25364572153607645
68420001-68425000 1.2716111448172593
68425001-68430000 0.9423520720591966
68430001-68435000 1.4262364360602318
68435001-68440000 1.0356607080571918
68440001-68445000 0.29064649998618
68445001-68450000 0.42674996208871235
68450001-68455000 3.9905339918705938
68455001-68460000 1.7660515095606786
68460001-68465000 0.6508418896133102
68465001-68470000 0.9599194055293252
68470001-68475000 0.6792727490598889
68475001-68480000 0.5216603555818997
68480001-68485000 1.0028208708775674
68485001-68490000 1.3255412153153032
68490001-68495000 0.4150815953390394
68495001-68500000 0.37907618480963806
68500001-68505000 0.5654854358765639
68505001-68510000 1.0758885268159255
68510001-68515000 0.7479520536058095
68515001-68520000 0.6119418482283141
68520001-68525000 1.2210129840624082
68525001-68530000 2.059066505717098
68530001-68535000 0.7681937682347203
68535001-68540000 0.42492697569296595
68540001-68545000 0.41549086546350433
68545001-68550000 0.5556117739316198
68550001-68555000 0.3890549736919709
68555001-68560000 0.30118791355105873
68560001-68565000 0.8973487607965357
68565001-68570000 0.7739609831887001
68570001-68575000 0.1850036581898073
68575001-68580000 0.23796952525129034
68580001-68585000 0.46168028689226603
68585001-68590000 1.118605093275471
68590001-68595000 2.9108127917193105
68595001-68600000 0.5943593922332913
68600001-68605000 0.7702628463906317
68605001-68610000 0.9031758696809898
68610001-68615000 1.2148707773719551
68615001-68620000 1.5157417211888695
68620001-68625000 1.4154296925977374
68625001-68630000 2.7613638179788
68630001-68635000 1.6423936755715265
68635001-68640000 0.7897466695815019
68640001-68645000 0.6966373842862574
68645001-68650000 0.7140808770831149
68650001-68655000 0.6849395949570537
68655001-68660000 0.4818209852784604
68660001-68665000 0.45415986222713495
68665001-68670000 0.8650895971875718
68670001-68675000 0.649690398567525
68675001-68680000 1.0662348533431698
68680001-68685000 1.2376049870582524
68685001-68690000 0.48341247966906453
68690001-68695000 0.4778900669674019
68695001-68700000 0.4726739122853492
68700001-68705000 0.6559175373969299
68705001-68710000 1.2387101645854075
68710001-68715000 1.0284832698114756
68715001-68720000 0.9967610251906329
68720001-68725000 1.0592773197457162
68725001-68730000 1.8234241964475482
68730001-68735000 1.1124610431076134
68735001-68740000 0.39922405430897967
68740001-68745000 0.7975932415673896
68745001-68750000 2.014558131133196
68750001-68755000 1.0111140448755371
68755001-68760000 1.2311449300887718
68760001-68765000 1.8387480377573429
68765001-68770000 1.8420376349962548
68770001-68775000 1.1667052116023608
68775001-68780000 1.1906873854344584
68780001-68785000 1.7390012541198476
68785001-68790000 1.534752886492277
68790001-68795000 2.179568808705685
68795001-68800000 3.8624635103258544
68800001-68805000 1.6287237701964654
68805001-68810000 4.672468254461573
68810001-68815000 4.744612404783363
68815001-68820000 0.5004003280236368
68820001-68825000 0.7630798627433747
68825001-68830000 2.397459930915026
68830001-68835000 1.7225781768481938
68835001-68840000 1.4510952075411085
68840001-68845000 1.529167338943439
68845001-68850000 0.785485601609364
68850001-68855000 1.0545838144445443
68855001-68860000 1.7496567599583115
68860001-68865000 0.928480942457852
68865001-68870000 1.5849029614310886
68870001-68875000 4.321401367181375
68875001-68880000 1.8153118837501134
68880001-68885000 1.6626018721163356
68885001-68890000 2.5270601229035816
68890001-68895000 1.3508956411323105
68895001-68900000 1.0819387330290817
68900001-68905000 3.4456474455912676
68905001-68910000 0.9088813381269144
68910001-68915000 0.5550819955530911
68915001-68920000 0.9141022330559829
68920001-68925000 2.0791596766390703
68925001-68930000 0.7790269348769853
68930001-68935000 0.24203590708876746
68935001-68940000 0.4014146336001105
68940001-68945000 0.7154864420668222
68945001-68950000 1.3090588283617235
68950001-68955000 1.096728003697363
68955001-68960000 0.7713756836044844
68960001-68965000 1.6309153031193246
68965001-68970000 2.3055124063234245
68970001-68975000 2.4771056129307856
68975001-68980000 1.3010461830564592
68980001-68985000 1.5317002271104436
68985001-68990000 0.8429423476695345
68990001-68995000 0.573151952270966
68995001-69000000 1.39404401795688
69000001-69005000 0.9487649946857489
69005001-69010000 0.841455095051516
69010001-69015000 2.4163218741299395
69015001-69020000 0.9480800940258532
69020001-69025000 0.45154523967441224
69025001-69030000 0.4795374034341791
69030001-69035000 0.9207692162827771
69035001-69040000 1.6864874907611918
69040001-69045000 2.1646358195412803
69045001-69050000 1.1068912707857133
69050001-69055000 0.5900301587465482
69055001-69060000 1.3397178929313487
69060001-69065000 3.6425519773037824
69065001-69070000 1.3859105700341203
69070001-69075000 1.8606783542354677
69075001-69080000 6.2867297583041255
69080001-69085000 2.4158632828109186
69140001-69145000 0.7301941943199989
69145001-69150000 1.0941287214894846
69150001-69155000 1.706715460082281
69155001-69160000 0.6458260415649423
69160001-69165000 0.5582817648531622
69165001-69170000 1.4732978014246632
69170001-69175000 2.3886588963335647
69175001-69180000 1.4844597475039505
69180001-69185000 1.3278787076751086
69185001-69190000 3.0064775774046595
69190001-69195000 3.2887884750930225
69195001-69200000 1.0404796176846778
69200001-69205000 0.8982752193931255
69205001-69210000 0.9510757454854771
69210001-69215000 0.7748177965249684
69215001-69220000 0.643008716352453
69220001-69225000 0.7172843197869518
69225001-69230000 3.803006127741459
69230001-69235000 2.292110760630962
69235001-69240000 0.3317051084252876
69240001-69245000 1.1727496464809126
69245001-69250000 2.055318968524238
69250001-69255000 0.4542099072788605
69255001-69260000 0.7211420175251504
69260001-69265000 3.116963082182285
69265001-69270000 2.2224448340255063
69270001-69275000 0.8367741079077416
69275001-69280000 1.0561277213501201
69280001-69285000 3.42929839178189
69285001-69290000 1.6731124041583036
69290001-69295000 0.7455161818888152
69295001-69300000 0.8642465103167132
69300001-69305000 1.4487377953065579
69305001-69310000 2.1410806689562576
69310001-69315000 2.4925048331404995
69315001-69320000 1.0009438639363069
69320001-69325000 1.2537381281951974
69325001-69330000 3.196537096543935
69330001-69335000 1.546830819616831
69335001-69340000 1.826590183572587
69340001-69345000 0.9716733814239074
69345001-69350000 0.8200602428975248
69350001-69355000 1.402517233442622
69355001-69360000 0.6819692193337744
69360001-69365000 0.9350667941760062
69365001-69370000 0.8920828509102375
69370001-69375000 0.5084457665859179
69375001-69380000 0.7635059311189119
69380001-69385000 0.6011382534091452
69385001-69390000 0.619349450386061
69390001-69395000 4.098785289018795
69395001-69400000 0.45406651977152707
69400001-69405000 0.27425962293113065
69405001-69410000 0.8575489690422773
69410001-69415000 0.7629903958911483
69415001-69420000 0.5633642908015425
69420001-69425000 0.7842385130076065
69425001-69430000 1.1406383121577934
69430001-69435000 1.8202589463587362
69435001-69440000 1.4103391393703313
69440001-69445000 1.7598506895006307
69445001-69450000 4.876123375934503
69450001-69455000 1.5853685959713204
69455001-69460000 1.0274875256249942
69460001-69465000 2.0700707609420883
69465001-69470000 1.739132850857356
69470001-69475000 0.6742755767482121
69475001-69480000 0.3777450306851519
69480001-69485000 0.3219029605648639
69485001-69490000 0.4631423345314698
69490001-69495000 0.7136995144925289
69495001-69500000 0.9519063637938301
69500001-69505000 1.2839139572976386
69505001-69510000 1.5455804215663795
69510001-69515000 6.76309376120144
69515001-69520000 2.352783459142282
69520001-69525000 1.2891492906258941
69525001-69530000 2.4256045578773304
69530001-69535000 1.258413593555928
69535001-69540000 1.1945236507260977
69540001-69545000 8.472251116202646
69545001-69550000 3.311628829542974
69550001-69555000 0.5918256897517138
69555001-69560000 1.1076427105335804
69560001-69565000 1.9521487480809767
69565001-69570000 1.6484186166505488
69570001-69575000 1.8746244490208421
69575001-69580000 4.320239482745862
69580001-69585000 3.1499844059863493
69585001-69590000 1.1608338752284604
69590001-69595000 0.48390055861200615
69595001-69600000 0.5204766320579688
69600001-69605000 6.306105991882343
69605001-69610000 2.8837847313388574
69610001-69615000 1.9171217027542478
69615001-69620000 2.407065946417823
69620001-69625000 1.9676186037964298
69625001-69630000 2.9327250416268167
69630001-69635000 1.8992226692243932
69635001-69640000 1.6930616920372852
69640001-69645000 2.090675037260601
69645001-69650000 1.001787344950563
69650001-69655000 1.0179729187388358
69655001-69660000 2.2018901886882833
69660001-69665000 2.152610416812693
69665001-69670000 0.9882012097286083
69670001-69675000 1.0358807857235148
69675001-69680000 1.7465020754901155
69680001-69685000 1.4886876695211937
69685001-69690000 3.9221218914387816
69690001-69695000 6.420775997655676
69695001-69700000 1.870193747536826
69700001-69705000 1.0546876400668626
69705001-69710000 0.8588606954132693
69710001-69715000 3.4823095571585325
69715001-69720000 6.505553903396704
69785001-69790000 0.5149249060890829
69790001-69795000 1.2199468297347986
69795001-69800000 0.7947275201008007
69800001-69805000 0.9356311533163194
69805001-69810000 1.8184558058155846
69810001-69815000 3.2687718215330532
69815001-69820000 2.051179631191431
69820001-69825000 1.4883811380217125
69825001-69830000 2.655012440198599
69830001-69835000 1.3024393981353382
69835001-69840000 1.3748942372971538
69840001-69845000 2.9429712589625665
69845001-69850000 4.458786008143485
69850001-69855000 1.666276658948791
69855001-69860000 0.824665886366218
69860001-69865000 1.7024324816876204
69865001-69870000 2.3425580731087647
69870001-69875000 0.9425199981019757
69875001-69880000 1.2504130398520148
69880001-69885000 0.8109025790301593
69885001-69890000 0.3811147169681978
69890001-69895000 0.6386840236821585
69895001-69900000 1.015564539656606
69900001-69905000 0.4484715471474983
69905001-69910000 2.3722207067637466
69910001-69915000 3.4590663870806884
69915001-69920000 0.6720284561396738
69920001-69925000 0.7990101394768798
69925001-69930000 0.681520721344455
69930001-69935000 1.001762641595017
69935001-69940000 2.8302143733386753
69940001-69945000 3.103548556379611
69945001-69950000 8.070360806479153
69950001-69955000 9.121584941955149
69955001-69960000 1.474569162803467
69960001-69965000 1.0619159780545095
69965001-69970000 0.7535942865536203
69970001-69975000 3.8373043147022177
69975001-69980000 4.136010910556146
69980001-69985000 1.1096296596650401
69985001-69990000 0.8054678356301935
69990001-69995000 0.4944572172466794
69995001-70000000 0.5778186642994319
70000001-70005000 0.7596016070035545
70005001-70010000 1.086197040150951
70010001-70015000 1.2573510654309064
70015001-70020000 0.5607842680834578
70020001-70025000 0.5980770297670877
70025001-70030000 0.6773659273016271
70030001-70035000 0.5449748441264295
70035001-70040000 0.9985532223915293
70040001-70045000 2.8348127654021735
70045001-70050000 1.0006087704090647
70050001-70055000 0.6020214751591823
70055001-70060000 1.6404406014808661
70060001-70065000 1.0517628336714187
70065001-70070000 0.37951902016901584
70070001-70075000 0.6847101705895443
70075001-70080000 1.0441116389380216
70080001-70085000 1.372936901762138
70085001-70090000 2.1034996118830946
70090001-70095000 0.5721759213347694
70095001-70100000 0.41473070946637725
70100001-70105000 7.9975951346164145
70105001-70110000 1.198521931933385
70110001-70115000 0.4241424564714623
70115001-70120000 1.3727956097682963
70120001-70125000 1.0488088274537577
70125001-70130000 0.4389037704283065
70130001-70135000 0.3089955439581038
70135001-70140000 0.34000804292350506
70140001-70145000 0.3283257472224478
70145001-70150000 0.5530746804469534
70150001-70155000 0.28504468845625774
70155001-70160000 0.0998525807429054
70160001-70165000 0.24438183845002098
70165001-70170000 0.31515316556243783
70170001-70175000 0.21713709957963453
70175001-70180000 0.36053645478362384
70180001-70185000 0.34804006173145363
70185001-70190000 0.3205327553212013
70190001-70195000 0.4089492545078775
70195001-70200000 1.0439248122945435
70200001-70205000 0.7966919662551286
70205001-70210000 0.20918180629811328
70210001-70215000 0.4479227504622765
70215001-70220000 0.4720457807468213
70220001-70225000 0.21356700749432211
70225001-70230000 0.41005849019000207
70230001-70235000 0.5772180679458483
70235001-70240000 0.7246020475305107
70240001-70245000 0.7193504095410431
70245001-70250000 1.921743828023626
70250001-70255000 0.8751997416396865
70255001-70260000 0.6164681618683923
70260001-70265000 0.897415646942332
70265001-70270000 0.7674989993367658
70270001-70275000 0.9301985010969646
70275001-70280000 0.7831795959245509
70280001-70285000 0.6106258895388752
70285001-70290000 0.8846122785260968
70290001-70295000 2.792194165145483
70295001-70300000 1.3339315195336165
70300001-70305000 1.0977745043853644
70305001-70310000 1.0395826323274528
70310001-70315000 0.4146730715085465
70315001-70320000 0.9760970372249713
70320001-70325000 0.9869435149152465
70325001-70330000 0.5285934244723218
70330001-70335000 0.6675932766132213
70335001-70340000 0.6780947055593343
70340001-70345000 0.3817742128651468
70345001-70350000 0.6442063300080512
70350001-70355000 2.0271813475750045
70355001-70360000 0.6117758646571096
70360001-70365000 0.7627663308419589
70365001-70370000 1.9501343633947092
70370001-70375000 1.944841774581561
70375001-70380000 3.5660967466990714
70380001-70385000 3.364003218402504
70385001-70390000 1.5434945054193725
70390001-70395000 2.2428813835510146
70395001-70400000 1.385057604748206
70400001-70405000 1.9235518666192823
70405001-70410000 1.6101929574799156
70410001-70415000 0.9016914031827005
70415001-70420000 2.026606640907932
70420001-70425000 4.4443260195232215
70425001-70430000 2.8298969291925196
70430001-70435000 3.262917809196203
70435001-70440000 1.591893223005841
70440001-70445000 1.265615990112171
70445001-70450000 2.015892423554609
70450001-70455000 1.582777028493998
70455001-70460000 3.197348340573421
70460001-70465000 2.802518074769899
70465001-70470000 1.2370573317821993
70470001-70475000 1.1553877779655433
70475001-70480000 1.3462043015966025
70480001-70485000 2.4535755421366847
70485001-70490000 4.510726549820137
70490001-70495000 4.350438162397567
70495001-70500000 1.1956295323810415
70500001-70505000 1.2277595699720678
70505001-70510000 1.5437483071801748
70510001-70515000 0.9689259089785713
70515001-70520000 1.0272652658986257
70520001-70525000 1.0952755324222285
70525001-70530000 1.088654663602848
70530001-70535000 0.9735107859498008
70535001-70540000 0.6509655771658848
70540001-70545000 0.722681806249819
70545001-70550000 1.0144688348568713
70550001-70555000 0.7288168184878313
70555001-70560000 0.8600724264094395
70560001-70565000 2.199938650152173
70565001-70570000 2.981213886470939
70570001-70575000 1.418911147948954
70575001-70580000 1.0738622216194116
70580001-70585000 1.3802754744377528
70585001-70590000 1.8925860442435845
70590001-70595000 1.3429392442933727
70595001-70600000 1.1330600375871056
70600001-70605000 1.113180224427756
70605001-70610000 0.8860701203444485
70610001-70615000 3.103750101266518
70615001-70620000 1.558138145507202
70620001-70625000 0.3496184108364334
70625001-70630000 0.8712429467040889
70630001-70635000 1.418920126055913
70635001-70640000 0.7386465143385357
70640001-70645000 0.7969941380988911
70645001-70650000 1.0714063572940355
70650001-70655000 0.9032816995453237
70655001-70660000 0.899743158976486
70660001-70665000 1.863759067166977
70665001-70670000 2.861660254065116
70670001-70675000 0.733773495867429
70675001-70680000 0.6179371689594036
70680001-70685000 1.0806354184472837
70685001-70690000 2.573907543269977
70690001-70695000 1.0581042391418034
70695001-70700000 0.4399935781884735
70700001-70705000 0.5157995597064663
70705001-70710000 0.5346256746073762
70710001-70715000 0.579522410875317
70715001-70720000 1.0535701417499332
70720001-70725000 2.0902316210541367
70725001-70730000 1.8874375366683829
70730001-70735000 0.7726651169273813
70735001-70740000 0.5919004603688495
70740001-70745000 0.8449260238212013
70745001-70750000 0.6827192969470253
70750001-70755000 0.2949415355462742
70755001-70760000 0.7126007440797297
70760001-70765000 0.4874133381204341
70765001-70770000 0.1757506319879659
70770001-70775000 0.23997807162623902
70775001-70780000 0.49030789185906454
70780001-70785000 0.6643345855182657
70785001-70790000 0.5044922067761168
70790001-70795000 0.8547650644129261
70795001-70800000 0.7417123769921224
70800001-70805000 3.679065459046719
70805001-70810000 1.6604311967842273
70810001-70815000 0.3919402443078258
70815001-70820000 1.162955636754559
70820001-70825000 0.7178200513659745
70825001-70830000 0.5960135535026166
70830001-70835000 0.3729015527113821
70835001-70840000 0.25666758109165083
70840001-70845000 0.48291597841659084
70845001-70850000 1.0515200120744856
70850001-70855000 1.6502333681454322
70855001-70860000 1.5631938175285165
70860001-70865000 2.038522710947478
70865001-70870000 1.5507596574494114
70870001-70875000 0.9021722599481452
70875001-70880000 0.9822380722343415
70880001-70885000 1.3342641181540695
70885001-70890000 1.373849724183918
70890001-70895000 1.4599423131871607
70895001-70900000 1.0994426212055137
70900001-70905000 0.8523307299133454
70905001-70910000 0.5863200722459575
70910001-70915000 0.7167583798493621
70915001-70920000 1.195943466227389
70920001-70925000 1.730526750192242
70925001-70930000 6.5341832876692685
70930001-70935000 2.1531421050121096
70935001-70940000 0.6525282551410201
70940001-70945000 0.598543085547356
70945001-70950000 0.7873223088620791
70950001-70955000 0.8115503084737509
70955001-70960000 0.556836236627179
70960001-70965000 0.8503665828874392
70965001-70970000 3.5938464675887145
70970001-70975000 0.5370567050316604
70975001-70980000 1.0719033850729531
70980001-70985000 1.0239482558599473
70985001-70990000 0.38829661785174385
70990001-70995000 0.8977971908450625
70995001-71000000 0.5921617184939495
71000001-71005000 0.6641638764037276
71005001-71010000 0.896680958062677
71010001-71015000 0.646691087990647
71015001-71020000 3.8425967983618357
71020001-71025000 1.3993714608700476
71025001-71030000 0.4332461407010488
71030001-71035000 0.41895823522154385
71035001-71040000 0.47294235345410895
71040001-71045000 0.20234573906700826
71045001-71050000 0.18605712699209792
71050001-71055000 0.43867901451892205
71055001-71060000 0.796303117112186
71060001-71065000 2.8419024259514183
71065001-71070000 0.902767578546325
71070001-71075000 0.26785818312436965
71075001-71080000 0.23026934799792528
71080001-71085000 0.4272628250243163
71085001-71090000 0.6935268200920721
71090001-71095000 0.9204108205250954
71095001-71100000 0.5588343487272324
71100001-71105000 0.4069219916327997
71105001-71110000 0.9831273353497475
71110001-71115000 3.394214935145631
71115001-71120000 0.9523901333323602
71120001-71125000 0.7295918899126616
71125001-71130000 1.0882846166690583
71130001-71135000 1.0633345766328886
71135001-71140000 0.8520683729293713
71140001-71145000 0.6384560292689804
71145001-71150000 0.48808449748890886
71150001-71155000 0.29284019167972386
71155001-71160000 0.682042330811719
71160001-71165000 1.4295450242729222
71165001-71170000 0.36227576850634263
71170001-71175000 0.33364820955286456
71175001-71180000 0.34389157852998575
71180001-71185000 0.6353853598260494
71185001-71190000 0.6370984004733994
71190001-71195000 0.3568084738445077
71195001-71200000 0.3838517596753839
71200001-71205000 0.8011298937719844
71205001-71210000 0.40926318277846463
71210001-71215000 0.2741164493689088
71215001-71220000 0.42057419476843205
71220001-71225000 0.8056042768557746
71225001-71230000 1.1213993294097422
71230001-71235000 0.3607859365157169
71235001-71240000 1.5038422078206655
71240001-71245000 10.033847825627321
71245001-71250000 2.3789310356668882
71250001-71255000 1.8386605315547189
71255001-71260000 1.4490560119994833
71260001-71265000 1.9276904266765715
71265001-71270000 1.2025654578831817
71270001-71275000 0.767746663823274
71275001-71280000 1.8844567994600154
71280001-71285000 4.9436138170877175
71285001-71290000 2.2806497147120406
71290001-71295000 2.7697237805882824
71295001-71300000 5.228204423455769
71300001-71305000 1.5583648010199107
71305001-71310000 1.2349107282395622
71310001-71315000 2.8723758809362177
71315001-71320000 0.6494888838266083
71320001-71325000 0.4986145401869917
71325001-71330000 0.4298841403740002
71330001-71335000 0.5860163268065176
71335001-71340000 0.5316530603856375
71340001-71345000 0.5798430002416705
71345001-71350000 1.3614384054137454
71350001-71355000 0.10767481655982328
71355001-71360000 0.14363029176954725
71360001-71365000 0.21378833269783512
71365001-71370000 0.5557507164109765
71370001-71375000 1.0272942435573083
71375001-71380000 0.3950272283581902
71380001-71385000 0.8121049882095275
71385001-71390000 2.3157395620595604
71390001-71395000 1.3948582926312434
71395001-71400000 0.5800732186364008
71400001-71405000 1.2559773131903493
71405001-71410000 1.0009614769819204
71410001-71415000 0.4567951464771635
71415001-71420000 1.0447890782234577
71420001-71425000 0.5664380035270494
71425001-71430000 0.8437436382351733
71430001-71435000 1.71473734388384
71435001-71440000 0.7776402954739118
71440001-71445000 1.470833597278329
71445001-71450000 0.9143072928660508
71450001-71455000 0.5932867068279208
71455001-71460000 1.1321561106768998
71460001-71465000 0.6783576306513682
71465001-71470000 1.1862860757197486
71470001-71475000 1.4993884946620275
71475001-71480000 0.8031031517334394
71480001-71485000 1.152657089262104
71485001-71490000 1.3538488771720072
71490001-71495000 2.087049645703534
71495001-71500000 2.8328611872406095
71500001-71505000 1.789814290306433
71505001-71510000 2.3370271383154937
71510001-71515000 2.2255284138782874
71515001-71520000 1.9643954455813386
71520001-71525000 0.950347301008339
71525001-71530000 1.0827047052063923
71530001-71535000 2.261383765435475
71535001-71540000 1.0804794905949788
71540001-71545000 0.9300795348321972
71545001-71550000 1.3500949018115476
71550001-71555000 0.7562730818697704
71555001-71560000 0.3114733540123063
71560001-71565000 0.30296152535437737
71565001-71570000 0.0690572253295854
71570001-71575000 0.13340668624771995
71575001-71580000 0.2965488483757341
71580001-71585000 0.30625162543289625
71585001-71590000 0.2199079448382286
71590001-71595000 0.4309062695130579
71595001-71600000 1.8682699685094866
71600001-71605000 0.2532839389314143
71605001-71610000 0.5728895472487859
71610001-71615000 1.6226372011852894
71615001-71620000 0.6165154194302097
71620001-71625000 0.45092835775563456
71625001-71630000 0.22004776723033376
71630001-71635000 0.5680170957933156
71635001-71640000 0.5411758191601391
71640001-71645000 0.2079590141513545
71645001-71650000 0.4970594121529983
71650001-71655000 0.2792862592006868
71655001-71660000 0.1077082662032486
71660001-71665000 0.14874599823109064
71665001-71670000 0.16591859809389023
71670001-71675000 0.1156419614343517
71675001-71680000 0.3072575933360608
71680001-71685000 0.20065636524778094
71685001-71690000 0.414414213542201
71690001-71695000 0.36108759556685394
71695001-71700000 0.09958623949506795
71700001-71705000 0.14367643661449475
71705001-71710000 0.6332218498236232
71710001-71715000 0.3818631472591551
71715001-71720000 0.20810634987572138
71720001-71725000 0.33796343291806846
71725001-71730000 0.23486450571283854
71730001-71735000 0.23783763261550137
71735001-71740000 0.15435071675229126
71740001-71745000 0.30583945206637125
71745001-71750000 0.3517355146014718
71750001-71755000 0.37238702941664165
71755001-71760000 0.6376713110891908
71760001-71765000 0.20316323229954994
71765001-71770000 0.22082766974820794
71770001-71775000 0.31717643853239913
71775001-71780000 0.6145765599054425
71780001-71785000 0.5803803280699598
71785001-71790000 0.19304390579677427
71790001-71795000 0.15932251166658679
71795001-71800000 0.30451536811555857
71800001-71805000 0.38002590264494307
71805001-71810000 0.554888227569043
71810001-71815000 0.39479884226773126
71815001-71820000 0.22213545825054937
71820001-71825000 0.21163388617923948
71825001-71830000 0.2509870856356641
71830001-71835000 0.555529954776409
71835001-71840000 1.036658989660336
71840001-71845000 0.8390529973662053
71845001-71850000 1.0980021715427832
71850001-71855000 1.9601833623017118
71855001-71860000 0.599685604439334
71860001-71865000 0.2901952749164892
71865001-71870000 0.4035917559455159
71870001-71875000 0.7725148719198361
71875001-71880000 0.5115319654737953
71880001-71885000 0.5636070543345345
71885001-71890000 1.2922186035090293
71890001-71895000 1.2186551850429759
71895001-71900000 1.1253957870532965
71900001-71905000 0.9589453167952803
71905001-71910000 0.7286698400629502
71910001-71915000 1.6978023032931484
71915001-71920000 0.6527756272556345
71920001-71925000 0.2435803284018329
71925001-71930000 0.3913776661218906
71930001-71935000 1.0557286913855402
71935001-71940000 0.7060683316120993
71940001-71945000 1.1359033138940358
71945001-71950000 1.8513494292140982
71950001-71955000 0.5107088898364123
71955001-71960000 0.5876741079409177
71960001-71965000 0.9181450252778168
71965001-71970000 0.8676441148980032
71970001-71975000 0.6275810715990181
71975001-71980000 2.165508126059895
71980001-71985000 0.8305907917725539
71985001-71990000 0.4632577368265701
71990001-71995000 0.911784407650494
71995001-72000000 0.370586584552384
72000001-72005000 0.5767269736839495
72005001-72010000 0.43619995153367785
72010001-72015000 0.3438007427587825
72015001-72020000 0.3361262389584023
72020001-72025000 0.3274693889382629
72025001-72030000 0.27634538514574325
72030001-72035000 0.299222245885121
72035001-72040000 0.624069402566494
72040001-72045000 0.35102978097146015
72045001-72050000 0.2038050378059476
72050001-72055000 0.15182814413576143
72055001-72060000 0.4648782368314689
72060001-72065000 2.5809605861537857
72065001-72070000 0.33871747059213564
72070001-72075000 0.5386522754225334
72075001-72080000 0.4491761385234631
72080001-72085000 0.2745225091793597
72085001-72090000 0.8453746987951066
72090001-72095000 0.39335970904626155
72095001-72100000 0.195293353742208
72100001-72105000 0.5137281201688084
72105001-72110000 0.6053821908258163
72110001-72115000 0.36229787269125746
72115001-72120000 0.36344226340593366
72120001-72125000 0.29663793501303887
72125001-72130000 0.30640101552968724
72130001-72135000 0.2141184988185592
72135001-72140000 0.14488654655916192
72140001-72145000 0.6971633129900521
72145001-72150000 1.0350368497585707
72150001-72155000 0.41495613427685996
72155001-72160000 0.6397638247682267
72160001-72165000 0.5575851452905995
72165001-72170000 0.8138889193422425
72170001-72175000 1.3393449588964113
72175001-72180000 1.702016951825842
72180001-72185000 1.665255561741029
72185001-72190000 1.293677772143715
72190001-72195000 0.7877311182681271
72195001-72200000 0.6180594966317073
72200001-72205000 3.382008503062042
72205001-72210000 1.282818508999619
72210001-72215000 0.6214079341426777
72215001-72220000 0.43140002708078834
72220001-72225000 0.3495447482215692
72225001-72230000 0.49379944763812195
72230001-72235000 1.0430239248540936
72235001-72240000 0.39719251586500703
72240001-72245000 0.42054339634464327
72245001-72250000 0.931871335474333
72250001-72255000 0.9157245082424411
72255001-72260000 2.079309420810597
72260001-72265000 5.382732178808108
72265001-72270000 1.5528829629552734
72270001-72275000 1.1017779417365219
72275001-72280000 2.8400164189972648
72280001-72285000 5.018797596688699
72285001-72290000 2.9798128004152784
72290001-72295000 1.691528229593209
72295001-72300000 1.2345893423072458
72300001-72305000 1.048309767908726
72305001-72310000 0.6933309786730891
72310001-72315000 1.1878049515149782
72315001-72320000 1.7054299263894441
72320001-72325000 0.706109025627143
72325001-72330000 1.2497259831267513
72330001-72335000 3.344611124484882
72335001-72340000 0.9731084730266344
72340001-72345000 0.7848442412566423
72345001-72350000 1.0526256845968567
72350001-72355000 1.3264515153252596
72355001-72360000 0.7151319690919811
72360001-72365000 0.5231684631567349
72365001-72370000 1.4979934604131382
72370001-72375000 0.9346427995255887
72375001-72380000 0.8747926603869967
72380001-72385000 2.349689924808408
72385001-72390000 2.3287946746177894
72390001-72395000 1.1182467275975743
72395001-72400000 1.1964035459620859
72400001-72405000 2.7709164401142776
72405001-72410000 1.1402188319366329
72410001-72415000 0.6575076915365169
72415001-72420000 0.5729168591706503
72420001-72425000 2.7671454636347432
72425001-72430000 3.450334602127094
72430001-72435000 0.7643286022542605
72435001-72440000 0.35341568744546087
72440001-72445000 0.570360651759134
72445001-72450000 0.4849463434292698
72450001-72455000 0.2850583034778791
72455001-72460000 1.1401586608363805
72460001-72465000 0.7758481411016348
72465001-72470000 1.0433422888388595
72470001-72475000 1.9888539141426398
72475001-72480000 1.0486582676025982
72480001-72485000 1.8221998931048378
72485001-72490000 1.030580628892304
72490001-72495000 0.4148658154508826
72495001-72500000 0.6183168329158053
72500001-72505000 1.0469166994950672
72505001-72510000 0.6058890802724396
72510001-72515000 0.5295483650304514
72515001-72520000 0.46702622997522847
72520001-72525000 0.8330820705224196
72525001-72530000 1.526602420159936
72530001-72535000 0.9339007621531338
72535001-72540000 0.6470855014660385
72540001-72545000 0.35316744285017715
72545001-72550000 0.33629439858389615
72550001-72555000 0.48407611794103417
72555001-72560000 0.9591244894138429
72560001-72565000 0.8067286922681864
72565001-72570000 0.551086812499314
72570001-72575000 0.47994223167305095
72575001-72580000 0.329383786168783
72580001-72585000 0.4000947691886683
72585001-72590000 0.6765601787694906
72590001-72595000 0.4422426192010233
72595001-72600000 0.3791407992539705
72600001-72605000 0.5013231831959976
72605001-72610000 0.35687415963668023
72610001-72615000 0.7511823707792817
72615001-72620000 1.817701050213224
72620001-72625000 0.47028368608885424
72625001-72630000 0.22997901275005822
72630001-72635000 0.1689702162358891
72635001-72640000 0.5777833792004412
72640001-72645000 0.4205903469599837
72645001-72650000 0.27408355445413435
72650001-72655000 0.2594720410476228
72655001-72660000 0.1462614651111155
72660001-72665000 0.26417156573910044
72665001-72670000 0.36002150801884375
72670001-72675000 0.5128363485951821
72675001-72680000 0.8716601588769345
72680001-72685000 0.20947857818621426
72685001-72690000 0.627095608553089
72690001-72695000 0.6724093633383069
72695001-72700000 0.042919807764971694
72700001-72705000 0.2633024041676229
72705001-72710000 0.6310172680517998
72710001-72715000 0.1418289321599848
72715001-72720000 0.1384129526285311
72720001-72725000 0.1987580564291135
72725001-72730000 0.7021833490663714
72730001-72735000 0.756911530708939
72735001-72740000 0.2909995626129186
72740001-72745000 0.5709374170006754
72745001-72750000 0.7732850646197377
72750001-72755000 0.22112131228429072
72755001-72760000 0.18511861894906703
72760001-72765000 0.2858258360867012
72765001-72770000 1.0329319904034822
72770001-72775000 0.4354785532802451
72775001-72780000 0.2630588191026912
72780001-72785000 0.28896971077762634
72785001-72790000 0.7629758417650765
72790001-72795000 0.8420830967202441
72795001-72800000 0.4686825078572523
72800001-72805000 0.5028295960508831
72805001-72810000 0.5743803025459038
72810001-72815000 0.6062806898767397
72815001-72820000 0.7074182427013029
72820001-72825000 0.4370552254248684
72825001-72830000 0.3333778751706481
72830001-72835000 0.6759481064048602
72835001-72840000 0.2504107127558483
72840001-72845000 0.2203630055273056
72845001-72850000 0.28695658555674725
72850001-72855000 0.28881974874671756
72855001-72860000 0.555532569980519
72860001-72865000 1.2632719676727948
72865001-72870000 0.6013476279812112
72870001-72875000 0.49560343431868414
72875001-72880000 0.4193088045699639
72880001-72885000 1.1077288109250187
72885001-72890000 1.7293734952967517
72890001-72895000 2.10803795087353
72895001-72900000 4.786092158469382
72900001-72905000 0.8544662352889631
72905001-72910000 0.8769800205521724
72910001-72915000 4.814694675581063
72915001-72920000 1.889597187546685
72920001-72925000 0.873808027529738
72925001-72930000 1.6632033002810538
72930001-72935000 1.7435597959248261
72935001-72940000 2.660297157259092
72940001-72945000 3.85192348083297
72945001-72950000 2.7707945367799844
72950001-72955000 3.9671764192310706
72955001-72960000 5.340061984503216
72960001-72965000 1.870289405294804
72965001-72970000 1.3859072635430605
72970001-72975000 1.3699560306717637
72975001-72980000 1.5847346689877444
72980001-72985000 1.369287577321502
72985001-72990000 0.7125815711223521
72990001-72995000 0.4893308876465477
72995001-73000000 0.6430441894125473
73000001-73005000 5.915845566000216
73005001-73010000 1.8573646556060044
73010001-73015000 0.5406473764646539
73015001-73020000 0.46136857490772676
73020001-73025000 0.48624987762043204
73025001-73030000 0.3772533940135893
73030001-73035000 0.2900490709626661
73035001-73040000 0.42063477152992645
73040001-73045000 0.5876632568138848
73045001-73050000 0.5027156413157245
73050001-73055000 0.6889949458868485
73055001-73060000 0.7885201625773735
73060001-73065000 0.7966474771356175
73065001-73070000 0.5846577506023227
73070001-73075000 0.5777368135565292
73075001-73080000 0.8147474035139385
73080001-73085000 0.4638739816370041
73085001-73090000 1.4506692142975137
73090001-73095000 0.8118425000412294
73095001-73100000 0.4364325394701222
73100001-73105000 1.0020365412902714
73105001-73110000 0.9832402221890388
73110001-73115000 0.5626189098778046
73115001-73120000 0.3378302976546645
73120001-73125000 0.4843956178652378
73125001-73130000 0.256758518013856
73130001-73135000 0.16176100114078515
73135001-73140000 0.20437923603036978
73140001-73145000 0.9000765540505316
73145001-73150000 0.24359490102071518
73150001-73155000 0.16301511437332933
73155001-73160000 0.15117852455408123
73160001-73165000 0.08527968394110717
73165001-73170000 0.17924053664064077
73170001-73175000 0.48920388797743025
73175001-73180000 0.3698576784961724
73180001-73185000 0.27153289336422376
73185001-73190000 0.28604144429945927
73190001-73195000 0.5179831383065768
73195001-73200000 0.651486430427519
73200001-73205000 0.24470963666752546
73205001-73210000 0.35122910037448074
73210001-73215000 0.22929401006881012
73215001-73220000 0.1584827157820562
73220001-73225000 0.270234454912126
73225001-73230000 0.23001189364156424
73230001-73235000 0.22772595694104897
73235001-73240000 0.5393468713186544
73240001-73245000 0.3114902982612891
73245001-73250000 0.14875831406803103
73250001-73255000 0.3970446000900207
73255001-73260000 0.3994499733105166
73260001-73265000 0.21678869179850663
73265001-73270000 0.5665118685451628
73270001-73275000 0.6462809899607226
73275001-73280000 0.184652767765429
73280001-73285000 0.3070919590272801
73285001-73290000 0.29767887823933964
73290001-73295000 0.2582247246276553
73295001-73300000 0.40032823930026595
73300001-73305000 0.5568612824386885
73305001-73310000 0.9776954349133411
73310001-73315000 4.139229964374415
73315001-73320000 1.9931096964922157
73320001-73325000 0.5306531110633651
73325001-73330000 0.28182174017239464
73330001-73335000 0.4175142190027839
73335001-73340000 3.428312369372827
73340001-73345000 1.516322772010983
73345001-73350000 0.49789234708946384
73350001-73355000 0.34654024472833106
73355001-73360000 0.36163066260362053
73360001-73365000 0.6845940339346194
73365001-73370000 1.316447420898325
73370001-73375000 1.2405565297933243
73375001-73380000 1.195294797159936
73380001-73385000 0.3074014765256352
73385001-73390000 0.09073729382031638
73390001-73395000 0.1897817893547229
73395001-73400000 0.32943367001502677
73400001-73405000 0.11720531345937256
73405001-73410000 0.20217893703031897
73410001-73415000 0.1605634406589178
73415001-73420000 0.548446167135753
73420001-73425000 1.5475401663061366
73425001-73430000 0.24443771959699
73430001-73435000 0.31609586532100864
73435001-73440000 0.41744160004611547
73440001-73445000 0.6773774166273335
73445001-73450000 0.583709169765447
73450001-73455000 0.8131827602756616
73455001-73460000 0.8119606592962415
73460001-73465000 0.3413160790449341
73465001-73470000 1.0785386003733226
73470001-73475000 0.28824251407558465
73475001-73480000 0.11347281004279126
73480001-73485000 0.5397091709485603
73485001-73490000 0.4980764902868926
73490001-73495000 0.22870414302726957
73495001-73500000 0.31035575108186164
73500001-73505000 0.3717725534319626
73505001-73510000 0.4177167009300743
73510001-73515000 0.5842386710330809
73515001-73520000 0.5218057023069493
73520001-73525000 0.7669339875623933
73525001-73530000 0.4384006761776725
73530001-73535000 0.661630340886876
73535001-73540000 1.679168085401418
73540001-73545000 0.36643536386042996
73545001-73550000 0.3312583529057198
73550001-73555000 0.47382612807422764
73555001-73560000 0.3735350997525585
73560001-73565000 0.1779867673900359
73565001-73570000 0.19913010104339335
73570001-73575000 0.3814068641347665
73575001-73580000 0.15596788501337377
73580001-73585000 0.10224312036785024
73585001-73590000 0.2952335550925209
73590001-73595000 0.22005340272296012
73595001-73600000 0.10723023759421624
73600001-73605000 0.10944533562106899
73605001-73610000 0.7349425383689425
73610001-73615000 0.8784879527243806
73615001-73620000 0.2045060183797552
73620001-73625000 0.2043412177238897
73625001-73630000 0.16596601689757767
73630001-73635000 0.3136505969590988
73635001-73640000 0.8108783808941904
73640001-73645000 0.1970812614025891
73645001-73650000 0.1612431516815716
73650001-73655000 0.37767859473292714
73655001-73660000 0.29811402033618145
73660001-73665000 0.32968264516496176
73665001-73670000 3.108411170580132
73670001-73675000 3.6775581784582245
73675001-73680000 0.7176848088493559
73680001-73685000 0.4770706296644007
73685001-73690000 0.4403282544436783
73690001-73695000 0.6800777672615432
73695001-73700000 0.987185519492546
73700001-73705000 1.9973852769433926
73705001-73710000 0.9358065420383311
73710001-73715000 0.5428963175989799
73715001-73720000 4.05624651223862
73720001-73725000 0.3289188750048607
73725001-73730000 0.20735777707184638
73730001-73735000 1.26435821701241
73735001-73740000 0.25599974418516463
73740001-73745000 0.09983231310729085
73745001-73750000 0.06555726042479328
73750001-73755000 0.2982601700893898
73755001-73760000 0.1672198812077888
73760001-73765000 0.059597140629817004
73765001-73770000 0.07528355419610847
73770001-73775000 0.065286392936419
73775001-73780000 0.11307385366299691
73780001-73785000 0.5911601189937463
73785001-73790000 0.22815043885019626
73790001-73795000 0.14291399651548464
73795001-73800000 0.23248875764407084
73800001-73805000 1.841029090350842
73805001-73810000 0.7460367225914836
73810001-73815000 0.2119303646433595
73815001-73820000 0.30124361973168656
73820001-73825000 1.4838515278448803
73825001-73830000 0.471718085860466
73830001-73835000 0.14821017336547088
73835001-73840000 0.3937744835014502
73840001-73845000 0.3653155733820619
73845001-73850000 0.25402003010247526
73850001-73855000 0.48076759514106887
73855001-73860000 0.3374998338170096
73860001-73865000 0.26333064341363543
73865001-73870000 0.48087581934707363
73870001-73875000 0.9891240862538351
73875001-73880000 0.6074352421176797
73880001-73885000 0.2869359986154865
73885001-73890000 0.17936358903757743
73890001-73895000 0.18861033609669253
73895001-73900000 0.25156498222016144
73900001-73905000 0.1703783616659415
73905001-73910000 0.20513356966317836
73910001-73915000 0.12719789041433488
73915001-73920000 0.12575735294089144
73920001-73925000 0.22805338626597835
73925001-73930000 0.273684675932096
73930001-73935000 0.05543265356798255
73935001-73940000 0.05265375628854619
73940001-73945000 0.3213058995130791
73945001-73950000 0.266494108841635
73950001-73955000 0.13869921323779993
73955001-73960000 0.09205169279760776
73960001-73965000 0.22741475419043608
73965001-73970000 0.8252746233634616
73970001-73975000 0.9130104609559191
73975001-73980000 0.3653710312659254
73980001-73985000 0.17965919888666224
73985001-73990000 0.3751410124142726
73990001-73995000 0.40035532574247495
73995001-74000000 0.1397215562603553
74000001-74005000 0.12422206493761849
74005001-74010000 0.12178923855601409
74010001-74015000 0.10056627609880196
74015001-74020000 0.2852753777345615
74020001-74025000 0.49262696170568293
74025001-74030000 0.27914069244209905
74030001-74035000 0.40585723943699054
74035001-74040000 1.6108245293552623
74040001-74045000 0.5785886179027749
74045001-74050000 0.24558542630484298
74050001-74055000 0.4964914843210912
74055001-74060000 0.572379586207599
74060001-74065000 0.45709244988527553
74065001-74070000 0.27193858205824606
74070001-74075000 0.5933476932025773
74075001-74080000 0.8795064460488952
74080001-74085000 0.3073015511880078
74085001-74090000 0.3433689641755025
74090001-74095000 1.2692026893989052
74095001-74100000 0.19925373848418998
74100001-74105000 0.1310699185127562
74105001-74110000 1.6650367088283673
74110001-74115000 1.7652944903505816
74115001-74120000 0.6613677280285144
74120001-74125000 1.1313764393285197
74125001-74130000 0.7347630353554464
74130001-74135000 0.621127408987645
74135001-74140000 1.3833446530842624
74140001-74145000 1.3667384977019676
74145001-74150000 1.5699482682284263
74150001-74155000 0.917516704301337
74155001-74160000 1.432079578996816
74160001-74165000 2.478407169894042
74165001-74170000 2.704850996920874
74170001-74175000 3.7270716906373766
74175001-74180000 1.1378883642202797
74180001-74185000 0.44001285640122534
74185001-74190000 0.8558352234032154
74190001-74195000 3.1684037203373077
74195001-74200000 0.21951369005210666
74200001-74205000 0.3047120164746442
74205001-74210000 0.602089624214619
74210001-74215000 0.47463649923179235
74215001-74220000 0.9895761853676067
74220001-74225000 2.107285475316637
74225001-74230000 0.5391507279399904
74230001-74235000 0.5584230349261788
74235001-74240000 1.8694318672090637
74240001-74245000 1.7854185652734746
74245001-74250000 0.816904525806473
74250001-74255000 1.0976020552777914
74255001-74260000 1.6806974169167983
74260001-74265000 2.686313284262191
74265001-74270000 1.2613900139236998
74270001-74275000 1.8075792358736382
74275001-74280000 1.1379567830422435
74280001-74285000 0.5466489831707032
74285001-74290000 2.349458603027767
74290001-74295000 0.4343264373218491
74295001-74300000 0.3730782414357945
74300001-74305000 0.44270380082238686
74305001-74310000 0.28989366410568257
74310001-74315000 0.6106790174258528
74315001-74320000 0.8521590616777615
74320001-74325000 0.45508616929459433
74325001-74330000 0.49395485156671004
74330001-74335000 0.8879542385994266
74335001-74340000 0.9838801445320181
74340001-74345000 0.46652481243774213
74345001-74350000 0.3225213906020328
74350001-74355000 0.6582369677700473
74355001-74360000 0.7216008650337096
74360001-74365000 0.40821080835685225
74365001-74370000 0.6058499534942289
74370001-74375000 0.7479863425504448
74375001-74380000 1.216645182492495
74380001-74385000 1.0848776843515384
74385001-74390000 1.1000520251179169
74390001-74395000 3.6009615268269406
74395001-74400000 3.9230475327007057
74400001-74405000 3.2913427619486493
74405001-74410000 2.799926749976331
74410001-74415000 5.331363220787114
74415001-74420000 3.3948388882460123
74420001-74425000 2.032242995078682
74425001-74430000 2.448818044051567
74430001-74435000 1.894881879124215
74435001-74440000 1.2533455274735688
74440001-74445000 1.22169848132219
74445001-74450000 2.019335274336067
74450001-74455000 0.5594469654515601
74455001-74460000 0.7735743400109875
74460001-74465000 0.7432982984144568
74465001-74470000 0.5967917563756536
74470001-74475000 0.5247215247529924
74475001-74480000 0.34702192586569514
74480001-74485000 0.7084651407081768
74485001-74490000 1.439275096023732
74490001-74495000 0.7263744529574878
74495001-74500000 1.25147549711707
74500001-74505000 0.995253490187324
74505001-74510000 0.3253326181946913
74510001-74515000 0.6030155057619179
74515001-74520000 0.6963358811563327
74520001-74525000 0.6015446488298303
74525001-74530000 0.5758246215673345
74530001-74535000 0.22220975902106033
74535001-74540000 0.3088985589920717
74540001-74545000 0.4139434616043743
74545001-74550000 0.2482850705785548
74550001-74555000 0.9238986152565427
74555001-74560000 1.0467465170041197
74560001-74565000 0.3568697999104577
74565001-74570000 0.30471156956700846
74570001-74575000 0.6969935326758898
74575001-74580000 1.878899104305842
74580001-74585000 0.5970819925962914
74585001-74590000 0.24537564250926627
74590001-74595000 0.16443803721181666
74595001-74600000 0.5058919296193375
74600001-74605000 0.673748565781926
74605001-74610000 0.32597816816537883
74610001-74615000 0.28890585286867587
74615001-74620000 0.3240862079174609
74620001-74625000 0.3458361778327519
74625001-74630000 0.6346159024102207
74630001-74635000 0.49831880043869264
74635001-74640000 0.4417755928520656
74640001-74645000 0.32290479967745433
74645001-74650000 0.23801580009355616
74650001-74655000 0.5676672678499931
74655001-74660000 0.8620883803018409
74660001-74665000 0.6852514660450888
74665001-74670000 0.4441674694870776
74670001-74675000 0.45228880579651876
74675001-74680000 0.8687130343242817
74680001-74685000 1.0712501357196238
74685001-74690000 0.31722781690126556
74690001-74695000 0.682358624674281
74695001-74700000 2.4941243508928186
74700001-74705000 0.39224670577514936
74705001-74710000 0.5114289560819378
74710001-74715000 0.40211135732700415
74715001-74720000 0.3050007889891692
74720001-74725000 0.44004722985335065
74725001-74730000 0.406886016529376
74730001-74735000 0.480081218263294
74735001-74740000 0.5287665878301733
74740001-74745000 0.6717490070182954
74745001-74750000 1.4532268217806474
74750001-74755000 0.8659615248235004
74755001-74760000 0.6719444736620105
74760001-74765000 0.9386070317194479
74765001-74770000 0.9905487961624531
74770001-74775000 0.8177830438063459
74775001-74780000 1.3568054324869314
74780001-74785000 2.5178508089644933
74785001-74790000 0.6442559050894575
74790001-74795000 0.5317242087810771
74795001-74800000 0.8318964444938776
74800001-74805000 0.37876438462776324
74805001-74810000 0.36178148607521415
74810001-74815000 0.6333220420813493
74815001-74820000 0.5770594078136414
74820001-74825000 0.6586164246431054
74825001-74830000 1.0532756565268928
74830001-74835000 0.27691898905311646
74835001-74840000 0.2736527479706388
74840001-74845000 0.6002905793154917
74845001-74850000 0.7760694889791684
74850001-74855000 1.912950698651798
74855001-74860000 1.2824319891868496
74860001-74865000 1.2039411663121997
74865001-74870000 0.9284231684059103
74870001-74875000 0.9029107837420685
74875001-74880000 0.9481886811747531
74880001-74885000 2.2217513912435485
74885001-74890000 6.7919586756766055
74890001-74895000 0.6869252122492769
74895001-74900000 1.059729475622204
74900001-74905000 0.8917902723797014
74905001-74910000 0.6415633142921406
74910001-74915000 0.41936008583737766
74915001-74920000 0.2270281625149315
74920001-74925000 0.2904040788359634
74925001-74930000 0.39122882108943424
74930001-74935000 0.41144815337771556
74935001-74940000 0.42396574071935905
74940001-74945000 0.3115988977113757
74945001-74950000 0.42860339572299405
74950001-74955000 0.4173296388437351
74955001-74960000 0.29684056802562253
74960001-74965000 0.44516637809542764
74965001-74970000 0.4615831174008845
74970001-74975000 0.4720030026709233
74975001-74980000 0.5314432230605685
74980001-74985000 1.077564768696872
74985001-74990000 1.902688020873058
74990001-74995000 1.427095577617758
74995001-75000000 0.730382039061119
75000001-75005000 0.6886282327378557
75005001-75010000 0.9834376768637769
75010001-75015000 0.9492416212874282
75015001-75020000 1.1060888867580077
75020001-75025000 3.9162831878139035
75025001-75030000 5.772451402941244
75030001-75035000 2.2418496631927476
75035001-75040000 2.0628569700018184
75040001-75045000 2.0216126685304174
75045001-75050000 2.0288219989541196
75050001-75055000 0.9375287389909581
75055001-75060000 2.344092478093734
75060001-75065000 2.6850694641970074
75065001-75070000 0.9548013184806291
75070001-75075000 2.5795764723529184
75075001-75080000 1.4030684542998508
75080001-75085000 0.5305669861630585
75085001-75090000 0.5178204740913587
75090001-75095000 0.9043701322050753
75095001-75100000 1.5701528612569344
75100001-75105000 1.4414427446830498
75105001-75110000 1.3994801225797764
75110001-75115000 0.7516487051294634
75115001-75120000 0.6474986102553233
75120001-75125000 0.989912031839446
75125001-75130000 2.493624141122877
75130001-75135000 0.789685202901329
75135001-75140000 0.5254221255654652
75140001-75145000 1.527071588289488
75145001-75150000 2.1762207072837128
75150001-75155000 4.29161881787316
75155001-75160000 1.4138510482530242
75160001-75165000 0.6092109535432089
75165001-75170000 0.6270853962831412
75170001-75175000 0.9574986276413524
75175001-75180000 0.5831659507371464
75180001-75185000 0.6318898668365731
75185001-75190000 1.0810599608387366
75190001-75195000 0.6980467791136807
75195001-75200000 0.4451366593901215
75200001-75205000 0.48991276715290943
75205001-75210000 0.9359131242569366
75210001-75215000 0.6028986955813748
75215001-75220000 1.2540208590459399
75220001-75225000 1.6775814475241724
75225001-75230000 0.37287805510276106
75230001-75235000 0.22899997227614863
75235001-75240000 0.18417197752834735
75240001-75245000 0.4716953472711291
75245001-75250000 1.6223034333664235
75250001-75255000 1.4862717270394532
75255001-75260000 0.8751848056072554
75260001-75265000 1.1282482077709788
75265001-75270000 2.853484951252842
75270001-75275000 2.621844177230956
75275001-75280000 1.439911720692348
75280001-75285000 1.3381436839024257
75285001-75290000 3.060584982663107
75290001-75295000 2.905272720608881
75295001-75300000 2.2610656766099018
75300001-75305000 1.9492883141751913
75305001-75310000 1.8316155457546268
75310001-75315000 1.0349230549150645
75315001-75320000 0.9035571195535631
75320001-75325000 3.247277637741861
75325001-75330000 1.4344830043018961
75330001-75335000 0.36341890793428716
75335001-75340000 0.5236155805036942
75340001-75345000 0.527942728050576
75345001-75350000 0.19711912486153446
75350001-75355000 0.16850209793040025
75355001-75360000 0.2990093052292858
75360001-75365000 0.2524278981453559
75365001-75370000 0.16717793553283886
75370001-75375000 0.39640773437856247
75375001-75380000 0.7206806307525648
75380001-75385000 0.5091889256086464
75385001-75390000 0.7059751858735154
75390001-75395000 1.6945440159210725
75395001-75400000 1.8999683889203018
75400001-75405000 1.2503118018214574
75405001-75410000 0.37205108630446826
75410001-75415000 0.45531865113815795
75415001-75420000 1.026940380993956
75420001-75425000 1.1970301208119372
75425001-75430000 1.4207767046300837
75430001-75435000 2.2494997283441798
75435001-75440000 0.9677757717585856
75440001-75445000 0.24964850139906808
75445001-75450000 0.7260919633422108
75450001-75455000 0.3845181878502555
75455001-75460000 0.3194400454295365
75460001-75465000 0.16324223735547783
75465001-75470000 0.11809214744750782
75470001-75475000 0.389782052581832
75475001-75480000 0.22342379373256513
75480001-75485000 0.3576624666110154
75485001-75490000 0.17354096215865233
75490001-75495000 0.11834215320797954
75495001-75500000 0.12955839261330387
75500001-75505000 0.4946572894013841
75505001-75510000 0.7922980801195874
75510001-75515000 0.07416484665685308
75515001-75520000 0.09557004302837105
75520001-75525000 0.22510267329699082
75525001-75530000 0.23392983625220704
75530001-75535000 0.1722134369134036
75535001-75540000 0.185138744717137
75540001-75545000 0.4206263593735134
75545001-75550000 0.27124565127983646
75550001-75555000 0.2668047250908654
75555001-75560000 0.16976892117633874
75560001-75565000 0.09746818257329991
75565001-75570000 1.104777215854966
75570001-75575000 0.7914902762318284
75575001-75580000 0.14907398670157104
75580001-75585000 0.3497849818410252
75585001-75590000 0.35154917475463954
75590001-75595000 0.343415736238406
75595001-75600000 0.3484943714945719
75600001-75605000 0.3694235096535234
75605001-75610000 0.582641909336082
75610001-75615000 0.13100637108454688
75615001-75620000 0.1399527020839213
75620001-75625000 0.1672248034975993
75625001-75630000 0.11710465312612192
75630001-75635000 0.17652830105610637
75635001-75640000 0.2511834159248536
75640001-75645000 0.2269603500289865
75645001-75650000 0.3146951641693779
75650001-75655000 0.19255257495060546
75655001-75660000 0.28712384369729527
75660001-75665000 1.5304373289141648
75665001-75670000 0.10909374227874409
75670001-75675000 0.0807108162602378
75675001-75680000 0.6301451479905178
75680001-75685000 1.16357446236788
75685001-75690000 0.31928781880751467
75690001-75695000 0.3640698649413813
75695001-75700000 0.12283531463863531
75700001-75705000 0.23364145295650754
75705001-75710000 0.26531051070043277
75710001-75715000 0.08387589414364147
75715001-75720000 0.18200352445415366
75720001-75725000 0.27265529501110386
75725001-75730000 0.4117542404981836
75730001-75735000 0.601615821610249
75735001-75740000 0.6264095337711799
75740001-75745000 0.5646779248184067
75745001-75750000 0.42306033594731535
75750001-75755000 0.37523498088658386
75755001-75760000 0.37088937164689284
75760001-75765000 0.5879893138630298
75765001-75770000 0.2798150223670733
75770001-75775000 0.2781067601863396
75775001-75780000 0.2287889711774819
75780001-75785000 0.09130559308659217
75785001-75790000 0.4595058636962177
75790001-75795000 0.49153463866728836
75795001-75800000 0.19226225204216146
75800001-75805000 0.7724814400052354
75805001-75810000 0.36791616742666156
75810001-75815000 0.1504400708813906
75815001-75820000 0.2253461203707252
75820001-75825000 0.30148920866977374
75825001-75830000 0.23459803985944558
75830001-75835000 0.6036641617531746
75835001-75840000 0.7144790006797556
75840001-75845000 0.24675737279961596
75845001-75850000 0.4906021613488752
75850001-75855000 1.6079517101709297
75855001-75860000 1.8994258699734838
75860001-75865000 2.5866731542624235
75865001-75870000 3.710518412179978
75870001-75875000 2.2961761352531553
75875001-75880000 2.3616030781020747
75880001-75885000 4.05630922159974
75885001-75890000 4.338833916525305
75890001-75895000 1.985712156176631
75895001-75900000 2.0493665685911426
75900001-75905000 2.2844692173585712
75905001-75910000 1.0454983166177263
75910001-75915000 1.3123089417491414
75915001-75920000 2.654305563093649
75920001-75925000 1.173090494107374
75925001-75930000 1.1112468963075508
75930001-75935000 1.5336942442176484
75935001-75940000 1.5217730089063952
75940001-75945000 1.6471913383283336
75945001-75950000 1.9031695467400402
75950001-75955000 1.5365311518704985
75955001-75960000 2.4407570449069773
75960001-75965000 4.557056132146148
75965001-75970000 1.6554986665046663
75970001-75975000 2.322455675068317
75975001-75980000 4.486446119465193
75980001-75985000 3.010719965274453
75985001-75990000 3.697562445797552
75990001-75995000 3.075408687914336
75995001-76000000 1.2502309306439099
76000001-76005000 1.7530242596872456
76005001-76010000 0.8526293816024392
76010001-76015000 0.3315619606017004
76015001-76020000 1.4015393146418458
76020001-76025000 2.3798109062836663
76025001-76030000 0.39200482656354285
76030001-76035000 1.3427596775105217
76035001-76040000 2.401960432804187
76040001-76045000 0.4761634021141613
76045001-76050000 0.6619827263468788
76050001-76055000 0.47476944832603024
76055001-76060000 0.2616728370476926
76060001-76065000 0.3221578420241067
76065001-76070000 0.7171141758894927
76070001-76075000 0.4027433148359782
76075001-76080000 0.4834678311258219
76080001-76085000 1.4263274454457298
76085001-76090000 0.6360902096612083
76090001-76095000 0.2463319655646353
76095001-76100000 0.26297792015171756
76100001-76105000 0.7254255423469232
76105001-76110000 1.2073943797387956
76110001-76115000 1.181194323661566
76115001-76120000 0.8501641106750262
76120001-76125000 0.8833522251307293
76125001-76130000 0.7234371574787344
76130001-76135000 0.7834407089132881
76135001-76140000 0.5351015809410108
76140001-76145000 0.3129501127076836
76145001-76150000 0.28497753101122664
76150001-76155000 0.4332465795151919
76155001-76160000 1.168882624860466
76160001-76165000 0.3103999811119532
76165001-76170000 0.1425402223420617
76170001-76175000 0.21089285934220423
76175001-76180000 0.4206075577807172
76180001-76185000 0.37200025386230995
76185001-76190000 0.3480245642238154
76190001-76195000 0.32937681136649744
76195001-76200000 0.4524308794381994
76200001-76205000 0.5632648994884749
76205001-76210000 0.4015215313716503
76210001-76215000 0.3051526199707489
76215001-76220000 0.2172764333973935
76220001-76225000 0.5983854097941413
76225001-76230000 0.6932416193627947
76230001-76235000 0.24355754296811527
76235001-76240000 0.2670504532673925
76240001-76245000 0.17044995386704828
76245001-76250000 0.6544327950571537
76250001-76255000 0.6616706767499946
76255001-76260000 0.12691887715694114
76260001-76265000 0.3902833896343303
76265001-76270000 3.067205403890926
76270001-76275000 1.019474134588778
76275001-76280000 0.7659047592960488
76280001-76285000 0.6341994039408266
76285001-76290000 0.6777647791074016
76290001-76295000 1.0539321286866317
76295001-76300000 1.2624161791190243
76300001-76305000 1.531372702749931
76305001-76310000 1.747153915219126
76310001-76315000 0.9666390335702157
76315001-76320000 0.5819144918258164
76320001-76325000 0.7414295572679558
76325001-76330000 1.2367109807661625
76330001-76335000 2.6686279746155033
76335001-76340000 7.580191794730691
76340001-76345000 2.482923323697302
76345001-76350000 1.4913167441992705
76350001-76355000 2.6986672092293134
76355001-76360000 1.4637700821343536
76360001-76365000 1.1196419343648039
76365001-76370000 2.767965797311298
76370001-76375000 4.514951294747183
76375001-76380000 2.3494185465727053
76380001-76385000 1.7024283282671322
76385001-76390000 1.8713550276205841
76390001-76395000 1.4262251842527174
76395001-76400000 1.694976028736833
76400001-76405000 3.0664904875400443
76405001-76410000 1.5255666441058309
76410001-76415000 0.7933101982426719
76415001-76420000 2.2005428969414513
76420001-76425000 6.203602579159198
76425001-76430000 2.2827293334377106
76430001-76435000 3.989303769431702
76435001-76440000 1.9296225011937937
76440001-76445000 1.1847585405472014
76445001-76450000 1.5298092199282685
76450001-76455000 0.6784788557753505
76455001-76460000 0.6733469477443464
76460001-76465000 2.9507529545040625
76465001-76470000 1.3589213843465653
76470001-76475000 0.7701092065717613
76475001-76480000 0.6615659587299273
76480001-76485000 0.4682868155343532
76485001-76490000 0.7120697910698855
76490001-76495000 1.8171756947249926
76495001-76500000 1.6216622989563911
76500001-76505000 0.8163645211300623
76505001-76510000 0.633318965843064
76510001-76515000 1.6461542646851626
76515001-76520000 8.708766571318682
76520001-76525000 1.3837468498247747
76525001-76530000 1.4620754752298806
76530001-76535000 0.8017419658247136
76535001-76540000 0.34236422033498537
76540001-76545000 0.6633598888973257
76545001-76550000 1.6207665620171523
76550001-76555000 1.2485107174021335
76555001-76560000 2.077325493214143
76560001-76565000 2.5915845435069165
76565001-76570000 1.018510304244427
76570001-76575000 0.6863038852064685
76575001-76580000 0.6655749865777165
76580001-76585000 0.5207139767246093
76585001-76590000 0.2898951873916542
76590001-76595000 0.6678107602426994
76595001-76600000 0.5306891006943822
76600001-76605000 0.26046803123464196
76605001-76610000 0.597733628427121
76610001-76615000 1.13367301665552
76615001-76620000 1.2296351446893141
76620001-76625000 0.6653698551361743
76625001-76630000 0.48006772464162356
76630001-76635000 0.8805761594558512
76635001-76640000 0.28011316709655604
76640001-76645000 0.3748196849801422
76645001-76650000 1.0415621630725933
76650001-76655000 0.15835348293201554
76655001-76660000 0.5551013547612257
76660001-76665000 1.4122939727967432
76665001-76670000 0.33188051535351576
76670001-76675000 0.2774243669929439
76675001-76680000 0.4467899147097752
76680001-76685000 1.450254654317467
76685001-76690000 0.5823172476825987
76690001-76695000 0.7087149317333696
76695001-76700000 0.5982703178231215
76700001-76705000 0.26019746332026134
76705001-76710000 0.33385289147093306
76710001-76715000 0.7140809506295542
76715001-76720000 0.4248090035625203
76720001-76725000 0.36411236917603385
76725001-76730000 0.6454962623616537
76730001-76735000 0.7066566239954422
76735001-76740000 0.7865815202362043
76740001-76745000 1.6927837426043615
76745001-76750000 2.885248625514673
76750001-76755000 0.8570267006913951
76755001-76760000 0.6665121854274343
76760001-76765000 0.9375050055791136
76765001-76770000 0.7821397456988513
76770001-76775000 0.8214372821701443
76775001-76780000 1.147998620843949
76780001-76785000 1.215789281295583
76785001-76790000 0.8407421496551027
76790001-76795000 2.757350477419584
76795001-76800000 5.230429319425648
76800001-76805000 3.206161230979935
76805001-76810000 3.0480741887031235
76810001-76815000 0.8384461290037302
76815001-76820000 0.4601360684156889
76820001-76825000 0.8629893080145123
76825001-76830000 1.9144512464849943
76830001-76835000 1.2572961467012096
76835001-76840000 3.0384511192203583
76840001-76845000 4.146607717901041
76845001-76850000 1.816982718703424
76850001-76855000 1.9817277440582144
76855001-76860000 1.5245157248468006
76860001-76865000 2.4478015768624437
76865001-76870000 3.0568822693318416
76870001-76875000 1.7873975505287916
76875001-76880000 2.034139159723756
76880001-76885000 2.4613834840347786
76885001-76890000 2.001764293352131
76890001-76895000 1.7821704725027692
76895001-76900000 1.9131313882622523
76900001-76905000 1.854374479123411
76905001-76910000 1.7429715737574827
76910001-76915000 1.6306003693191837
76915001-76920000 4.103184316697802
76920001-76925000 5.448125461113032
76925001-76930000 1.2802364529871897
76930001-76935000 1.160476836091799
76935001-76940000 1.3301508941402875
76940001-76945000 0.5067382400122216
76945001-76950000 0.5969761250493186
76950001-76955000 1.6505966653795532
76955001-76960000 0.45067468475572764
76960001-76965000 0.6471351717312462
76965001-76970000 1.0925506743506703
76970001-76975000 0.48536897478446006
76975001-76980000 0.4888054910349883
76980001-76985000 0.5009403653214575
76985001-76990000 1.1794877435658802
76990001-76995000 1.4482502558927381
76995001-77000000 0.37425874680617666
77000001-77005000 0.4978252591337164
77005001-77010000 1.3599526566451758
77010001-77015000 1.482102014247615
77015001-77020000 0.25522518410196715
77020001-77025000 0.12695745556346036
77025001-77030000 1.1658830170219452
77030001-77035000 0.6599996083970674
77035001-77040000 0.15108287996035738
77040001-77045000 0.24778112296885627
77045001-77050000 0.7229141859210599
77050001-77055000 0.32128648255940406
77055001-77060000 0.4071198182917618
77060001-77065000 0.4580123205854458
77065001-77070000 0.3554164020481393
77070001-77075000 0.6171290027835477
77075001-77080000 0.6511890116742661
77080001-77085000 0.36624232930761413
77085001-77090000 0.8226980844549008
77090001-77095000 1.5491427146285213
77095001-77100000 0.3716386722844347
77100001-77105000 0.36248899424852976
77105001-77110000 0.7906813296090147
77110001-77115000 0.8608857246277611
77115001-77120000 0.4966127535480652
77120001-77125000 0.71952372850452
77125001-77130000 0.9607735491471109
77130001-77135000 0.9516920181650359
77135001-77140000 0.33272442152771625
77140001-77145000 0.259650097870414
77145001-77150000 0.3142273429622193
77150001-77155000 0.34946590461436244
77155001-77160000 0.7991683731541754
77160001-77165000 0.333379352924951
77165001-77170000 0.2647894579376236
77170001-77175000 0.6154519738104339
77175001-77180000 0.2789365087285851
77180001-77185000 0.24997709195173787
77185001-77190000 0.6104900877205616
77190001-77195000 1.364950178921655
77195001-77200000 4.689044849537089
77200001-77205000 1.2154431989339252
77205001-77210000 0.9229942594660406
77210001-77215000 1.5469524112100295
77215001-77220000 3.009251510769776
77220001-77225000 0.8390894794089123
77225001-77230000 0.5764692529185109
77230001-77235000 5.474712753706025
77235001-77240000 1.5366451044847107
77240001-77245000 1.3976123010034147
77245001-77250000 1.6991844313375748
77250001-77255000 0.4592696467416155
77255001-77260000 0.5123208259341453
77260001-77265000 1.239204449791569
77265001-77270000 0.631078805510109
77270001-77275000 0.7352193061698733
77275001-77280000 0.7150358908763078
77280001-77285000 0.23899340637560498
77285001-77290000 0.27602935204067885
77290001-77295000 0.4542649996261077
77295001-77300000 0.1747244110477631
77300001-77305000 0.2589804519674505
77305001-77310000 0.7775149058743241
77310001-77315000 0.47828138606756526
77315001-77320000 0.6420692797739299
77320001-77325000 2.115395670148936
77325001-77330000 0.35224474224794544
77330001-77335000 0.28560725348421323
77335001-77340000 0.9844414638392407
77340001-77345000 0.37209396413066786
77345001-77350000 0.24884276227803065
77350001-77355000 0.6059455085685561
77355001-77360000 0.559252967693491
77360001-77365000 0.17931636671799145
77365001-77370000 0.3451209817690226
77370001-77375000 0.5345020482055157
77375001-77380000 0.4122682429018012
77380001-77385000 0.6587145273675412
77385001-77390000 0.5322423563800994
77390001-77395000 0.3961295254028978
77395001-77400000 0.31706932564480117
77400001-77405000 0.36653969481403725
77405001-77410000 0.5658063060494625
77410001-77415000 0.43327658082088166
77415001-77420000 0.7763181445346284
77420001-77425000 0.4987617100284234
77425001-77430000 0.21942686451242913
77430001-77435000 0.22392823067400786
77435001-77440000 0.331793713631322
77440001-77445000 0.5062586796818472
77445001-77450000 0.3874043870731903
77450001-77455000 0.7312356620198641
77455001-77460000 0.4386215948597589
77460001-77465000 0.25075425342193
77465001-77470000 0.34893797893377054
77470001-77475000 0.425141799358584
77475001-77480000 0.6944582942766778
77480001-77485000 0.5080403491663844
77485001-77490000 0.284724473892338
77490001-77495000 0.3952587581412933
77495001-77500000 0.9585298556627727
77500001-77505000 1.1815377352490928
77505001-77510000 0.4982052670160387
77510001-77515000 0.4333406202038983
77515001-77520000 0.5344666389300213
77520001-77525000 0.5998617063272772
77525001-77530000 1.0120513185485627
77530001-77535000 0.5472183866002311
77535001-77540000 0.30907383297438595
77540001-77545000 0.5419016405014988
77545001-77550000 0.756221543545006
77550001-77555000 0.5119891667157664
77555001-77560000 0.2896273911900423
77560001-77565000 0.5040396893055987
77565001-77570000 0.4439766353471519
77570001-77575000 0.2378008443757383
77575001-77580000 0.5941207618376422
77580001-77585000 1.3942097691362632
77585001-77590000 1.1864602079481643
77590001-77595000 0.3943107622872948
77595001-77600000 0.46815199075891173
77600001-77605000 1.171046809665908
77605001-77610000 1.7184229000976312
77610001-77615000 2.4570584653600234
77615001-77620000 0.543184759115946
77620001-77625000 0.5904484189187714
77625001-77630000 1.309203572144003
77630001-77635000 0.8216004243152566
77635001-77640000 0.8814584653946498
77640001-77645000 0.30462538622776586
77645001-77650000 0.26588127975757375
77650001-77655000 0.9922112899169337
77655001-77660000 0.5829109032862342
77660001-77665000 0.946514920681083
77665001-77670000 3.4205920655613333
77670001-77675000 0.3310229700116564
77675001-77680000 0.38679310539446354
77680001-77685000 0.8410305488793034
77685001-77690000 1.0670987686936497
77690001-77695000 1.3180617090531568
77695001-77700000 1.0071828710735968
77700001-77705000 1.6221194935917502
77705001-77710000 2.177839135745409
77710001-77715000 1.544761331701798
77715001-77720000 1.1356750293963116
77720001-77725000 1.2744609922273635
77725001-77730000 2.6407561858876107
77730001-77735000 1.9042845719465025
77735001-77740000 1.0967835547900935
77740001-77745000 1.3560862397819156
77745001-77750000 3.1569034280425012
77750001-77755000 1.4041757116916302
77755001-77760000 1.1509461946395467
77760001-77765000 1.512200740650799
77765001-77770000 1.287080836114411
77770001-77775000 1.1416730802045654
77775001-77780000 1.8199644231758283
77780001-77785000 0.5965402340650248
77785001-77790000 0.4392730133073072
77790001-77795000 0.7006260415879206
77795001-77800000 0.5991879149867642
77800001-77805000 0.647277298653644
77805001-77810000 0.709093462744374
77810001-77815000 1.2500870144190255
77815001-77820000 1.52551899137407
77820001-77825000 1.6751356915090694
77825001-77830000 1.3443086205622323
77830001-77835000 1.128957160352834
77835001-77840000 1.6614980258882246
77840001-77845000 1.9333785429509904
77845001-77850000 0.9202679032826966
77850001-77855000 1.3643164006990969
77855001-77860000 0.8444264861041012
77860001-77865000 0.36193058144619755
77865001-77870000 0.6213278600865254
77870001-77875000 0.5693241067618015
77875001-77880000 0.46253142232045186
77880001-77885000 4.257930958725839
77885001-77890000 2.176098934579408
77890001-77895000 0.8581604779527816
77895001-77900000 0.691658260445046
77900001-77905000 1.237234720065427
77905001-77910000 3.0931439552359437
77910001-77915000 0.4945855583698572
77915001-77920000 0.6604279301979389
77920001-77925000 1.904232289316781
77925001-77930000 2.35201086368841
77930001-77935000 1.0957172913181783
77935001-77940000 0.6817336843653077
77940001-77945000 0.35504168989384116
77945001-77950000 0.3229214580958341
77950001-77955000 1.4205169758547054
77955001-77960000 0.5695109829789398
77960001-77965000 0.16617989254394697
77965001-77970000 0.1600243721841851
77970001-77975000 0.5074757022152647
77975001-77980000 0.5317818039022966
77980001-77985000 0.4120545492340068
77985001-77990000 0.4742596501856982
77990001-77995000 0.2703003262010276
77995001-78000000 0.23405309942078042
78000001-78005000 0.38614046214738823
78005001-78010000 0.23084227722384293
78010001-78015000 0.1938436970185262
78015001-78020000 0.39182748848212157
78020001-78025000 0.2950354953980371
78025001-78030000 0.3948297784787174
78030001-78035000 0.6217503829395734
78035001-78040000 0.4654080446137061
78040001-78045000 1.0368766927923798
78045001-78050000 1.0313909670501715
78050001-78055000 0.35003051851887346
78055001-78060000 0.38570144324910344
78060001-78065000 1.9941543565067958
78065001-78070000 0.4909291226567963
78070001-78075000 0.32867942974741826
78075001-78080000 0.2742547216640556
78080001-78085000 0.15793083325007876
78085001-78090000 0.31360478319042756
78090001-78095000 0.5282293216181476
78095001-78100000 0.4488751848220714
78100001-78105000 0.5132866916992727
78105001-78110000 0.370822080516551
78110001-78115000 0.3908752377470055
78115001-78120000 0.589294159912397
78120001-78125000 0.7952469988209937
78125001-78130000 1.2712807299812345
78130001-78135000 1.1412047580332205
78135001-78140000 1.2464741465273206
78140001-78145000 0.5387891658783338
78145001-78150000 0.32650014643325614
78150001-78155000 0.532399763874521
78155001-78160000 1.2192204686080919
78160001-78165000 0.884376549464836
78165001-78170000 0.57144769137508
78170001-78175000 1.1169113806789426
78175001-78180000 0.8303894191311357
78180001-78185000 0.7201825899307495
78185001-78190000 1.2405285024508297
78190001-78195000 0.3844257567377265
78195001-78200000 0.36382087622377723
78200001-78205000 0.45364164893372394
78205001-78210000 0.8972250062083081
78210001-78215000 1.0411696464856146
78215001-78220000 0.28497029425119297
78220001-78225000 0.35428096043599555
78225001-78230000 1.5243607940943733
78230001-78235000 0.9157743027194396
78235001-78240000 0.3258789956213634
78240001-78245000 0.748102889581813
78245001-78250000 0.9640006764581482
78250001-78255000 0.6535280504136629
78255001-78260000 0.8841839934596788
78260001-78265000 0.7039907335421375
78265001-78270000 0.9551851645404333
78270001-78275000 2.3123831062151803
78275001-78280000 1.6144830947841828
78280001-78285000 1.221083755015789
78285001-78290000 1.794590065948884
78290001-78295000 0.7641516006626393
78295001-78300000 0.12704841386305937
78300001-78305000 0.12010830524215743
78305001-78310000 0.12108387421935354
78310001-78315000 0.0
78315001-78320000 0.09583041600764611
78320001-78325000 0.11750611901765609
78325001-78330000 0.11881869573643318
78330001-78335000 0.2723533747712074
78335001-78340000 0.15528643600536435
78340001-78345000 0.41566273821397753
78345001-78350000 0.24267923037279776
78350001-78355000 0.6505245292301729
78355001-78360000 3.172689638436101
78360001-78365000 1.4504552886460524
78365001-78370000 1.1395632030969178
78370001-78375000 0.7505599950795626
78375001-78380000 0.6777081983613805
78380001-78385000 0.934872924755101
78385001-78390000 0.4088321326902032
78390001-78395000 0.6409573235858036
78395001-78400000 4.555779171781086
78400001-78405000 1.2106571406332487
78405001-78410000 0.8544544803900728
78410001-78415000 1.078244144425383
78415001-78420000 1.5070404081316586
78420001-78425000 1.0566857809852865
78425001-78430000 1.3953440307243448
78430001-78435000 1.1106466355274072
78435001-78440000 1.2150188871378447
78440001-78445000 1.019951842898289
78445001-78450000 0.5090828261527803
78450001-78455000 0.838398268946496
78455001-78460000 1.46196980193937
78460001-78465000 0.9353750282620915
78465001-78470000 0.5782178703024423
78470001-78475000 0.7178706848716312
78475001-78480000 0.8420217827119706
78480001-78485000 0.7864553709452006
78485001-78490000 0.8488438309485137
78490001-78495000 1.2378519898302156
78495001-78500000 2.3605107418783846
78500001-78505000 1.6027844748359148
78505001-78510000 1.920935096485816
78510001-78515000 1.9358659937543135
78515001-78520000 0.7575668228083086
78520001-78525000 1.0979511004677258
78525001-78530000 1.6857430175183759
78530001-78535000 1.3147027376539997
78535001-78540000 0.8098925612307508
78540001-78545000 0.6764075395486135
78545001-78550000 1.2223112282375572
78550001-78555000 0.8194340591395362
78555001-78560000 1.3694793523112068
78560001-78565000 1.9373412439493987
78565001-78570000 0.7516241882973783
78570001-78575000 2.172702085410663
78575001-78580000 1.6651228895566497
78580001-78585000 0.37476231619738204
78585001-78590000 0.8033652671269249
78590001-78595000 1.2890755030392118
78595001-78600000 0.6625243590035016
78600001-78605000 0.7795559241260251
78605001-78610000 0.8479701305670085
78610001-78615000 0.7052372628924714
78615001-78620000 0.666780738454543
78620001-78625000 1.1945256890927198
78625001-78630000 1.0566497341759131
78630001-78635000 0.6383840271276657
78635001-78640000 2.0077593314813234
78640001-78645000 2.4050604212386792
78645001-78650000 1.5705852718131714
78650001-78655000 2.4772702291300877
78655001-78660000 0.8371754370094462
78660001-78665000 0.8236977126344593
78665001-78670000 1.1845257247384888
78670001-78675000 1.849502861294734
78675001-78680000 1.859938907968439
78680001-78685000 0.54724720796205
78685001-78690000 0.6637994057888551
78690001-78695000 1.4149514441220048
78695001-78700000 1.3823439980434817
78700001-78705000 2.037899237842181
78705001-78710000 1.6047708000532055
78710001-78715000 1.1437119510085911
78715001-78720000 2.022425074670549
78720001-78725000 2.984378679852146
78725001-78730000 3.1664384009596325
78730001-78735000 1.1631471193388065
78735001-78740000 1.0999735640141102
78740001-78745000 5.294439837920286
78745001-78750000 1.048081695425982
78750001-78755000 0.727238583323981
78755001-78760000 0.5817033326300391
78760001-78765000 0.3841194698063863
78765001-78770000 2.504088712682711
78770001-78775000 4.208132632389479
78775001-78780000 1.6785313850808348
78780001-78785000 1.956640935798913
78785001-78790000 1.368028024730719
78790001-78795000 1.9075791395086332
78795001-78800000 1.8153887004435703
78800001-78805000 1.31187007418993
78805001-78810000 3.4710100524063106
78810001-78815000 6.184191324345878
78815001-78820000 2.2900715225715875
78820001-78825000 2.689691049946079
78825001-78830000 2.8352491331658825
78830001-78835000 2.300238652054924
78835001-78840000 1.4613159377124765
78840001-78845000 0.6282803201051173
78845001-78850000 2.046241570673307
78850001-78855000 1.9440762096783437
78855001-78860000 0.6203330727756214
78860001-78865000 1.243785615395469
78865001-78870000 1.6609219655739165
78870001-78875000 5.562422449564758
78875001-78880000 6.323257554461298
78880001-78885000 0.6401097267875022
78885001-78890000 1.1029502584102715
78890001-78895000 1.5259790755531588
78895001-78900000 0.7504591278198358
78900001-78905000 0.839754062408851
78905001-78910000 1.064562100309638
78910001-78915000 4.308641877616215
78915001-78920000 5.887929704030968
78920001-78925000 2.0308338259004612
78925001-78930000 1.9201850955097552
78930001-78935000 3.269155160355091
78935001-78940000 3.4252332654017503
78940001-78945000 2.469197569221544
78945001-78950000 4.622429321269884
78950001-78955000 2.2393186313483
78955001-78960000 1.2132278412670705
78960001-78965000 1.0595537261113648
78965001-78970000 1.1318391786504176
78970001-78975000 1.607314808525087
78975001-78980000 1.356099543875696
78980001-78985000 1.242750834011161
78985001-78990000 1.1111906151595377
78990001-78995000 1.1458119594378817
78995001-79000000 1.6685621467772644
79000001-79005000 2.1770716762302533
79005001-79010000 2.5154856186902306
79010001-79015000 1.510362199045385
79015001-79020000 3.111025786923901
79020001-79025000 5.550326737415921
79025001-79030000 1.5156970921085597
79030001-79035000 1.3351880298715255
79035001-79040000 1.5732270182434214
79040001-79045000 1.3450763195314444
79045001-79050000 1.0242899649896626
79050001-79055000 3.8037406248328383
79055001-79060000 2.8263135246982376
79060001-79065000 1.1559824654993882
79065001-79070000 2.079649081569441
79070001-79075000 1.9281035789322483
79075001-79080000 1.1795363369237082
79080001-79085000 1.6537255271757947
79085001-79090000 1.3338888719574813
79090001-79095000 1.1191965137241011
79095001-79100000 2.9278114646978564
79100001-79105000 1.8786909798050082
79105001-79110000 1.2150934454845965
79110001-79115000 0.7170907045890892
79115001-79120000 0.8636739735110022
79120001-79125000 2.0748625427175296
79125001-79130000 1.3031168257966268
79130001-79135000 1.0791325382701509
79135001-79140000 0.7670607200421502
79140001-79145000 0.6473988426450827
79145001-79150000 1.2145048167026704
79150001-79155000 1.5640177358254035
79155001-79160000 1.0415976948849919
79160001-79165000 1.656762049136475
79165001-79170000 2.1486086420921633
79170001-79175000 2.1292779784728957
79175001-79180000 2.425344673267818
79180001-79185000 1.6771273764595054
79185001-79190000 1.433604035990664
79190001-79195000 3.601148854562789
79195001-79200000 2.7006577583561833
79200001-79205000 1.4540489567793942
79205001-79210000 3.58745676697344
79210001-79215000 4.5959959765224045
79215001-79220000 1.5555562081099696
79220001-79225000 0.6810427004038907
79225001-79230000 0.4595462047070252
79230001-79235000 0.4675589321412975
79235001-79240000 0.44672183797548043
79240001-79245000 0.541045373428243
79245001-79250000 1.0795213049872956
79250001-79255000 0.6100586687966478
79255001-79260000 0.8859805970395271
79260001-79265000 0.5409763553985918
79265001-79270000 0.39773274934239916
79270001-79275000 1.1754580631064298
79275001-79280000 0.8846842923204901
79280001-79285000 1.1281800910368005
79285001-79290000 2.0504379236330155
79290001-79295000 1.4211014058666456
79295001-79300000 1.1936425911905757
79300001-79305000 1.438303472403872
79305001-79310000 1.8143685358754693
79310001-79315000 2.5487229654779
79315001-79320000 1.489953159899864
79320001-79325000 1.38944458500304
79325001-79330000 1.2390076574729887
79330001-79335000 0.9690393596175676
79335001-79340000 1.1953272706171294
79340001-79345000 1.5238736568485216
79345001-79350000 1.730591482153665
79350001-79355000 1.6464054137376967
79355001-79360000 1.85535433011899
79360001-79365000 2.0679445345863963
79365001-79370000 2.3503729585096265
79370001-79375000 3.8855387981029224
79375001-79380000 2.6744350747022385
79380001-79385000 1.8306827083926895
79385001-79390000 1.4945432490750552
79390001-79395000 0.8633505914771719
79395001-79400000 0.5879217141972785
79400001-79405000 0.930089977856323
79405001-79410000 1.1578664479356675
79410001-79415000 0.8825718691889776
79415001-79420000 2.0584938161463655
79420001-79425000 1.7968556652668526
79425001-79430000 1.2925792184060734
79430001-79435000 2.410208520480822
79435001-79440000 1.6838548027602729
79440001-79445000 1.7497999019511028
79445001-79450000 1.7472195913608493
79450001-79455000 0.3962943442625572
79455001-79460000 0.36603288925151894
79460001-79465000 0.48401313006416957
79465001-79470000 1.0124955805335847
79470001-79475000 2.873530857948654
79475001-79480000 2.033056514144585
79480001-79485000 3.1748159598591323
79485001-79490000 1.1402189751468652
79490001-79495000 1.125931546422709
79495001-79500000 1.8044496635168812
79500001-79505000 1.2826683172889397
79505001-79510000 1.978260342580532
79510001-79515000 1.9408506605319586
79515001-79520000 1.7348876049537638
79520001-79525000 1.6581425481007817
79525001-79530000 1.3865462258153602
79530001-79535000 1.4694533611770733
79535001-79540000 2.5816789352786023
79540001-79545000 1.6694082041152578
79545001-79550000 0.8914003141254578
79550001-79555000 0.9801968521836024
79555001-79560000 0.5161711602709852
79560001-79565000 0.43380238014495787
79565001-79570000 1.5593594610774686
79570001-79575000 1.3063788258690632
79575001-79580000 0.8872361073010705
79580001-79585000 1.4456208843638576
79585001-79590000 2.060776630426016
79590001-79595000 1.057783882095017
79595001-79600000 0.4350166250716511
79600001-79605000 0.6004382998571401
79605001-79610000 1.0603542210803734
79610001-79615000 0.4718956184992379
79615001-79620000 1.4257487904073882
79620001-79625000 1.6080385025309893
79625001-79630000 0.8770538964009629
79630001-79635000 1.6078743254235919
79635001-79640000 0.4225779446612654
79640001-79645000 0.6457337467706507
79645001-79650000 0.5177283206570398
79650001-79655000 0.13659965422180634
79655001-79660000 0.3561600903595599
79660001-79665000 0.31498314802313077
79665001-79670000 0.2132796728245568
79670001-79675000 0.37679623462684864
79675001-79680000 0.3289349039425499
79680001-79685000 0.8308878589206599
79685001-79690000 1.8579389065860914
79690001-79695000 1.4028709652440225
79695001-79700000 1.0262183743128073
79700001-79705000 1.095821751410534
79705001-79710000 1.4714912068564352
79710001-79715000 0.44641576278806117
79715001-79720000 1.033197730420791
79720001-79725000 5.5768538573638
79725001-79730000 1.432305982815409
79730001-79735000 1.0812942393290998
79735001-79740000 1.414229266951232
79740001-79745000 0.8886282475800875
79745001-79750000 0.9298055414815225
79750001-79755000 2.397308261395996
79755001-79760000 1.9035949486496069
79760001-79765000 2.499323314411844
79765001-79770000 4.031686817589011
79770001-79775000 1.343900248142485
79775001-79780000 1.3278401740102357
79780001-79785000 2.321629288842361
79785001-79790000 1.4111735579296254
79790001-79795000 1.19233859244389
79795001-79800000 4.402356288447067
79800001-79805000 2.456773970160217
79805001-79810000 1.3402165775540267
79810001-79815000 1.7152381052960446
79815001-79820000 1.0658669927698505
79820001-79825000 1.413466895171012
79825001-79830000 1.097240556836082
79830001-79835000 0.5697280155503198
79835001-79840000 0.6647838548935723
79840001-79845000 1.2819914545480293
79845001-79850000 1.6387911240047062
79850001-79855000 1.039117838504141
79855001-79860000 1.2765655813689556
79860001-79865000 2.5111537040486667
79865001-79870000 1.8281363869001626
79870001-79875000 1.5445488861114092
79875001-79880000 1.4322211839785013
79880001-79885000 1.448607239982124
79885001-79890000 1.4710018971469436
79890001-79895000 1.5652264820882593
79895001-79900000 1.9413674781623198
79900001-79905000 2.513030827846147
79905001-79910000 4.384178665363284
79910001-79915000 0.8769956170329729
79915001-79920000 0.6867262808067208
79920001-79925000 2.654792942431228
79925001-79930000 0.3464533541015945
79930001-79935000 0.2110225236786427
79935001-79940000 1.2416771110654672
79940001-79945000 0.8806507194128795
79945001-79950000 0.38500975551616146
79950001-79955000 0.6604172818955707
79955001-79960000 0.584764834899879
79960001-79965000 1.0957878290115188
79965001-79970000 2.848009696746451
79970001-79975000 1.3235551787376396
79975001-79980000 0.8691559394073838
79980001-79985000 0.7206241822343709
79985001-79990000 0.9320001185811208
79990001-79995000 1.0751661532584649
79995001-80000000 1.1858569726323762
80000001-80005000 1.734013268265737
80005001-80010000 2.1992641140434586
80010001-80015000 2.248913891596967
80015001-80020000 1.5134451883132558
80020001-80025000 2.110044080945061
80025001-80030000 1.7755299308783763
80030001-80035000 1.317761964545421
80035001-80040000 2.3214342772244994
80040001-80045000 3.01239110611136
80045001-80050000 2.1766450477401884
80050001-80055000 1.23639642781803
80055001-80060000 1.035609048777133
80060001-80065000 1.4097386134155407
80065001-80070000 1.7044907540759446
80070001-80075000 1.376562375759191
80075001-80080000 2.4840632501070163
80080001-80085000 0.9210937142379466
80085001-80090000 0.3491141183546759
80090001-80095000 4.2464891336260635
80095001-80100000 7.059548384420778
80100001-80105000 1.6716418666646973
80105001-80110000 2.3103719844416095
80110001-80115000 2.4742507106306024
80115001-80120000 1.9326755175609072
80120001-80125000 1.5184301850515203
80125001-80130000 5.0226212179177665
80130001-80135000 3.531629825395992
80135001-80140000 0.4128804979562387
80140001-80145000 0.6951851015835108
80145001-80150000 3.155318133825319
80150001-80155000 1.4774445373654834
80155001-80160000 0.8503663618874054
80160001-80165000 1.2910827983743007
80165001-80170000 1.3132113309677427
80170001-80175000 0.988511396822842
80175001-80180000 1.722575644831507
80180001-80185000 1.3164102325858777
80185001-80190000 0.9067864286124295
80190001-80195000 0.6475441946482329
80195001-80200000 1.1043867557267963
80200001-80205000 2.4193462729229522
80205001-80210000 1.2045408231639434
80210001-80215000 1.0782174012200598
80215001-80220000 0.7294566215615232
80220001-80225000 1.6012461909840077
80225001-80230000 1.375447784171808
80230001-80235000 0.7085486729732661
80235001-80240000 2.1258926850245787
80240001-80245000 2.253580218878139
80245001-80250000 1.0369829476137844
80250001-80255000 0.8666884727716837
80255001-80260000 0.9246572293192642
80260001-80265000 1.2146616810418007
80265001-80270000 1.0845079994658733
80270001-80275000 1.3652794890262663
80275001-80280000 2.307541636915708
80280001-80285000 1.4952508061153276
80285001-80290000 1.092318639992275
80290001-80295000 3.6402507049720336
80295001-80300000 3.59680747658346
80300001-80305000 1.2642411838823604
80305001-80310000 1.4541335761524732
80310001-80315000 2.500174776237473
80315001-80320000 3.2022548223073177
80320001-80325000 1.420261761402487
80325001-80330000 1.3495317064426982
80330001-80335000 1.4291776634604876
80335001-80340000 1.2583341669176493
80340001-80345000 2.9941964089576762
80345001-80350000 2.972704721280279
80350001-80355000 2.310618811150801
80355001-80360000 1.2093784834573797
80360001-80365000 0.6354427571300983
80365001-80370000 0.7207679463488434
80370001-80375000 0.7833475520290099
80375001-80380000 0.8393760657271307
80380001-80385000 1.3670545085681052
80385001-80390000 1.6194762661930886
80390001-80395000 0.993369485533555
80395001-80400000 1.1121280209906024
80400001-80405000 1.1236863689857777
80405001-80410000 0.7264661064813361
80410001-80415000 0.5863100568707061
80415001-80420000 0.6953372634797231
80420001-80425000 1.0585613691423095
80425001-80430000 1.3761677466937938
80430001-80435000 1.2088703302107575
80435001-80440000 1.576713182867649
80440001-80445000 0.9312250072861686
80445001-80450000 0.7468025769732681
80450001-80455000 1.3076641381682303
80455001-80460000 1.8581399189796002
80460001-80465000 1.49642062535685
80465001-80470000 1.6177732877980493
80470001-80475000 1.2683163025814277
80475001-80480000 1.0068551188982402
80480001-80485000 1.1136278786260845
80485001-80490000 0.8367516033259286
80490001-80495000 1.0761229959796552
80495001-80500000 2.315246060553436
80500001-80505000 1.3240917529967184
80505001-80510000 0.9197445257971878
80510001-80515000 1.2913419991655226
80515001-80520000 1.9636143295241024
80520001-80525000 0.9794889945258702
80525001-80530000 1.0546084621374847
80530001-80535000 1.2829650010708318
80535001-80540000 2.048161287444062
80540001-80545000 1.7424692293706594
80545001-80550000 0.811150080907187
80550001-80555000 0.8167171715164557
80555001-80560000 0.5654495189714348
80560001-80565000 0.8441278359455752
80565001-80570000 3.0160880965797343
80570001-80575000 1.1993593603309247
80575001-80580000 1.1204110604811859
80580001-80585000 0.9506067927882369
80585001-80590000 1.1004115940084003
80590001-80595000 0.8007227491443524
80595001-80600000 0.32069927113307917
80600001-80605000 0.4562978728972855
80605001-80610000 1.1744994379293672
80610001-80615000 2.1795451931130625
80615001-80620000 2.2726919339618257
80620001-80625000 2.6305098632368242
80625001-80630000 1.6991591552656946
80630001-80635000 1.0129750361270011
80635001-80640000 0.9193535291432219
80640001-80645000 1.1443077392313394
80645001-80650000 1.7135935926957055
80650001-80655000 1.0139815683377398
80655001-80660000 0.826976126511631
80660001-80665000 1.2424162170532604
80665001-80670000 1.1809171672202357
80670001-80675000 1.4897364202692556
80675001-80680000 1.0534839111205632
80680001-80685000 0.528717194848727
80685001-80690000 0.7444586701249709
80690001-80695000 3.4339791878258863
80695001-80700000 0.8228215724542444
80700001-80705000 0.4944450670392181
80705001-80710000 0.5206314982955788
80710001-80715000 0.5040404048935088
80715001-80720000 2.0314281777615495
80720001-80725000 7.272704555170125
80725001-80730000 1.3112539379972266
80730001-80735000 0.9343439749790435
80735001-80740000 1.1351916403607962
80740001-80745000 1.2896941442642955
80745001-80750000 1.409435630198104
80750001-80755000 2.3262325459108557
80755001-80760000 2.532882542577113
80760001-80765000 1.185210364178227
80765001-80770000 1.498051019162182
80770001-80775000 1.5874797776773084
80775001-80780000 0.6208872423514114
80780001-80785000 0.6685321162478184
80785001-80790000 0.8961766302415584
80790001-80795000 0.7236649141306276
80795001-80800000 2.0040170097251235
80800001-80805000 1.6917985054477471
80805001-80810000 0.7434933874056775
80810001-80815000 1.866295546856325
80815001-80820000 1.539263390015969
80820001-80825000 1.4625484157803892
80825001-80830000 1.7234829441049733
80830001-80835000 2.348986503059713
80835001-80840000 1.7083280821977673
80840001-80845000 0.8690496646136913
80845001-80850000 0.6965624355316709
80850001-80855000 1.8458513095839513
80855001-80860000 1.7625674002579756
80860001-80865000 0.6219252933504354
80865001-80870000 0.6923855720540946
80870001-80875000 1.1389354369476732
80875001-80880000 1.78125280614807
80880001-80885000 0.8336883597289217
80885001-80890000 0.8115959402779587
80890001-80895000 1.0040569800591141
80895001-80900000 0.8112373916773634
80900001-80905000 0.7970107579977073
80905001-80910000 0.6205590069926983
80910001-80915000 0.6948029046144597
80915001-80920000 1.911212699378516
80920001-80925000 1.9643223990197496
80925001-80930000 2.2158624273638217
80930001-80935000 3.338406638086705
80935001-80940000 1.6968578825574625
80940001-80945000 1.919835012467857
80945001-80950000 2.3479992868522395
80950001-80955000 1.0559528734681005
80955001-80960000 1.1218650110522084
80960001-80965000 2.392259260178445
80965001-80970000 0.891925489084707
80970001-80975000 0.7423924453056601
80975001-80980000 3.156484018717583
80980001-80985000 2.912104042121717
80985001-80990000 1.3435266820571283
80990001-80995000 0.9769461400118703
80995001-81000000 0.8646291621085553
81000001-81005000 1.4567222923158665
81005001-81010000 2.412758728002257
81010001-81015000 1.8901389522582235
81015001-81020000 1.494501289385176
81020001-81025000 2.8811729011535316
81025001-81030000 2.2639124181343178
81030001-81035000 0.9590858044883647
81035001-81040000 0.622660057637671
81040001-81045000 0.7087559437369728
81045001-81050000 2.8461428273220104
81050001-81055000 0.6509557986137547
81055001-81060000 1.4310455043270294
81060001-81065000 4.342831590038
81065001-81070000 0.44798952426425503
81070001-81075000 0.57780213776116
81075001-81080000 0.5964558073959073
81080001-81085000 0.7550527126807357
81085001-81090000 0.7387105251327956
81090001-81095000 0.6458693993945206
81095001-81100000 1.335312332796091
81100001-81105000 0.74661367921033
81105001-81110000 0.7086571655172751
81110001-81115000 0.967901922190726
81115001-81120000 1.0059682795435814
81120001-81125000 0.685625585930195
81125001-81130000 0.7500636234869549
81130001-81135000 2.220834153944275
81135001-81140000 1.0660708976322746
81140001-81145000 0.8183624942048066
81145001-81150000 1.648900098193597
81150001-81155000 2.86413966663393
81155001-81160000 1.8739800754559464
81160001-81165000 0.5128732227670135
81165001-81170000 0.495283615266823
81170001-81175000 0.7729479033666053
81175001-81180000 0.7130493720374547
81180001-81185000 1.0014254996301597
81185001-81190000 1.183474147708012
81190001-81195000 2.768438057315807
81195001-81200000 2.179609603566955
81200001-81205000 1.2255897002097815
81205001-81210000 2.9695152667110962
81210001-81215000 4.954964787192342
81215001-81220000 1.232249919430972
81220001-81225000 1.6400223969285603
81225001-81230000 0.8617453202381077
81230001-81235000 0.6361529125868536
81235001-81240000 1.2837670624709923
81240001-81245000 3.0763939062651
81245001-81250000 1.384568108004793
81250001-81255000 1.2662978276482286
81255001-81260000 2.719203780764569
81260001-81265000 1.3271491510814064
81265001-81270000 0.7410169097330922
81270001-81275000 0.9761394586990715
81275001-81280000 2.2186019247402817
81280001-81285000 2.2258652523876172
81285001-81290000 1.2984567055164813
81290001-81295000 0.9174991873070532
81295001-81300000 1.0816941511521792
81300001-81305000 0.9506337242898457
81305001-81310000 1.0308181428726537
81310001-81315000 0.8105002898784607
81315001-81320000 0.5937308712400933
81320001-81325000 0.8045028924845731
81325001-81330000 1.6006523708502705
81330001-81335000 1.3466775981060952
81335001-81340000 0.5473848843579869
81340001-81345000 0.7113679172815025
81345001-81350000 1.4038584409476922
81350001-81355000 1.7351249752074083
81355001-81360000 1.969316901030043
81360001-81365000 1.3635103500912826
81365001-81370000 0.6400624947918083
81370001-81375000 0.3962603513951833
81375001-81380000 0.9645436986766415
81380001-81385000 0.7357584179794414
81385001-81390000 0.3359840921049162
81390001-81395000 0.3442683359812643
81395001-81400000 0.5902542412338142
81400001-81405000 1.3618848083328259
81405001-81410000 0.8025823424546594
81410001-81415000 0.8310096634235559
81415001-81420000 0.9513786063927508
81420001-81425000 0.8008619378901998
81425001-81430000 0.7616314386230063
81430001-81435000 1.0063123690740476
81435001-81440000 1.1175480945952139
81440001-81445000 0.9423633357917764
81445001-81450000 0.867561313119926
81450001-81455000 1.102377922775448
81455001-81460000 1.756715383739094
81460001-81465000 1.6082851560784552
81465001-81470000 1.8782504567917384
81470001-81475000 1.7340257089388642
81475001-81480000 1.7484988710922795
81480001-81485000 2.8971222327473867
81485001-81490000 1.8756246643934917
81490001-81495000 1.358262244897749
81495001-81500000 1.0620571811477881
81500001-81505000 0.4557262968210573
81505001-81510000 0.20997474363839122
81510001-81515000 0.1135471267653983
81515001-81520000 0.2522874613826272
81520001-81525000 1.8067093863756791
81525001-81530000 3.562894485135194
81530001-81535000 1.133018376871337
81535001-81540000 0.7174099367830121
81540001-81545000 0.9568900942477168
81545001-81550000 1.4999297861622796
81550001-81555000 1.314810684628159
81555001-81560000 1.2169873825497122
81560001-81565000 1.2562718613189574
81565001-81570000 3.1040924862244097
81570001-81575000 2.6073929596797134
81575001-81580000 1.5781455929055357
81580001-81585000 1.369687340093679
81585001-81590000 0.6770908575867711
81590001-81595000 0.9962158488351739
81595001-81600000 2.580097994698534
81600001-81605000 0.605595846872946
81605001-81610000 0.44845894983134194
81610001-81615000 0.96736887333829
81615001-81620000 0.4150714734099031
81620001-81625000 0.2726896812583189
81625001-81630000 0.6146551123275291
81630001-81635000 0.44199370706030383
81635001-81640000 0.39572083165998884
81640001-81645000 0.4051327123747369
81645001-81650000 0.30068224148808953
81650001-81655000 1.4619264288897045
81655001-81660000 2.069337844026446
81660001-81665000 0.798690499876729
81665001-81670000 1.1219902289451498
81670001-81675000 1.473382350893534
81675001-81680000 0.6126843369671223
81680001-81685000 1.3509235625502585
81685001-81690000 1.6105434713730666
81690001-81695000 0.39941623430271533
81695001-81700000 0.4510482363728041
81700001-81705000 0.5599399642674475
81705001-81710000 0.7089455602478925
81710001-81715000 0.5320727277029773
81715001-81720000 0.7378719948633282
81720001-81725000 0.9664847385685879
81725001-81730000 0.7925096177727952
81730001-81735000 0.8280571827135181
81735001-81740000 0.8953678922963324
81740001-81745000 1.0801856159640633
81745001-81750000 1.0691938314250125
81750001-81755000 1.1366283844021992
81755001-81760000 0.7527118898987548
81760001-81765000 0.5407684480760525
81765001-81770000 0.7298053621379843
81770001-81775000 0.630689047897078
81775001-81780000 0.753691468791349
81780001-81785000 0.7967837897852286
81785001-81790000 0.7200005328052959
81790001-81795000 0.7814341253661671
81795001-81800000 0.6862005995597175
81800001-81805000 0.5384650271241685
81805001-81810000 0.4093355179047291
81810001-81815000 4.163857261756168
81815001-81820000 2.376597708350446
81820001-81825000 0.7043868983867173
81825001-81830000 0.4803608551794211
81830001-81835000 0.2562581566947908
81835001-81840000 0.30627190168858576
81840001-81845000 0.623130821857066
81845001-81850000 0.3849117140536394
81850001-81855000 0.47407717575992786
81855001-81860000 0.5378314588854681
81860001-81865000 0.23026187635003748
81865001-81870000 1.240743045040251
81870001-81875000 1.4025435299423574
81875001-81880000 0.5030068809782136
81880001-81885000 0.5327142461941896
81885001-81890000 0.523747835527693
81890001-81895000 0.4625097287962541
81895001-81900000 0.4577413907823854
81900001-81905000 0.38692642233578767
81905001-81910000 0.3035998271258198
81910001-81915000 0.5608315138192493
81915001-81920000 0.42825361480597346
81920001-81925000 0.37972133252356266
81925001-81930000 0.8666335223708416
81930001-81935000 2.150724694747141
81935001-81940000 0.7736746633345535
81940001-81945000 0.6352469985361379
81945001-81950000 0.9455017556414816
81950001-81955000 0.5115329086311802
81955001-81960000 1.0018780586779052
81960001-81965000 0.8548594821994463
81965001-81970000 0.18423367094296103
81970001-81975000 0.44588338619032597
81975001-81980000 0.7767344920399823
81980001-81985000 1.080238009955735
81985001-81990000 2.282339600461705
81990001-81995000 0.633360439898759
81995001-82000000 0.528727194546054
82000001-82005000 1.1494820248988458
82005001-82010000 1.7762342643403564
82010001-82015000 0.7454107481948712
82015001-82020000 0.8795310814546847
82020001-82025000 1.5247842661392756
82025001-82030000 1.8410454392097242
82030001-82035000 1.2838975825862164
82035001-82040000 1.0680436064640209
82040001-82045000 0.6322285595295687
82045001-82050000 1.6048470338630636
82050001-82055000 3.744832262354549
82055001-82060000 0.7191762616141423
82060001-82065000 0.6135451309165908
82065001-82070000 0.7671895233247495
82070001-82075000 1.33988923902203
82075001-82080000 1.5669342690554389
82080001-82085000 2.3332117111516055
82085001-82090000 0.7370055035336102
82090001-82095000 0.36337766789072057
82095001-82100000 0.3628325402540467
82100001-82105000 0.3981833430848615
82105001-82110000 0.777678861339012
82110001-82115000 0.6181910417159422
82115001-82120000 0.22777679418604746
82120001-82125000 0.42492801879322245
82125001-82130000 1.071944561726487
82130001-82135000 0.5295279369980714
82135001-82140000 0.48637436545374274
82140001-82145000 0.35083470478947537
82145001-82150000 0.26353646026977845
82150001-82155000 0.31363184076650974
82155001-82160000 0.50351754625765
82160001-82165000 0.584274874390401
82165001-82170000 0.3467504126991815
82170001-82175000 0.3999669033334441
82175001-82180000 0.6259795508284289
82180001-82185000 0.3234840346197672
82185001-82190000 0.5326892901602112
82190001-82195000 0.5977460710137841
82195001-82200000 0.27998366026209354
82200001-82205000 0.3855299104030206
82205001-82210000 0.3175528715268102
82210001-82215000 0.3190685601463297
82215001-82220000 1.1498750847684998
82220001-82225000 1.6506492500610703
82225001-82230000 0.89693166726174
82230001-82235000 0.6237626757392972
82235001-82240000 0.675666722538998
82240001-82245000 1.1711023905362796
82245001-82250000 1.3465009568524593
82250001-82255000 2.0735345546239228
82255001-82260000 1.5784645493408684
82260001-82265000 1.184664934326225
82265001-82270000 2.0978200590657257
82270001-82275000 1.1123925336297384
82275001-82280000 0.5491311571936709
82280001-82285000 0.6865655080364913
82285001-82290000 0.9325890373008756
82290001-82295000 0.9364465080639748
82295001-82300000 3.519771607961991
82300001-82305000 2.61311663225653
82305001-82310000 0.461425972419235
82310001-82315000 0.3719329524050148
82315001-82320000 0.7573387247695561
82320001-82325000 0.9458939859675098
82325001-82330000 0.31660828075507347
82330001-82335000 0.7596649924778749
82335001-82340000 2.8041420800185666
82340001-82345000 0.516794468252154
82345001-82350000 0.45840980183199187
82350001-82355000 5.056759938680598
82355001-82360000 6.66558789739401
82360001-82365000 2.515114485460583
82365001-82370000 3.108654892989999
82370001-82375000 2.226409177938343
82375001-82380000 0.6912561570162314
82380001-82385000 0.5024340588593377
82385001-82390000 3.467581706658953
82390001-82395000 0.5593253337719208
82395001-82400000 0.39486261954016866
82400001-82405000 1.3082590937554925
82405001-82410000 1.1805776040205758
82410001-82415000 0.8563890154266997
82415001-82420000 1.025345404674027
82420001-82425000 1.0012425105588474
82425001-82430000 0.8735435141302148
82430001-82435000 0.7845029986037348
82435001-82440000 0.7270657440070242
82440001-82445000 1.1203518964824626
82445001-82450000 0.6390147026535679
82450001-82455000 0.29263739441061015
82455001-82460000 0.5434809259489667
82460001-82465000 1.0381112517588207
82465001-82470000 0.7963880028672448
82470001-82475000 0.3373799226011563
82475001-82480000 0.23633471033913472
82480001-82485000 0.45007977902057333
82485001-82490000 0.5124215706465477
82490001-82495000 0.515392000330131
82495001-82500000 0.8880516128257169
82500001-82505000 1.7587496417056765
82505001-82510000 1.196821575305461
82510001-82515000 1.110708986848276
82515001-82520000 1.7872225840657678
82520001-82525000 0.9091983728495463
82525001-82530000 0.6412126268262694
82530001-82535000 1.097275900972053
82535001-82540000 1.04754037763045
82540001-82545000 0.8532224042397271
82545001-82550000 0.6316861693205704
82550001-82555000 0.5715494844350725
82555001-82560000 1.5269294436653917
82560001-82565000 2.1953168682118647
82565001-82570000 0.7840920060325431
82570001-82575000 1.1485872288979757
82575001-82580000 0.8880304605006055
82580001-82585000 0.5096996403114586
82585001-82590000 0.6780016252016966
82590001-82595000 0.6976012256207452
82595001-82600000 0.634543344399773
82600001-82605000 0.7405696204804089
82605001-82610000 0.8546555187387469
82610001-82615000 0.4067832764858285
82615001-82620000 0.2258392713928461
82620001-82625000 0.21110564413017713
82625001-82630000 0.5455212692472913
82630001-82635000 0.38162934307676805
82635001-82640000 0.4484444050974346
82640001-82645000 2.707315610075367
82645001-82650000 0.5716753302538922
82650001-82655000 0.4441928991002227
82655001-82660000 1.1590877668348794
82660001-82665000 0.9089659886759258
82665001-82670000 0.40485944419048053
82670001-82675000 0.4720581958917177
82675001-82680000 0.631521071498516
82680001-82685000 0.9816638431475343
82685001-82690000 0.9286135237391874
82690001-82695000 1.4737827442116211
82695001-82700000 0.6363840283591746
82700001-82705000 0.23500067694014076
82705001-82710000 0.5535373121588562
82710001-82715000 1.0960814714883944
82715001-82720000 0.4942291211540971
82720001-82725000 0.2963835292889588
82725001-82730000 0.5440958891991646
82730001-82735000 0.740373323327129
82735001-82740000 0.3120089072700706
82740001-82745000 0.46732331384551545
82745001-82750000 0.5793333554076167
82750001-82755000 0.40071444412714724
82755001-82760000 0.4013087953159997
82760001-82765000 0.7381257536027823
82765001-82770000 0.49668415187603043
82770001-82775000 0.2263821540217547
82775001-82780000 0.2854523992402034
82780001-82785000 1.9340466867045398
82785001-82790000 1.065271420972885
82790001-82795000 0.5605753721746006
82795001-82800000 0.5380786574332879
82800001-82805000 0.33838771221667463
82805001-82810000 0.3012055994690002
82810001-82815000 1.2025125908390353
82815001-82820000 1.8246420502008625
82820001-82825000 0.7537610311369045
82825001-82830000 0.8113831501127153
82830001-82835000 0.7669787148880235
82835001-82840000 4.841443267648097
82840001-82845000 2.3955694610718563
82845001-82850000 0.9314972547525288
82850001-82855000 1.3246130592657137
82855001-82860000 0.6551340138164252
82860001-82865000 0.8809464226623346
82865001-82870000 1.2822510155604034
82870001-82875000 0.46495871616780493
82875001-82880000 0.29775150748119433
82880001-82885000 0.46503012587244
82885001-82890000 0.8258969538978445
82890001-82895000 0.6537768568424627
82895001-82900000 0.5797549669300128
82900001-82905000 0.4407495302097815
82905001-82910000 0.8365786889457403
82910001-82915000 0.5887844602109925
82915001-82920000 0.28787016715073316
82920001-82925000 0.5229809048453631
82925001-82930000 3.1198589955971743
82930001-82935000 2.7715267175578906
82935001-82940000 1.4510577112227356
82940001-82945000 0.7939298516061652
82945001-82950000 0.560209257830656
82950001-82955000 0.7572436020465706
82955001-82960000 0.8755522756259131
82960001-82965000 1.0675366746542283
82965001-82970000 1.2484025325571366
82970001-82975000 1.1286868827231717
82975001-82980000 0.8450922071162084
82980001-82985000 0.8381621851895025
82985001-82990000 1.4390309100379117
82990001-82995000 1.0555903053056115
82995001-83000000 0.6301263634828371
83000001-83005000 0.3828292051796011
83005001-83010000 0.24020425898073916
83010001-83015000 0.24178231359758065
83015001-83020000 1.8940899566798317
83020001-83025000 0.5987984729730882
83025001-83030000 0.12316708785110743
83030001-83035000 0.2803185346621249
83035001-83040000 0.574287526996166
83040001-83045000 0.5372862687137531
83045001-83050000 0.729293023335358
83050001-83055000 0.8659728271233684
83055001-83060000 0.8668168502947043
83060001-83065000 1.373963029231983
83065001-83070000 1.5477980243753318
83070001-83075000 0.22242168537468401
83075001-83080000 0.09632542252049929
83080001-83085000 0.17490382875017954
83085001-83090000 0.4926514711534747
83090001-83095000 0.7292209311020857
83095001-83100000 1.1019676536197587
83100001-83105000 0.24525213080562835
83105001-83110000 0.3170809977015844
83110001-83115000 0.8823899550067766
83115001-83120000 0.3829866596081299
83120001-83125000 0.6920162664728892
83125001-83130000 0.7559376934334001
83130001-83135000 0.37816919169878993
83135001-83140000 0.531219315738929
83140001-83145000 0.5610374074688625
83145001-83150000 0.4095288685345797
83150001-83155000 0.6258219797162385
83155001-83160000 0.8106018791011945
83160001-83165000 0.7738455135010289
83165001-83170000 0.6212837172290402
83170001-83175000 0.533309695806473
83175001-83180000 0.9856014772728948
83180001-83185000 2.3358742096901923
83185001-83190000 1.2842795640642521
83190001-83195000 0.7009116916002036
83195001-83200000 0.7820238273169121
83200001-83205000 1.9396323616248143
83205001-83210000 1.3689336637037097
83210001-83215000 1.0722968878056092
83215001-83220000 0.92603765217589
83220001-83225000 0.5395773301672037
83225001-83230000 0.7229964377911479
83230001-83235000 2.5300861373309016
83235001-83240000 1.2277713782512185
83240001-83245000 1.096190649247937
83245001-83250000 0.7837320296465836
83250001-83255000 0.3944714360868917
83255001-83260000 1.4787723567271032
83260001-83265000 2.2893519308072903
83265001-83270000 0.6014369516120147
83270001-83275000 1.2494675930395631
83275001-83280000 1.437997613918384
83280001-83285000 0.467895955932458
83285001-83290000 0.6331746236055534
83290001-83295000 1.0288233988693936
83295001-83300000 1.1625988448304485
83300001-83305000 1.0341552132408345
83305001-83310000 0.6177951107760575
83310001-83315000 0.5558400348956025
83315001-83320000 1.0337243641533942
83320001-83325000 1.8119902111101136
83325001-83330000 0.6065715489582054
83330001-83335000 0.6847277233536936
83335001-83340000 1.5162104857128895
83340001-83345000 0.6430738835629735
83345001-83350000 0.6275529199512933
83350001-83355000 1.568228470593662
83355001-83360000 0.5718726325157826
83360001-83365000 0.29316106244008566
83365001-83370000 0.4203952543529547
83370001-83375000 0.9145731862571693
83375001-83380000 1.4962524024306034
83380001-83385000 1.081811957532833
83385001-83390000 1.017292966185641
83390001-83395000 1.158250752499365
83395001-83400000 0.5918301056180694
83400001-83405000 0.8427896553050038
83405001-83410000 0.6303019586957012
83410001-83415000 0.41587184800104154
83415001-83420000 0.6020331734009565
83420001-83425000 1.0146988411512963
83425001-83430000 0.4701099597321036
83430001-83435000 0.35956250762183767
83435001-83440000 0.7342036491949516
83440001-83445000 0.8647967157877118
83445001-83450000 1.0890675721267598
83450001-83455000 0.5383954054736895
83455001-83460000 0.3062456141844491
83460001-83465000 0.9588514835154206
83465001-83470000 0.4319122904955373
83470001-83475000 0.2392252780260946
83475001-83480000 0.9863389226382997
83480001-83485000 2.8725065725065098
83485001-83490000 2.0286069131680273
83490001-83495000 1.0702668700806104
83495001-83500000 0.8964797782579929
83500001-83505000 0.8554396809508338
83505001-83510000 1.0597034875408757
83510001-83515000 1.6776329975560635
83515001-83520000 1.027829798023298
83520001-83525000 0.9071699796073803
83525001-83530000 0.7499837971158972
83530001-83535000 0.9607221366793003
83535001-83540000 1.9149530900717529
83540001-83545000 1.18766257454775
83545001-83550000 1.9134111086938106
83550001-83555000 2.489896470935223
83555001-83560000 2.5673027749996398
83560001-83565000 5.753913497305435
83565001-83570000 1.2481047794698852
83570001-83575000 1.5545259129453615
83575001-83580000 5.522732724513356
83580001-83585000 1.9157162270948074
83585001-83590000 1.2478685361094444
83590001-83595000 0.85333336396169
83595001-83600000 1.1952246489333493
83600001-83605000 1.5523234418804146
83605001-83610000 0.6472351421272425
83610001-83615000 1.1590130178647997
83615001-83620000 3.1317158521347577
83620001-83625000 1.174349437481419
83625001-83630000 1.027761731022955
83630001-83635000 1.8360894293796401
83635001-83640000 3.9918619368224526
83640001-83645000 1.5114492091813474
83645001-83650000 0.5150089492068198
83650001-83655000 0.5335516173649859
83655001-83660000 1.2042392451787838
83660001-83665000 0.5970263860489395
83665001-83670000 0.30714169194287805
83670001-83675000 0.31047935594096004
83675001-83680000 1.366693829574543
83680001-83685000 0.918264122723737
83685001-83690000 0.2865633208788271
83690001-83695000 0.4426005421564407
83695001-83700000 0.825557590240629
83700001-83705000 0.595960420718798
83705001-83710000 0.5406320518944149
83710001-83715000 0.4552679798699291
83715001-83720000 0.9288317754996931
83720001-83725000 1.4969973986481566
83725001-83730000 0.5517844272002888
83730001-83735000 1.0559686826818895
83735001-83740000 1.3327943297930087
83740001-83745000 0.562585673920645
83745001-83750000 0.7950085509294623
83750001-83755000 0.5540310096254155
83755001-83760000 0.4464773069219194
83760001-83765000 0.47055060205253646
83765001-83770000 0.5532035446190411
83770001-83775000 1.105602004744359
83775001-83780000 0.27577176223806094
83780001-83785000 0.1940918887425442
83785001-83790000 0.24970424717850231
83790001-83795000 0.33512317744162057
83795001-83800000 0.426402112605238
83800001-83805000 0.37233639122871004
83805001-83810000 0.46264294664821387
83810001-83815000 0.5415143885551171
83815001-83820000 0.8364074103626529
83820001-83825000 0.9874791482008264
83825001-83830000 0.4405192177028694
83830001-83835000 0.4098699697399472
83835001-83840000 0.6239123096150546
83840001-83845000 0.5235704175613095
83845001-83850000 0.4082390344331355
83850001-83855000 0.6956721482556346
83855001-83860000 0.854922862262409
83860001-83865000 0.40814955263114205
83865001-83870000 0.3621465436037476
83870001-83875000 0.5036210324787068
83875001-83880000 1.3868072215459355
83880001-83885000 0.7618403075307224
83885001-83890000 0.6900318730087921
83890001-83895000 1.6574234666297871
83895001-83900000 0.8162861894711236
83900001-83905000 0.6749930487598707
83905001-83910000 0.7021114676516944
83910001-83915000 0.3975630624944322
83915001-83920000 0.5457065799279402
83920001-83925000 1.2501831647003672
83925001-83930000 1.2881298737413593
83930001-83935000 1.0848630481399744
83935001-83940000 1.074778193367427
83940001-83945000 1.4596470131824824
83945001-83950000 0.8686994156181054
83950001-83955000 1.0314386372629
83955001-83960000 0.6993113575403677
83960001-83965000 0.5217252249309211
83965001-83970000 0.7469562133380763
83970001-83975000 1.1511313729122996
83975001-83980000 2.9540662005989953
83980001-83985000 1.3318573978966461
83985001-83990000 1.3575515509423697
83990001-83995000 2.090000225181659
83995001-84000000 1.3617272997052299
84000001-84005000 1.2635694564386737
84005001-84010000 2.3525521067644877
84010001-84015000 1.426011071381014
84015001-84020000 1.020330733875082
84020001-84025000 1.280726873676468
84025001-84030000 1.2837625910838961
84030001-84035000 1.5224167850530679
84035001-84040000 1.9671653056662954
84040001-84045000 2.274097635385428
84045001-84050000 1.7414152837991543
84050001-84055000 0.6521194913148206
84055001-84060000 1.0199431359966296
84060001-84065000 4.118566486147223
84065001-84070000 0.7203139017158088
84070001-84075000 1.062737372383385
84075001-84080000 0.6649321609850516
84080001-84085000 0.54721158405705
84085001-84090000 1.2808272087682753
84090001-84095000 1.015709780986851
84095001-84100000 1.0541776649028851
84100001-84105000 0.8802713162780242
84105001-84110000 0.8237553876966199
84110001-84115000 0.8582782576283878
84115001-84120000 1.4830502735647497
84120001-84125000 1.3244198533679117
84125001-84130000 0.7086145853329467
84130001-84135000 0.6267818300653021
84135001-84140000 0.7769822744162119
84140001-84145000 1.4757675726047617
84145001-84150000 0.8780134840593004
84150001-84155000 0.8321515271049988
84155001-84160000 2.6977973672480196
84160001-84165000 2.7174264760725975
84165001-84170000 0.7434037526209506
84170001-84175000 0.7673684099283764
84175001-84180000 1.087105536145051
84180001-84185000 0.8220301385012512
84185001-84190000 0.949168496206278
84190001-84195000 1.3892728529811647
84195001-84200000 0.7536868203220417
84200001-84205000 0.9107697574534696
84205001-84210000 1.7675002186700575
84210001-84215000 2.2966603146529114
84215001-84220000 1.74624009205658
84220001-84225000 0.7804372871191257
84225001-84230000 1.0088065044636567
84230001-84235000 1.1807348328425835
84235001-84240000 0.8367144672544786
84240001-84245000 1.1414911955199425
84245001-84250000 1.810238066472508
84250001-84255000 1.938911260039032
84255001-84260000 1.5262081122029922
84260001-84265000 1.1721453359508487
84265001-84270000 1.5773740295172538
84270001-84275000 1.7068758127394792
84275001-84280000 1.331130896314683
84280001-84285000 0.8675259467639227
84285001-84290000 0.9851402491850588
84290001-84295000 1.498468188220534
84295001-84300000 1.4217667994241256
84300001-84305000 1.4921963150693585
84305001-84310000 0.9223868147241627
84310001-84315000 0.9819035387197655
84315001-84320000 1.8511253574267548
84320001-84325000 1.3614327833189996
84325001-84330000 1.2644388863501919
84330001-84335000 2.1842961542405335
84335001-84340000 2.3215872391151837
84340001-84345000 1.6086310541999755
84345001-84350000 1.174128365251718
84350001-84355000 1.6508720740399654
84355001-84360000 2.3974696158150386
84360001-84365000 1.3418710693970677
84365001-84370000 1.5203640706203365
84370001-84375000 2.0855949766261266
84375001-84380000 4.8648714000735245
84380001-84385000 3.660966748665694
84385001-84390000 1.2634353086244565
84390001-84395000 0.922341727898397
84395001-84400000 0.6830120290457641
84400001-84405000 0.8744648505815589
84405001-84410000 1.0765167649028766
84410001-84415000 0.9054049379611798
84415001-84420000 1.0920235378688283
84420001-84425000 2.2761867375325284
84425001-84430000 2.1125784574366517
84430001-84435000 1.4169072280083983
84435001-84440000 1.1141074624671203
84440001-84445000 0.6391552256094403
84445001-84450000 0.6700699301591588
84450001-84455000 1.2295875873643127
84455001-84460000 1.3201179595696422
84460001-84465000 0.9914006485888733
84465001-84470000 0.9946874198084948
84470001-84475000 0.873769291195104
84475001-84480000 0.9863993334671943
84480001-84485000 1.5992610087368437
84485001-84490000 1.127052448670337
84490001-84495000 1.469078173860379
84495001-84500000 1.8827054207213447
84500001-84505000 0.773675927232906
84505001-84510000 0.5128503518335097
84510001-84515000 0.8250817606966834
84515001-84520000 1.1738699475196714
84520001-84525000 1.2298379990578163
84525001-84530000 1.6192777767183748
84530001-84535000 1.1931696404332033
84535001-84540000 1.40132123754287
84540001-84545000 2.6022883575196776
84545001-84550000 1.4686853429793123
84550001-84555000 1.0789269248035642
84555001-84560000 1.272201768497561
84560001-84565000 1.3539742222778846
84565001-84570000 1.3620382180945279
84570001-84575000 0.7670789526783415
84575001-84580000 1.2103441742693148
84580001-84585000 1.5103844561407131
84585001-84590000 0.413329113531836
84590001-84595000 0.5201076259625876
84595001-84600000 1.2101758786179784
84600001-84605000 1.451396290767054
84605001-84610000 1.4797245258902398
84610001-84615000 6.802272568697894
84615001-84620000 4.258094102058121
84620001-84625000 1.1038716481907875
84625001-84630000 1.769901439443219
84630001-84635000 2.550415812999441
84635001-84640000 1.5992272071638036
84640001-84645000 1.570401968565664
84645001-84650000 1.4235570799763104
84650001-84655000 1.0551324163529612
84655001-84660000 1.2114750798002318
84660001-84665000 1.551559577012753
84665001-84670000 1.1419863461338708
84670001-84675000 0.9674122201891976
84675001-84680000 0.8967405385002859
84680001-84685000 0.6766437176164223
84685001-84690000 0.5343439027284136
84690001-84695000 0.4254196205499769
84695001-84700000 0.4330952059886527
84700001-84705000 0.7766350889382565
84705001-84710000 0.7339780608828282
84710001-84715000 0.5431686473957253
84715001-84720000 0.9445054044089037
84720001-84725000 1.457976443130143
84725001-84730000 0.7398356142995164
84730001-84735000 0.5004615074170291
84735001-84740000 0.9673208423590179
84740001-84745000 1.684335744962935
84745001-84750000 0.5933347178095534
84750001-84755000 0.918073406538708
84755001-84760000 2.005520955172003
84760001-84765000 1.0541503784488715
84765001-84770000 1.1578219732980728
84770001-84775000 1.2995551133115537
84775001-84780000 1.19891673054873
84780001-84785000 1.8168161954464346
84785001-84790000 1.2546056998561663
84790001-84795000 0.8863009608266695
84795001-84800000 1.4479178030032456
84800001-84805000 1.8642316790865912
84805001-84810000 1.795379870535634
84810001-84815000 1.9214129115341647
84815001-84820000 1.635439657201123
84820001-84825000 1.6553415039101211
84825001-84830000 1.7513872171962748
84830001-84835000 1.6127685026762584
84835001-84840000 1.4856402742305497
84840001-84845000 1.4994572471884735
84845001-84850000 0.9838333089056818
84850001-84855000 0.7897647384903549
84855001-84860000 0.47775377872788444
84860001-84865000 0.3691596164108304
84865001-84870000 0.35161831274955435
84870001-84875000 0.428892687056561
84875001-84880000 0.5421129175222649
84880001-84885000 0.4576060745840337
84885001-84890000 0.47994133803543504
84890001-84895000 0.47523472574111797
84895001-84900000 0.825094777074361
84900001-84905000 1.0807695610453958
84905001-84910000 0.39266076164291497
84910001-84915000 0.393017298284549
84915001-84920000 0.8896949040832801
84920001-84925000 0.31091989698716227
84925001-84930000 0.2532618349406806
84930001-84935000 1.0465781315186744
84935001-84940000 0.485927444274421
84940001-84945000 0.2900941405576173
84945001-84950000 0.7193552675920193
84950001-84955000 0.42194565183752364
84955001-84960000 0.23212199073684578
84960001-84965000 0.4366146874695252
84965001-84970000 0.614200608792308
84970001-84975000 0.40842954433341877
84975001-84980000 0.44194350268738963
84980001-84985000 0.4341364265029321
84985001-84990000 0.5234055061761672
84990001-84995000 0.5666979880182659
84995001-85000000 0.5467456890467887
85000001-85005000 0.7549841553086452
85005001-85010000 0.4366625478058612
85010001-85015000 0.3286529747485551
85015001-85020000 0.6643900283996123
85020001-85025000 0.5731730364753449
85025001-85030000 0.46806479186928135
85030001-85035000 0.47043119017984875
85035001-85040000 1.1208897514604685
85040001-85045000 1.9656191233915354
85045001-85050000 0.6188321715370101
85050001-85055000 0.5686690200637567
85055001-85060000 0.5982713681231926
85060001-85065000 0.7171352130582356
85065001-85070000 0.758922096692045
85070001-85075000 0.8591494615557796
85075001-85080000 0.9911033835190025
85080001-85085000 1.1223344648088842
85085001-85090000 1.2661246610428998
85090001-85095000 1.0449385311729134
85095001-85100000 0.7309220175846964
85100001-85105000 0.6616380168389379
85105001-85110000 0.5927864773304633
85110001-85115000 0.40309966775151684
85115001-85120000 0.36006046879169823
85120001-85125000 0.4758853099278979
85125001-85130000 0.9600525958829489
85130001-85135000 0.8173039970080002
85135001-85140000 0.6300586456104269
85140001-85145000 0.8771053974520914
85145001-85150000 0.6157102178119942
85150001-85155000 0.6567911470655478
85155001-85160000 0.8231844702191514
85160001-85165000 0.7945224130436153
85165001-85170000 0.3320268126621736
85170001-85175000 0.14351303853748068
85175001-85180000 0.3748567160578777
85180001-85185000 0.7044677554159431
85185001-85190000 0.17430910903999278
85190001-85195000 0.15625383779865293
85195001-85200000 0.32612550087557957
85200001-85205000 0.25237508574822065
85205001-85210000 0.25244244133589566
85210001-85215000 0.42870932227395325
85215001-85220000 0.4213611266033115
85220001-85225000 0.4522222823784672
85225001-85230000 0.5421001134048498
85230001-85235000 0.48731515444681367
85235001-85240000 0.3932269057233433
85240001-85245000 0.6980500678417154
85245001-85250000 0.5506462744829642
85250001-85255000 0.3393335180392668
85255001-85260000 0.2556679682695392
85260001-85265000 1.4492335743543159
85265001-85270000 0.6167871470085952
85270001-85275000 0.49680416072819766
85275001-85280000 1.1720869337842843
85280001-85285000 0.5586639622402415
85285001-85290000 0.5566178925450888
85290001-85295000 0.6251436220859242
85295001-85300000 0.595246062451742
85300001-85305000 0.46204956947982034
85305001-85310000 0.3591239238586432
85310001-85315000 0.41591188667179135
85315001-85320000 0.8428781507902333
85320001-85325000 0.4502555628189868
85325001-85330000 0.31354618488853797
85330001-85335000 0.33806670457745397
85335001-85340000 0.47703967230316624
85340001-85345000 1.649686623107522
85345001-85350000 0.8714188268270995
85350001-85355000 0.4717621347401314
85355001-85360000 1.0821342732497259
85360001-85365000 1.0669131109796763
85365001-85370000 0.4466169677715335
85370001-85375000 1.339187527267005
85375001-85380000 1.1447644569057642
85380001-85385000 0.25964998240059867
85385001-85390000 0.7469662229523264
85390001-85395000 1.9876936613029843
85395001-85400000 1.0568193500570182
85400001-85405000 1.4301401837039955
85405001-85410000 0.6577507789291385
85410001-85415000 0.6662111470972991
85415001-85420000 0.9859144171604821
85420001-85425000 0.39119410234213453
85425001-85430000 0.5375177868279314
85430001-85435000 2.0151771404476624
85435001-85440000 0.5403151182757231
85440001-85445000 0.40211531907335324
85445001-85450000 0.8440570850130472
85450001-85455000 0.7720623524209159
85455001-85460000 0.5481196339447623
85460001-85465000 0.4375773734044792
85465001-85470000 0.3537770536479937
85470001-85475000 0.5174581977451933
85475001-85480000 0.7544414137472595
85480001-85485000 0.9045394799875243
85485001-85490000 0.937932415888102
85490001-85495000 0.6436508585562751
85495001-85500000 0.5393397625810233
85500001-85505000 0.6894761827402541
85505001-85510000 0.7897546872899475
85510001-85515000 0.46318351125970547
85515001-85520000 0.3704355734848505
85520001-85525000 0.5079359256396737
85525001-85530000 3.397336592139331
85530001-85535000 0.5785784128024782
85535001-85540000 0.45202493227232315
85540001-85545000 1.660528113483506
85545001-85550000 0.6040198738364947
85550001-85555000 0.34690234052602476
85555001-85560000 0.25671960771892505
85560001-85565000 0.5451241182007545
85565001-85570000 1.688124824999818
85570001-85575000 0.6258793681956186
85575001-85580000 0.6669707604107012
85580001-85585000 0.8719538898520465
85585001-85590000 0.8888864442730555
85590001-85595000 0.5640989571191004
85595001-85600000 0.5821928841578675
85600001-85605000 2.7050936248556603
85605001-85610000 0.7338839546492089
85610001-85615000 0.4704927044760097
85615001-85620000 1.5364881941082527
85620001-85625000 2.7617463409350105
85625001-85630000 1.150649292849703
85630001-85635000 0.8948953608542355
85635001-85640000 0.41028553685863056
85640001-85645000 0.2580451252412217
85645001-85650000 1.2468408107185673
85650001-85655000 1.483241742912869
85655001-85660000 0.40917992151508603
85660001-85665000 0.5423664200147684
85665001-85670000 0.5393131790220215
85670001-85675000 0.44888516710492465
85675001-85680000 0.5149846055743503
85680001-85685000 0.5496110243552242
85685001-85690000 0.8660818247719654
85690001-85695000 0.9245038589926835
85695001-85700000 0.8136725381679298
85700001-85705000 1.0689750118835502
85705001-85710000 0.5973997080688969
85710001-85715000 0.4147244052224076
85715001-85720000 0.688953349180956
85720001-85725000 0.6755326094000822
85725001-85730000 0.6551112423138107
85730001-85735000 0.7078355419468877
85735001-85740000 0.301134732735639
85740001-85745000 0.43135476321181604
85745001-85750000 1.989427505210313
85750001-85755000 0.581461011057973
85755001-85760000 0.4386903854629773
85760001-85765000 0.45226167664974026
85765001-85770000 0.651605608642121
85770001-85775000 0.4638348903251072
85775001-85780000 0.9072219525261963
85780001-85785000 1.5169430214346833
85785001-85790000 0.49691894078863275
85790001-85795000 0.5445179517400108
85795001-85800000 0.6421165310051508
85800001-85805000 0.7096222137129191
85805001-85810000 0.5451966098641772
85810001-85815000 0.47922059224511493
85815001-85820000 1.0044037613898738
85820001-85825000 0.974871592934969
85825001-85830000 0.7000986168005899
85830001-85835000 1.9273755819055949
85835001-85840000 0.9182793005418582
85840001-85845000 0.6150070291035168
85845001-85850000 0.9158178456561528
85850001-85855000 1.483471217722376
85855001-85860000 1.2331160222665647
85860001-85865000 0.8615062243153879
85865001-85870000 2.074826548201904
85870001-85875000 3.381828789190275
85875001-85880000 1.6286338417936397
85880001-85885000 1.3381353496162212
85885001-85890000 1.1169128698101842
85890001-85895000 1.019876852216194
85895001-85900000 1.0521994684593867
85900001-85905000 3.2343168799912143
85905001-85910000 4.554075838964599
85910001-85915000 0.8224152591945791
85915001-85920000 0.46380719231012496
85920001-85925000 0.8014387926357168
85925001-85930000 0.7678526371731124
85930001-85935000 0.44095086748624135
85935001-85940000 0.5187252333803937
85940001-85945000 0.8244164647641682
85945001-85950000 1.2095057595682872
85950001-85955000 0.6207131477945902
85955001-85960000 0.5092611540858523
85960001-85965000 0.9086029414906553
85965001-85970000 1.7805519365642373
85970001-85975000 0.29980819227122224
85975001-85980000 0.32933905174404376
85980001-85985000 0.4115763689864319
85985001-85990000 0.41828295017778044
85990001-85995000 0.5103253154792107
85995001-86000000 0.19252658455172708
86000001-86005000 0.42552849539849436
86005001-86010000 1.2050498394268268
86010001-86015000 1.2784779588028679
86015001-86020000 3.0246698545341246
86020001-86025000 1.2033013447569576
86025001-86030000 0.8058872957648521
86030001-86035000 1.5208502608466945
86035001-86040000 0.8556836332835328
86040001-86045000 0.25668649002388655
86045001-86050000 0.39363992871849524
86050001-86055000 0.7682010531746092
86055001-86060000 0.45337411042216497
86060001-86065000 0.8691455069809699
86065001-86070000 1.8807397271637678
86070001-86075000 2.2776204097473527
86075001-86080000 1.1383223155076214
86080001-86085000 0.7171506224109659
86085001-86090000 0.8536657624420462
86090001-86095000 1.500134711722357
86095001-86100000 0.9487841587476595
86100001-86105000 1.4929824252889419
86105001-86110000 1.9135893649149691
86110001-86115000 0.6376698370717676
86115001-86120000 0.6540083900682555
86120001-86125000 0.6910111353031958
86125001-86130000 0.4128333835824099
86130001-86135000 0.44588477529067994
86135001-86140000 0.5735167031082674
86140001-86145000 0.5115599554067994
86145001-86150000 0.623028618537624
86150001-86155000 0.41117938068646664
86155001-86160000 0.3842803384001838
86160001-86165000 0.8931823011618094
86165001-86170000 2.6928500002811426
86170001-86175000 0.4714782170371667
86175001-86180000 0.38065325911533626
86180001-86185000 1.0715962516285529
86185001-86190000 0.36119769156231285
86190001-86195000 0.3662184113318923
86195001-86200000 0.8953627038192281
86200001-86205000 0.773474069536737
86205001-86210000 0.9824106403442918
86210001-86215000 0.5349208720896969
86215001-86220000 0.3056570407012626
86220001-86225000 0.2826255611510549
86225001-86230000 0.6446093322346483
86230001-86235000 2.2572562820803292
86235001-86240000 1.0630826381289975
86240001-86245000 1.1428419229004336
86245001-86250000 1.1789177567752107
86250001-86255000 0.8440558676971578
86255001-86260000 1.3343613772517602
86260001-86265000 2.7459342844788486
86265001-86270000 0.8307698244530525
86270001-86275000 0.5672838052563923
86275001-86280000 0.7418590123642238
86280001-86285000 1.3092425607018237
86285001-86290000 1.6922563753972135
86290001-86295000 2.488157194455625
86295001-86300000 2.2379681860343847
86300001-86305000 1.8237921757839222
86305001-86310000 2.2323998168800148
86310001-86315000 0.7252934786226698
86315001-86320000 0.7417282132380207
86320001-86325000 1.1783956639295534
86325001-86330000 0.4488027071382977
86330001-86335000 0.671870539156375
86335001-86340000 0.7802224515286414
86340001-86345000 0.5403859609082305
86345001-86350000 0.7696773967832894
86350001-86355000 0.9575076955371287
86355001-86360000 0.513907883851964
86360001-86365000 0.6233464538068244
86365001-86370000 0.49065493301314045
86370001-86375000 0.2577313846729578
86375001-86380000 0.46087498866483256
86380001-86385000 0.822090549039324
86385001-86390000 1.2336039800977456
86390001-86395000 0.622636655041623
86395001-86400000 1.0026490561641277
86400001-86405000 1.077556057121086
86405001-86410000 0.6623262964475186
86410001-86415000 1.850207022713059
86415001-86420000 1.333531557532706
86420001-86425000 1.9223783221095716
86425001-86430000 4.183047628496776
86430001-86435000 1.3931482515565883
86435001-86440000 1.1114979029003085
86440001-86445000 1.4664577074218177
86445001-86450000 1.895081083786541
86450001-86455000 1.1598215811987413
86455001-86460000 1.1580618993722114
86460001-86465000 1.2040957383599242
86465001-86470000 1.091541484603123
86470001-86475000 1.4304096456004662
86475001-86480000 1.627969461392664
86480001-86485000 0.891776314211799
86485001-86490000 0.7397043540176752
86490001-86495000 1.1220130101622563
86495001-86500000 1.065713500991661
86500001-86505000 0.5772225314728172
86505001-86510000 0.7227060018534968
86510001-86515000 0.8522195120425143
86515001-86520000 0.6444950866123851
86520001-86525000 0.3313247736605117
86525001-86530000 0.1281166318288364
86530001-86535000 0.8807688481833779
86535001-86540000 1.7394174904043924
86540001-86545000 0.5679574914557517
86545001-86550000 0.5690656996851476
86550001-86555000 0.5186127520046045
86555001-86560000 1.6078534492727234
86560001-86565000 0.9983287967339708
86565001-86570000 0.9595658337229602
86570001-86575000 4.753249433877547
86575001-86580000 4.146564355130008
86580001-86585000 1.8145014958041887
86585001-86590000 1.3753502948233376
86590001-86595000 0.7977702409224169
86595001-86600000 0.7229752017781026
86600001-86605000 0.7275672989069117
86605001-86610000 0.527856197704237
86610001-86615000 2.0805694217743196
86615001-86620000 4.346390294646454
86620001-86625000 2.036307760592455
86625001-86630000 4.931990243899712
86630001-86635000 2.6249278907697127
86635001-86640000 1.235711888142104
86640001-86645000 1.1475311123173293
86645001-86650000 1.747976356086225
86650001-86655000 3.6634817071271364
86655001-86660000 0.6883011133230198
86660001-86665000 0.3082166995860957
86665001-86670000 0.36778873781689947
86670001-86675000 0.3907346699013693
86675001-86680000 0.3898608149939262
86680001-86685000 0.3284526316281295
86685001-86690000 0.14069957446331385
86690001-86695000 0.16981989149237378
86695001-86700000 0.37477847859404523
86700001-86705000 0.564860378203151
86705001-86710000 0.6980488006215771
86710001-86715000 0.6141183658549786
86715001-86720000 3.0092639863465633
86720001-86725000 2.939185076317348
86725001-86730000 1.3612451226321496
86730001-86735000 0.9495501496052443
86735001-86740000 0.3606118666044801
86740001-86745000 0.40508970768343083
86745001-86750000 1.3930205655712173
86750001-86755000 1.7495652744431343
86755001-86760000 0.62812303398987
86760001-86765000 0.6270363644464114
86765001-86770000 1.1821575273492944
86770001-86775000 0.8981660933982129
86775001-86780000 0.9958552529159811
86780001-86785000 1.2138332530862057
86785001-86790000 0.9902131087458497
86790001-86795000 0.6107207180740413
86795001-86800000 0.6014258800609559
86800001-86805000 1.5040349264720128
86805001-86810000 1.7619987647612891
86810001-86815000 1.365318312449134
86815001-86820000 1.3189374004765748
86820001-86825000 2.1285019386719393
86825001-86830000 4.621196556880205
86830001-86835000 1.781590720744573
86835001-86840000 1.6712397493967224
86840001-86845000 1.8705346242801837
86845001-86850000 1.2166405966178047
86850001-86855000 1.8925248556219416
86855001-86860000 1.0875090726695114
86860001-86865000 0.7108184506669983
86865001-86870000 2.064337101653722
86870001-86875000 2.538915833840435
86875001-86880000 1.0758382592133402
86880001-86885000 0.8254332822338862
86885001-86890000 0.9473737964717355
86890001-86895000 0.9572145350144362
86895001-86900000 1.2989108075270133
86900001-86905000 1.3134582038040448
86905001-86910000 0.47511497435270283
86910001-86915000 0.4797909046304329
86915001-86920000 0.9519314788377755
86920001-86925000 0.3263627583698995
86925001-86930000 0.19383638807332576
86930001-86935000 0.8793968009975083
86935001-86940000 0.6237111215607357
86940001-86945000 0.656100391251663
86945001-86950000 2.926790615842031
86950001-86955000 2.378748438089775
86955001-86960000 1.7500049602280006
86960001-86965000 2.312570312336554
86965001-86970000 4.8263607238342745
86970001-86975000 2.3347572658260685
86975001-86980000 1.8912725197700704
86980001-86985000 2.3466270420387714
86985001-86990000 2.017085741304316
86990001-86995000 1.319868438608875
86995001-87000000 1.8166786795255039
87000001-87005000 2.7717265104617894
87005001-87010000 1.8446439973229731
87010001-87015000 1.2546722973835398
87015001-87020000 0.8880072704960644
87020001-87025000 1.1087728146073337
87025001-87030000 1.2888444139486004
87030001-87035000 0.9564203946776725
87035001-87040000 0.9411543985860407
87040001-87045000 1.2501257565420465
87045001-87050000 0.9467459275170654
87050001-87055000 0.7841166220560549
87055001-87060000 1.42641782096907
87060001-87065000 3.8376116445084025
87065001-87070000 1.638663444739325
87070001-87075000 0.5670723489230964
87075001-87080000 0.5228777119694681
87080001-87085000 0.8293986530071894
87085001-87090000 0.5663543657361874
87090001-87095000 0.4513034285496445
87095001-87100000 0.4799662172341741
87100001-87105000 0.692196809705412
87105001-87110000 1.217947739348221
87110001-87115000 0.6477635594476944
87115001-87120000 0.9089267906787691
87120001-87125000 2.3084149659349684
87125001-87130000 1.7117278614535223
87130001-87135000 2.2239231541686815
87135001-87140000 0.7931030256253223
87140001-87145000 0.5892021182577706
87145001-87150000 1.2467150476816844
87150001-87155000 1.4992011729005141
87155001-87160000 0.8151220618801523
87160001-87165000 0.6204037942944737
87165001-87170000 0.6735473294634282
87170001-87175000 2.96172002344584
87175001-87180000 2.6350927563143
87180001-87185000 0.6377761499565668
87185001-87190000 0.7205767939592258
87190001-87195000 0.9079666430742044
87195001-87200000 1.0015916114689454
87200001-87205000 0.7371325201332358
87205001-87210000 1.0296501564919363
87210001-87215000 1.2930324014944745
87215001-87220000 1.5838327647476171
87220001-87225000 5.010434389527774
87225001-87230000 3.716567041367353
87230001-87235000 1.9653913133144352
87235001-87240000 0.5861155934434116
87240001-87245000 0.4482387520603483
87245001-87250000 0.9430686544356336
87250001-87255000 0.8943440856543257
87255001-87260000 1.0327548225899466
87260001-87265000 1.5016121262718594
87265001-87270000 1.0994332265056757
87270001-87275000 0.7347193495168686
87275001-87280000 1.0774950442325355
87280001-87285000 1.9813255431094552
87285001-87290000 1.3501392009659472
87290001-87295000 0.8557512808316468
87295001-87300000 1.01803664080508
87300001-87305000 1.070882590182097
87305001-87310000 0.8273049126668819
87310001-87315000 1.1607091008595853
87315001-87320000 1.075961619658903
87320001-87325000 1.1458909126124677
87325001-87330000 1.9801767687921112
87330001-87335000 0.8978145690072804
87335001-87340000 1.250528597069695
87340001-87345000 1.323564402999441
87345001-87350000 0.4529002926501869
87350001-87355000 0.45254195060009145
87355001-87360000 0.7717814235328649
87360001-87365000 1.328695762179944
87365001-87370000 0.8934199537883343
87370001-87375000 0.757814092460333
87375001-87380000 0.628568526269844
87380001-87385000 2.3436142393048494
87385001-87390000 4.128175743798983
87390001-87395000 0.4818558596190241
87395001-87400000 0.5133970828943153
87400001-87405000 0.511446867071196
87405001-87410000 0.5307338715549859
87410001-87415000 0.5678174413355463
87415001-87420000 0.498594374693093
87420001-87425000 0.4962385461272785
87425001-87430000 4.248655075882805
87430001-87435000 2.6706504336081953
87435001-87440000 0.6851789152018088
87440001-87445000 1.5578266085475339
87445001-87450000 1.7901807926412276
87450001-87455000 1.9738357587002888
87455001-87460000 1.117581791592125
87460001-87465000 0.6545484241644197
87465001-87470000 1.2014452800477073
87470001-87475000 0.9647094124809911
87475001-87480000 0.6224886107715081
87480001-87485000 0.6789692598198845
87485001-87490000 0.751837821026012
87490001-87495000 0.7502463589061432
87495001-87500000 0.6180123375999835
87500001-87505000 0.5376151244726987
87505001-87510000 0.6021798206559051
87510001-87515000 0.4603297906428366
87515001-87520000 0.42638225706881855
87520001-87525000 0.6318144869591941
87525001-87530000 1.0273986818546632
87530001-87535000 1.1876095059941358
87535001-87540000 0.8037671682274524
87540001-87545000 0.7487407929610231
87545001-87550000 1.385034469118315
87550001-87555000 0.7400218184747543
87555001-87560000 0.37082321847139676
87560001-87565000 0.4268547948338443
87565001-87570000 1.7283911310491618
87570001-87575000 1.6622002670483595
87575001-87580000 0.8072318485793529
87580001-87585000 1.4619549506150018
87585001-87590000 2.8347446992557765
87590001-87595000 1.4922290458194505
87595001-87600000 0.9574288974011747
87600001-87605000 1.130855116409865
87605001-87610000 0.855848710901943
87610001-87615000 0.5947957001128064
87615001-87620000 1.4231513909595834
87620001-87625000 2.124068335847281
87625001-87630000 1.1486817924720825
87630001-87635000 3.2764461659845074
87635001-87640000 1.7452878010856152
87640001-87645000 0.7843093534126085
87645001-87650000 1.7972001563176405
87650001-87655000 2.101795609730325
87655001-87660000 1.2363146439979802
87660001-87665000 1.0115226368949717
87665001-87670000 8.598182709459264
87670001-87675000 9.446777827381753
87675001-87680000 0.7101397959648467
87680001-87685000 1.6711469698310688
87740001-87745000 2.5080660420116945
87745001-87750000 1.1665948576204257
87750001-87755000 1.1219071937292775
87755001-87760000 1.018708611511612
87760001-87765000 0.42386783229238206
87765001-87770000 0.2427837137169943
87770001-87775000 0.551700070451179
87775001-87780000 1.63990007763552
87780001-87785000 0.8162760938184005
87785001-87790000 1.682595736521058
87790001-87795000 1.170345531431029
87795001-87800000 0.6492788797544172
87800001-87805000 1.0388389281531614
87805001-87810000 0.8450481012821884
87810001-87815000 1.1474161416485547
87815001-87820000 1.1918579142084562
87820001-87825000 0.7600003302238831
87825001-87830000 3.848165378167089
87830001-87835000 1.0751589155646015
87835001-87840000 0.23916513643542187
87840001-87845000 0.3670817634383645
87845001-87850000 0.5200534599872957
87850001-87855000 0.7328594644910258
87855001-87860000 1.9188417316982267
87860001-87865000 2.1744972374332816
87865001-87870000 0.64337183219503
87870001-87875000 0.6940007819044242
87875001-87880000 0.8486376315008256
87880001-87885000 0.9901463287014405
87885001-87890000 0.9533051543903246
87890001-87895000 0.6162527766129271
87895001-87900000 0.9778034361304329
87900001-87905000 0.9689062862676489
87905001-87910000 0.8462559751261818
87910001-87915000 1.3097724717913934
87915001-87920000 1.366756594211672
87920001-87925000 0.9926118451007498
87925001-87930000 0.7227507591560637
87930001-87935000 1.753530367182654
87935001-87940000 8.07149502675837
87940001-87945000 1.2715011412852222
87945001-87950000 1.2197317841298063
87950001-87955000 1.9478078790471784
87955001-87960000 1.4723737451607195
87960001-87965000 0.8219325350328057
87965001-87970000 1.9635785780120523
87970001-87975000 1.8600299838213727
87975001-87980000 0.48671096684678566
87980001-87985000 0.6753146228722346
87985001-87990000 1.1336078788541022
87990001-87995000 0.8192069642076413
87995001-88000000 2.046204395615425
88000001-88005000 2.3583600296530385
88005001-88010000 0.7140847665140084
88010001-88015000 2.0953329170039163
88015001-88020000 3.273052124576931
88020001-88025000 1.0162173433733523
88025001-88030000 1.0622792846798974
88030001-88035000 1.2728592174383349
88035001-88040000 1.1511179948321697
88040001-88045000 0.6625710639249087
88045001-88050000 0.6572127984930816
88050001-88055000 1.4074942205471166
88055001-88060000 1.2527738402013917
88060001-88065000 0.7624504142199666
88065001-88070000 1.6046990521817157
88070001-88075000 2.7357439475955743
88075001-88080000 0.5333966454854623
88080001-88085000 0.6052414347712582
88085001-88090000 2.5462359641221908
88090001-88095000 1.5917854255705652
88095001-88100000 0.8219039978553025
88100001-88105000 1.306622117312458
88105001-88110000 1.5643929842973718
88110001-88115000 0.9792140748941524
88115001-88120000 0.8880136869656278
88120001-88125000 2.4460017136537755
88125001-88130000 1.3903735892916287
88130001-88135000 0.7595188903686866
88135001-88140000 1.8442302052525181
88140001-88145000 0.8631193352113523
88145001-88150000 0.7679132411568853
88150001-88155000 0.8783272506901185
88155001-88160000 0.7132148521716283
88160001-88165000 0.8387958656179317
88165001-88170000 0.7999481653424478
88170001-88175000 4.04285704608729
88175001-88180000 2.16760990184104
88180001-88185000 0.813613600113467
88185001-88190000 1.1287923321281805
88190001-88195000 0.716544071066763
88195001-88200000 0.8720048613048323
88200001-88205000 0.6713485755110806
88205001-88210000 0.7946922994782517
88210001-88215000 1.3137053056378911
88215001-88220000 0.8095348425095902
88220001-88225000 0.38654795752804233
88225001-88230000 0.25866068327192515
88230001-88235000 0.48779023467030935
88235001-88240000 1.5195870728472132
88240001-88245000 1.367664498709663
88245001-88250000 0.7559073737302957
88250001-88255000 0.7555157854823354
88255001-88260000 1.1320205271229873
88260001-88265000 1.6058312009928615
88265001-88270000 2.2403323675635636
88270001-88275000 1.7415852008323263
88275001-88280000 1.34446101921167
88280001-88285000 2.9072773263004965
88285001-88290000 0.7685482480624569
88290001-88295000 0.26766842487230447
88295001-88300000 0.5849194916589302
88300001-88305000 0.6968298201831766
88305001-88310000 0.23959453990966387
88310001-88315000 0.3550851971503648
88315001-88320000 0.8612423396183891
88320001-88325000 1.3109921336252714
88325001-88330000 0.7924807870380495
88330001-88335000 0.2639620364050064
88335001-88340000 0.2754499099434137
88340001-88345000 0.5690545849498939
88345001-88350000 1.1991459339330803
88350001-88355000 1.107174242667805
88355001-88360000 0.6708009364996783
88360001-88365000 0.4372116911886281
88365001-88370000 0.7646569818005919
88370001-88375000 0.5026186419512678
88375001-88380000 0.27227857538403716
88380001-88385000 0.3040937736960187
88385001-88390000 0.14758817959498283
88390001-88395000 0.15019156258500035
88395001-88400000 0.29485330548658006
88400001-88405000 1.9657534965519075
88405001-88410000 0.36609339630273646
88410001-88415000 0.20858360280387947
88415001-88420000 0.3801511582637386
88420001-88425000 1.0194083680158184
88425001-88430000 1.2437808912847332
88430001-88435000 0.6341988189561963
88435001-88440000 0.32003429675769435
88440001-88445000 0.3498689032945478
88445001-88450000 0.5696057185525576
88450001-88455000 0.9153349187674454
88455001-88460000 0.8848533844035837
88460001-88465000 0.6469585420897223
88465001-88470000 1.6372855865254552
88470001-88475000 1.2973961196884123
88475001-88480000 0.5888811010205459
88480001-88485000 1.1240867578999614
88485001-88490000 0.8864369702166831
88490001-88495000 0.5776198804091918
88495001-88500000 0.5576615909732766
88500001-88505000 0.3968815339768968
88505001-88510000 0.5820709802291546
88510001-88515000 0.7328045381010208
88515001-88520000 0.29365032804827906
88520001-88525000 0.2697572575927496
88525001-88530000 0.42656018663191897
88530001-88535000 0.6725450036195004
88535001-88540000 0.5180721652847882
88540001-88545000 0.3835691948535751
88545001-88550000 0.7739330511968783
88550001-88555000 1.391954178382532
88555001-88560000 0.8262252629292317
88560001-88565000 0.7009012979061686
88565001-88570000 0.8563208765438651
88570001-88575000 0.8425080688196219
88575001-88580000 0.7936729350111187
88580001-88585000 0.8522146475976716
88585001-88590000 0.8674760958769006
88590001-88595000 1.3547106565026485
88595001-88600000 0.89195889394266
88600001-88605000 0.5500742329455921
88605001-88610000 0.5496479653694042
88610001-88615000 1.6453772370776614
88615001-88620000 1.3894179452114117
88620001-88625000 0.32727080132253294
88625001-88630000 0.49520604068769664
88630001-88635000 1.313052247662057
88635001-88640000 0.4428451780759213
88640001-88645000 0.34117179696149746
88645001-88650000 0.3891482844863642
88650001-88655000 0.5170581562376609
88655001-88660000 0.8874962605977077
88660001-88665000 0.6905811278243323
88665001-88670000 0.6518254356949813
88670001-88675000 2.076610430307976
88675001-88680000 0.8085165757682521
88680001-88685000 0.4916423348572862
88685001-88690000 1.0792218757297622
88690001-88695000 0.880916704312568
88695001-88700000 0.4627388506933957
88700001-88705000 0.44384918455499
88705001-88710000 0.482754516179004
88710001-88715000 0.40561780196596436
88715001-88720000 0.22322609446079245
88720001-88725000 0.6659452969497965
88725001-88730000 2.0115241491987477
88730001-88735000 0.4408333137030621
88735001-88740000 0.4182089450970619
88740001-88745000 2.0727715017248656
88745001-88750000 1.6078540454869399
88750001-88755000 0.669587083203132
88755001-88760000 1.0281184186555683
88760001-88765000 1.641889006998177
88765001-88770000 2.0068466114869823
88770001-88775000 0.7054768338589629
88775001-88780000 0.33921047707771224
88780001-88785000 0.4638127316269503
88785001-88790000 1.2499785651265332
88790001-88795000 1.2566256173091597
88795001-88800000 1.0533656567600571
88800001-88805000 0.5864739523914341
88805001-88810000 0.3796996208592064
88810001-88815000 0.6649186929103413
88815001-88820000 0.8894139977853428
88820001-88825000 0.30665306213791654
88825001-88830000 0.8531495684076357
88830001-88835000 0.8211484277301412
88835001-88840000 0.2474212334697814
88840001-88845000 0.4226184299344755
88845001-88850000 2.243236622362339
88850001-88855000 0.7529070734373484
88855001-88860000 0.5731466174343591
88860001-88865000 0.8220945031218017
88865001-88870000 0.9166882771205547
88870001-88875000 3.084311202251004
88875001-88880000 1.090631180193129
88880001-88885000 0.9022817639068568
88885001-88890000 1.6348590817570379
88890001-88895000 2.6040884165125395
88895001-88900000 2.6274069586879656
88900001-88905000 0.9143867597388103
88905001-88910000 1.4675816792960212
88910001-88915000 1.9992845339535967
88915001-88920000 0.8882705120437083
88920001-88925000 0.7362926994926475
88925001-88930000 0.48833543498607834
88930001-88935000 0.6522182298123881
88935001-88940000 1.1653979759365798
88940001-88945000 0.4747360830454168
88945001-88950000 0.22600339821133544
88950001-88955000 0.44903443261370823
88955001-88960000 0.7518258973949102
88960001-88965000 0.779279301778416
88965001-88970000 1.4127649272482798
88970001-88975000 1.4094204873135696
88975001-88980000 3.403681549930455
88980001-88985000 0.6308093345493017
88985001-88990000 0.5490086859548922
88990001-88995000 0.6655530122385944
88995001-89000000 0.43886159767083227
89000001-89005000 0.7092751158219486
89005001-89010000 1.0616258547048762
89010001-89015000 1.1249694377622692
89015001-89020000 0.846866571757019
89020001-89025000 0.7191230136696022
89025001-89030000 0.8374090202481763
89030001-89035000 1.6287067008207672
89035001-89040000 0.943326353287985
89040001-89045000 0.6294313624009248
89045001-89050000 0.9614469945374503
89050001-89055000 1.65398687391567
89055001-89060000 0.7824914201759746
89060001-89065000 1.4964753208307386
89065001-89070000 1.9781880932706335
89070001-89075000 0.7898813908748048
89075001-89080000 0.5360741902714742
89080001-89085000 0.29703762882604295
89085001-89090000 1.395412308644928
89090001-89095000 1.5301366729473387
89095001-89100000 0.6885452389077861
89100001-89105000 1.521884406650606
89105001-89110000 1.0520583026200403
89110001-89115000 0.5989509514407484
89115001-89120000 0.5398507009944217
89120001-89125000 1.694107293522915
89125001-89130000 0.9358393341855479
89130001-89135000 0.3445516901712854
89135001-89140000 0.6483111517890245
89140001-89145000 1.5808071650062112
89145001-89150000 1.5608639174485475
89150001-89155000 0.41176349920501826
89155001-89160000 0.24841889513203547
89160001-89165000 0.3825372843510791
89165001-89170000 0.431980580632643
89170001-89175000 1.3828823194547757
89175001-89180000 0.9533209458747687
89180001-89185000 0.23511640136595338
89185001-89190000 0.20165828146291856
89190001-89195000 0.2970136047860669
89195001-89200000 0.5077834607970481
89200001-89205000 0.4371562879418323
89205001-89210000 2.586782128928842
89210001-89215000 1.1536556102634317
89215001-89220000 0.3972378850131934
89220001-89225000 2.095634440718237
89225001-89230000 1.3957701803268536
89230001-89235000 0.4593699021712091
89235001-89240000 1.0818919536418838
89240001-89245000 0.6424727664639129
89245001-89250000 0.2929923849584933
89250001-89255000 0.6821329476667232
89255001-89260000 0.952575359634849
89260001-89265000 0.44159586333092277
89265001-89270000 0.436940518134885
89270001-89275000 0.6613198978248341
89275001-89280000 0.8070288300044882
89280001-89285000 0.523738464498588
89285001-89290000 0.6213201117996329
89290001-89295000 1.0829472394732893
89295001-89300000 0.9025113870104498
89300001-89305000 0.4166669114345602
89305001-89310000 0.9652985596941134
89310001-89315000 0.8575545217173564
89315001-89320000 0.4474177242216476
89320001-89325000 0.4805443540742276
89325001-89330000 0.40469988482162045
89330001-89335000 1.8017118194767487
89335001-89340000 1.1618059947452144
89340001-89345000 0.7486091267832279
89345001-89350000 1.1232718076017194
89350001-89355000 1.4826322281055302
89355001-89360000 3.140028009455201
89360001-89365000 2.248110514516913
89365001-89370000 2.60774962537082
89370001-89375000 3.946479532432498
89375001-89380000 2.8135762341408426
89380001-89385000 3.847407468134106
89385001-89390000 3.046094503474864
89390001-89395000 1.2665153479163878
89395001-89400000 1.5536683861657408
89400001-89405000 0.8572863022113503
89405001-89410000 1.8293914086296326
89410001-89415000 4.34403190494392
89415001-89420000 0.6174107751479894
89420001-89425000 0.9254994655669618
89425001-89430000 1.4446185598686148
89430001-89435000 0.9563126542741225
89435001-89440000 0.9940964110095288
89440001-89445000 1.7986761130214668
89445001-89450000 1.2434502008239323
89450001-89455000 0.6749574050830938
89455001-89460000 1.0558911020830049
89460001-89465000 2.223865230561756
89465001-89470000 1.366857770962488
89470001-89475000 0.7611228842231039
89475001-89480000 1.8589011698732996
89480001-89485000 6.135031180774053
89485001-89490000 3.6046180088631505
89490001-89495000 4.440785146507055
89495001-89500000 4.440785146507055
89500001-89505000 4.440785146507055
89505001-89510000 4.440785146507055
89510001-89515000 4.440785146507055
89515001-89520000 4.440785146507055
89520001-89525000 4.440785146507055
89525001-89530000 4.440785146507055
89530001-89535000 4.664073414615758
89535001-89540000 3.9779986991335172
89540001-89545000 5.1430440361242535
89545001-89550000 10.67962364292111
89550001-89555000 4.925307511537351
89555001-89560000 3.8751581478252723
89560001-89565000 4.517491039471672
89565001-89570000 4.298272274883245
89570001-89575000 4.298272274883245
89575001-89580000 4.298272274883245
89580001-89585000 4.298272274883245
89585001-89590000 4.298272274883245
89590001-89595000 4.298272274883245
89595001-89600000 4.298272274883245
89600001-89605000 4.298272274883245
89605001-89610000 4.298272274883245
89610001-89615000 4.298272274883245
89615001-89620000 4.298272274883245
89620001-89625000 4.298272274883245
89625001-89630000 4.298272274883245
89630001-89635000 4.298272274883245
89635001-89640000 3.4522906425069335
89640001-89645000 6.026365776295267
89645001-89650000 1.5965685117079547
89650001-89655000 0.9388999369152486
89655001-89660000 1.790070539194486
89660001-89665000 1.0390867646422142
89665001-89670000 1.2498953237580943
89670001-89675000 1.2403512663753424
89675001-89680000 1.2351600271267131
89680001-89685000 1.2351600271267131
89685001-89690000 1.2351600271267131
89690001-89695000 1.2351600271267131
89695001-89700000 1.2351600271267131
89700001-89705000 1.2351600271267131
89705001-89710000 1.2351600271267131
89710001-89715000 1.2351600271267131
89715001-89720000 1.2351600271267131
89720001-89725000 1.2351600271267131
89725001-89730000 1.2351600271267131
89730001-89735000 1.2351600271267131
89735001-89740000 1.2351600271267131
89740001-89745000 1.2351600271267131
89745001-89750000 1.2351600271267131
89750001-89755000 1.2351600271267131
89755001-89760000 1.2351600271267131
89760001-89765000 1.2351600271267131
89765001-89770000 1.2351600271267131
89770001-89775000 1.2351600271267131
89775001-89780000 1.2351600271267131
89780001-89785000 1.2351600271267131
89785001-89790000 1.2351600271267131
89790001-89795000 1.2351600271267131
89795001-89800000 1.2351600271267131
89800001-89805000 1.2351600271267131
89805001-89810000 1.2351600271267131
89810001-89815000 1.2351600271267131
89815001-89820000 1.2295946506282778
89820001-89825000 1.2452477898432057
89825001-89830000 1.249554530521956
89830001-89835000 1.1280704623599853
89835001-89840000 1.187162972546744
89840001-89845000 1.8966899482574278
89845001-89850000 1.5434933009674292
89850001-89855000 0.5779410651996834
89855001-89860000 0.4061415682695731
89860001-89865000 1.1138590571738196
89865001-89870000 1.2552547844142559
89870001-89875000 1.1272074978561175
89875001-89880000 2.352349777367167
89880001-89885000 2.433722413286914
89885001-89890000 4.726458587054099
89890001-89895000 1.6659723403697557
89895001-89900000 0.6759324321871442
89900001-89905000 0.6155101427735701
89905001-89910000 0.6559321109536475
89910001-89915000 0.8535492120723858
89915001-89920000 6.128839463014853
89920001-89925000 1.9486792758859615
89925001-89930000 0.8533853964627083
89930001-89935000 1.0704458269373867
89935001-89940000 1.3518772627333377
89940001-89945000 1.9813298266715944
89945001-89950000 1.2602193086971152
89950001-89955000 1.3489672880724748
89955001-89960000 1.2913595177551414
89960001-89965000 0.6019657661222823
89965001-89970000 1.2280129471343197
89970001-89975000 0.8125585855051995
89975001-89980000 0.27899236974232683
89980001-89985000 0.32223567342423964
89985001-89990000 0.9944149129613006
89990001-89995000 1.5598816600755319
89995001-90000000 0.8478027917678053
90000001-90005000 0.7788876763751836
90005001-90010000 0.7216991382723272
90010001-90015000 0.9871681601215243
90015001-90020000 1.6099146769679649
90020001-90025000 1.547867605096319
90025001-90030000 0.759775708410462
90030001-90035000 0.5199356675420613
90035001-90040000 2.0672184801255447
90040001-90045000 3.5542615534823794
90045001-90050000 1.4664638591904422
90050001-90055000 0.9688828219421245
90055001-90060000 1.410126536065156
90060001-90065000 4.0768631183445185
90065001-90070000 0.7177030643361941
90070001-90075000 0.6381064043725098
90075001-90080000 0.8499031842161983
90080001-90085000 0.8208663666156177
90085001-90090000 1.038566220720625
90090001-90095000 1.2001888447234363
90095001-90100000 1.0901358655802293
90100001-90105000 0.7014169960982771
90105001-90110000 0.8089000294190973
90110001-90115000 0.5325283258965721
90115001-90120000 0.26335276931170637
90120001-90125000 0.5097377529377676
90125001-90130000 0.9734790196987898
90130001-90135000 1.2926049223459621
90135001-90140000 0.7577199775719454
90140001-90145000 0.4446228099130236
90145001-90150000 0.593812942905614
90150001-90155000 0.856879357026736
90155001-90160000 1.1796731233868125
90160001-90165000 0.8532567459810504
90165001-90170000 0.6323533011980108
90170001-90175000 0.7305681643483333
90175001-90180000 0.6877853676439692
90180001-90185000 0.6326490452716986
90185001-90190000 0.8310858675490664
90190001-90195000 1.7788229614127822
90195001-90200000 0.8681898775757794
90200001-90205000 0.5558772034277624
90205001-90210000 0.7660106310498224
90210001-90215000 1.2408812591794653
90215001-90220000 1.0402600318317334
90220001-90225000 0.6517150127400404
90225001-90230000 1.1158145568481448
90230001-90235000 2.1732015730623386
90235001-90240000 2.7533687570257515
90240001-90245000 1.9857667452596928
90245001-90250000 1.0685170123320618
90250001-90255000 0.9166023297824024
90255001-90260000 0.9408349610367899
90260001-90265000 0.7661654805741938
90265001-90270000 0.4466991280519564
90270001-90275000 0.42902373095202795
90275001-90280000 0.5290933767792331
90280001-90285000 0.5723271916559601
90285001-90290000 0.7965052042423565
90290001-90295000 0.6974450703521079
90295001-90300000 0.8230773088419461
90300001-90305000 1.04396578336173
90305001-90310000 0.6889957853452149
90310001-90315000 0.6000835718454901
90315001-90320000 0.5064561290350688
90320001-90325000 0.6308663045305573
90325001-90330000 1.28699847769637
90330001-90335000 1.056491236587563
90335001-90340000 0.9803085172019147
90340001-90345000 1.2006061914192498
90345001-90350000 0.9131355528210806
90350001-90355000 0.6629848771687026
90355001-90360000 0.8539015643077008
90360001-90365000 1.469478998366415
90365001-90370000 2.402696579560037
90370001-90375000 4.458802405290796
90375001-90380000 1.9571476308570133
90380001-90385000 1.0488417336410985
90385001-90390000 1.1726078072395978
90390001-90395000 1.1751779288621935
90395001-90400000 0.8973418661851837
90400001-90405000 0.8761271191554816
90405001-90410000 1.4153379801443882
90410001-90415000 1.617592799373016
90415001-90420000 1.7112609937373646
90420001-90425000 1.209334273104391
90425001-90430000 0.800582899850029
90430001-90435000 0.9934945985620675
90435001-90440000 0.8822898525808199
90440001-90445000 0.7349192769217415
90445001-90450000 0.5261205948482633
90450001-90455000 0.5925211108566447
90455001-90460000 0.9561928411778418
90460001-90465000 1.3953017233846237
90465001-90470000 1.2102868179926198
90470001-90475000 0.5486795200855369
90475001-90480000 0.41540972606217746
90480001-90485000 0.6474221198774172
90485001-90490000 1.1213239887391195
90490001-90495000 1.044388893224984
90495001-90500000 1.138987980225833
90500001-90505000 1.3127854149451328
90505001-90510000 2.4497735151975837
90510001-90515000 0.8077466688895752
90515001-90520000 0.5770433414759526
90520001-90525000 1.289516288943094
90525001-90530000 0.8384864575882636
90530001-90535000 0.6120127981359986
90535001-90540000 1.2954959975012785
90540001-90545000 1.538528252331581
90545001-90550000 0.595967617453133
90550001-90555000 0.38279725756506083
90555001-90560000 0.6172831409334297
90560001-90565000 0.4447112402611981
90565001-90570000 0.28736056821676564
90570001-90575000 0.34327603962022235
90575001-90580000 0.2668347925160937
90580001-90585000 0.5807229582063815
90585001-90590000 1.4375649600021358
90590001-90595000 1.573249422967766
90595001-90600000 2.19585883584057
90600001-90605000 1.04608291900286
90605001-90610000 0.8975358373788906
90610001-90615000 1.1085024008939344
90615001-90620000 1.1790447911577067
90620001-90625000 0.8215442513079614
90625001-90630000 0.5881888686222442
90630001-90635000 0.7314955763679138
90635001-90640000 0.967666186517637
90640001-90645000 1.0932151353820216
90645001-90650000 0.7344213217779333
90650001-90655000 0.634562483349485
90655001-90660000 1.0417388256836912
90660001-90665000 0.5518352055483658
90665001-90670000 0.6328834141921679
90670001-90675000 1.6349840644100153
90675001-90680000 0.9275092908368928
90680001-90685000 0.7061672182911372
90685001-90690000 0.8143357995731416
90690001-90695000 0.638921757604135
90695001-90700000 0.39380187059816074
90700001-90705000 0.2333236862494337
90705001-90710000 0.3377762025406704
90710001-90715000 1.443236529276936
90715001-90720000 0.5450205667836027
90720001-90725000 0.4722530063601336
90725001-90730000 0.9294923108417154
90730001-90735000 0.9967712558248298
90735001-90740000 1.0527045230793888
90740001-90745000 0.6372917358163553
90745001-90750000 0.8269331348307492
90750001-90755000 0.9840315295538405
90755001-90760000 0.4687251009646348
90760001-90765000 0.8887277032819854
90765001-90770000 1.2937519681096752
90770001-90775000 1.365532748266533
90775001-90780000 0.6650424785847197
90780001-90785000 1.371667017163558
90785001-90790000 1.4945723718155806
90790001-90795000 0.13881473661426463
90795001-90800000 0.22933563829954398
90800001-90805000 0.7397478786693313
90805001-90810000 0.8556735887985722
90810001-90815000 0.7248046911170108
90815001-90820000 0.6832526614250908
90820001-90825000 0.34969402405371564
90825001-90830000 0.319603086233865
90830001-90835000 0.49925347545396287
90835001-90840000 0.8313692750728028
90840001-90845000 0.9171214122535026
90845001-90850000 0.6557149815279767
90850001-90855000 0.35090679328185825
90855001-90860000 0.43419370628079546
90860001-90865000 0.3050689054800447
90865001-90870000 0.30479093612408176
90870001-90875000 0.11833935225089784
90875001-90880000 0.04550953041206861
90880001-90885000 0.4988890422931315
90885001-90890000 0.6807735750897094
90890001-90895000 0.40747537226992236
90895001-90900000 0.38668313897494916
90900001-90905000 0.46231912941386405
90905001-90910000 0.6822609885621203
90910001-90915000 0.5945963514061772
90915001-90920000 1.3930713468401845
90920001-90925000 0.7912188799829112
90925001-90930000 0.30371353010506646
90930001-90935000 0.23199791322757526
90935001-90940000 0.2905144857584523
90940001-90945000 1.0470456957423648
90945001-90950000 2.9763233567294507
90950001-90955000 1.3237948655552356
90955001-90960000 0.9102722314173022
90960001-90965000 1.3774958395895571
90965001-90970000 5.576911946928727
90970001-90975000 1.8390953908010534
90975001-90980000 0.9243826856980701
90980001-90985000 0.4653568638207525
90985001-90990000 0.37246508426361147
90990001-90995000 0.9891513777445963
90995001-91000000 0.7772238526562185
91000001-91005000 0.7035040733847104
91005001-91010000 0.34845746267796673
91010001-91015000 0.14503352513275056
91015001-91020000 1.1440701300215579
91020001-91025000 1.0358338020308664
91025001-91030000 0.11699457372816952
91030001-91035000 0.2675087561375355
91035001-91040000 0.4799274203091553
91040001-91045000 0.48182216404427575
91045001-91050000 0.9228895457682437
91050001-91055000 0.3026528502045567
91055001-91060000 0.4946170004974786
91060001-91065000 0.3823656199281202
91065001-91070000 0.17313430732820675
91070001-91075000 0.3148576838353431
91075001-91080000 0.3952793688908285
91080001-91085000 0.3915585153802603
91085001-91090000 0.8106123048954775
91090001-91095000 0.7191560164631149
91095001-91100000 0.26303538500783935
91100001-91105000 0.23572793004177764
91105001-91110000 0.379405602271379
91110001-91115000 0.3465916002911838
91115001-91120000 0.46281108634301105
91120001-91125000 1.1470140924441505
91125001-91130000 1.2285278214208333
91130001-91135000 1.362953032610719
91135001-91140000 0.7265252726171971
91140001-91145000 1.029493103076245
91145001-91150000 1.2104446546315464
91150001-91155000 0.9814670794554172
91155001-91160000 1.3199587053177568
91160001-91165000 0.4784971982895791
91165001-91170000 0.2391846094765411
91170001-91175000 0.20815703173429262
91175001-91180000 0.3706349607370385
91180001-91185000 0.6849220827244717
91185001-91190000 0.48642707654224976
91190001-91195000 0.3746874794558534
91195001-91200000 0.43211935327798406
91200001-91205000 0.645215926569604
91205001-91210000 0.6061182673343989
91210001-91215000 0.7183657266326939
91215001-91220000 1.7803869413727893
91220001-91225000 2.190069902937179
91225001-91230000 2.3196110556752716
91230001-91235000 6.723648087484705
91235001-91240000 2.493073718128051
91240001-91245000 0.6088065189966233
91245001-91250000 1.3647870873370664
91250001-91255000 1.990078547426126
91255001-91260000 0.4905952084613662
91260001-91265000 0.5980994579107478
91265001-91270000 1.1134150261038556
91270001-91275000 1.316600674031345
91275001-91280000 0.7029865321913019
91280001-91285000 0.41815347369306544
91285001-91290000 0.6694251560823253
91290001-91295000 2.4482033095325155
91295001-91300000 0.964144095270619
91300001-91305000 0.7944958507212558
91305001-91310000 1.3867508743239492
91310001-91315000 0.8231395734977158
91315001-91320000 0.7531866765648259
91320001-91325000 1.1005824946592224
91325001-91330000 0.6561933751522637
91330001-91335000 0.6355316607448016
91335001-91340000 4.575160003839037
91340001-91345000 0.9911347545406302
91345001-91350000 0.2824788953172085
91350001-91355000 0.5996915151913823
91355001-91360000 0.49297432903893657
91360001-91365000 0.3905848657878791
91365001-91370000 0.5361576129651493
91370001-91375000 1.524036524955322
91375001-91380000 1.1570277621495453
91380001-91385000 1.1873856245645593
91385001-91390000 0.9114965244933292
91390001-91395000 0.7987437626994103
91395001-91400000 0.973888170376562
91400001-91405000 0.332663813276771
91405001-91410000 0.69052911859113
91410001-91415000 0.49557668492091594
91415001-91420000 0.3064686993938665
91420001-91425000 0.48951317266111083
91425001-91430000 0.7165647807507589
91430001-91435000 1.0747807940751803
91435001-91440000 0.6857998214708887
91440001-91445000 0.9538115325980591
91445001-91450000 0.8483499350169278
91450001-91455000 1.7047188945592262
91455001-91460000 0.6328832190774772
91460001-91465000 0.26694300987490416
91465001-91470000 0.19240850754150668
91470001-91475000 0.21785471773044385
91475001-91480000 0.060372918738700314
91480001-91485000 0.022363877361737075
91485001-91490000 0.13287594716434398
91490001-91495000 0.25639967746421993
91495001-91500000 1.045337627331145
91500001-91505000 0.39021565946456077
91505001-91510000 0.25764738580085444
91510001-91515000 0.6276235742265486
91515001-91520000 1.1122166069277857
91520001-91525000 0.8103350167597352
91525001-91530000 0.3997101523905957
91530001-91535000 0.6358702233678947
91535001-91540000 2.315333142590175
91540001-91545000 0.49573745993520796
91545001-91550000 0.5615877112963135
91550001-91555000 1.0070124855588685
91555001-91560000 1.1060571614540857
91560001-91565000 0.9851204165478621
91565001-91570000 0.4735191860233785
91570001-91575000 0.6759538951838309
91575001-91580000 2.1917794768375893
91580001-91585000 0.44216700721957286
91585001-91590000 0.42031522592377185
91590001-91595000 0.571940518753509
91595001-91600000 0.4941917781488595
91600001-91605000 0.5912662217427925
91605001-91610000 0.8293726743067885
91610001-91615000 2.482447015788703
91615001-91620000 3.8684096074255114
91620001-91625000 1.7284110968498048
91625001-91630000 1.1516215643629346
91630001-91635000 0.570130391475182
91635001-91640000 0.6443006530656938
91640001-91645000 1.0718229153980752
91645001-91650000 0.4388669636765462
91650001-91655000 0.5562557067022597
91655001-91660000 0.9295391416488192
91660001-91665000 1.2432237355882954
91665001-91670000 0.7372549726702331
91670001-91675000 0.285533831681716
91675001-91680000 1.442957635363578
91680001-91685000 4.6537276700292995
91685001-91690000 0.7642215375087159
91690001-91695000 0.60177380912246
91695001-91700000 0.32968934679594925
91700001-91705000 0.5442628950667016
91705001-91710000 1.3917135119805444
91710001-91715000 0.5604070621744737
91715001-91720000 1.389253957702336
91720001-91725000 1.0332125487297008
91725001-91730000 0.5796679240502035
91730001-91735000 2.145900766251318
91735001-91740000 0.6393936879028936
91740001-91745000 0.515535085009171
91745001-91750000 0.7720457438399667
91750001-91755000 0.6600282563841979
91755001-91760000 0.6855008789219343
91760001-91765000 1.2172511803075845
91765001-91770000 0.5934000296257816
91770001-91775000 0.21085182634821684
91775001-91780000 0.42675391491617587
91780001-91785000 1.5807779525456411
91785001-91790000 1.1740533917036569
91790001-91795000 1.121444102201036
91795001-91800000 1.1700019298669633
91800001-91805000 1.4096900607891873
91805001-91810000 1.1056059644729952
91810001-91815000 1.72489775209945
91815001-91820000 2.3110099739323138
91820001-91825000 0.8319371473662667
91825001-91830000 0.9090372334454588
91830001-91835000 0.5548884347652692
91835001-91840000 0.2622953612677503
91840001-91845000 0.22879803300876878
91845001-91850000 0.268001780489925
91850001-91855000 0.2561524649474572
91855001-91860000 0.2906053268513712
91860001-91865000 0.3692622057884507
91865001-91870000 0.33296021773384804
91870001-91875000 0.47659770983445604
91875001-91880000 0.5871327297473337
91880001-91885000 0.5578680242229264
91885001-91890000 1.0440257687529035
91890001-91895000 0.9858160096682728
91895001-91900000 0.5879553475007727
91900001-91905000 1.6207449809407737
91905001-91910000 0.5246219066791904
91910001-91915000 0.2736989602927123
91915001-91920000 1.0317771734735222
91920001-91925000 2.46765707262174
91925001-91930000 1.8432169426062943
91930001-91935000 1.4166900345534488
91935001-91940000 2.2886136923843994
91940001-91945000 2.0215353229555273
91945001-91950000 2.157630093315557
91950001-91955000 2.543791541618751
91955001-91960000 1.214921436521217
91960001-91965000 0.5350320397085178
91965001-91970000 0.4132556523706786
91970001-91975000 2.658055140905584
91975001-91980000 1.1180241803239956
91980001-91985000 0.687046161833768
91985001-91990000 1.1609720087924584
91990001-91995000 1.7394394804884536
91995001-92000000 5.538674621273017
92000001-92005000 0.7059815149353118
92005001-92010000 1.1046797742145935
92010001-92015000 1.9617281421008006
92015001-92020000 0.7006961288868888
92020001-92025000 1.1904021278310415
92025001-92030000 1.0207494723771715
92030001-92035000 0.3001497335316624
92035001-92040000 0.999564813494953
92040001-92045000 2.454662601380203
92045001-92050000 0.3965392983127268
92050001-92055000 0.3872799960397453
92055001-92060000 0.3110764103028529
92060001-92065000 0.5994861721843326
92065001-92070000 0.36491720065962685
92070001-92075000 0.14621912488578304
92075001-92080000 0.25025188398813614
92080001-92085000 0.5016033445062431
92085001-92090000 0.733294428140836
92090001-92095000 0.6459721786690794
92095001-92100000 0.6633963986613396
92100001-92105000 0.7460279297483478
92105001-92110000 0.40646530219161314
92110001-92115000 0.2754773569047841
92115001-92120000 0.3105156161789236
92120001-92125000 0.37646267229167496
92125001-92130000 0.40931589536313556
92130001-92135000 0.470815743576876
92135001-92140000 0.29676251176770796
92140001-92145000 0.9327807323401127
92145001-92150000 0.5555172062754246
92150001-92155000 0.23855648994498452
92155001-92160000 0.40805873842193213
92160001-92165000 0.2966531813363445
92165001-92170000 0.5017232934049005
92170001-92175000 0.8970209935203426
92175001-92180000 1.8475454985690303
92180001-92185000 0.3828185404341813
92185001-92190000 0.29410782813074615
92190001-92195000 0.13273203491153787
92195001-92200000 0.0963003721694649
92200001-92205000 0.24518427457320718
92205001-92210000 2.3084030397645217
92210001-92215000 2.6261987060829077
92215001-92220000 1.5489942804876429
92220001-92225000 0.7493035026814577
92225001-92230000 0.8233820795374504
92230001-92235000 0.8369149335947459
92235001-92240000 0.39673102700250235
92240001-92245000 0.7555120218506091
92245001-92250000 1.1416511196407726
92250001-92255000 0.9110246701026871
92255001-92260000 0.9726904878653373
92260001-92265000 1.5050290746861958
92265001-92270000 1.6932814046742766
92270001-92275000 2.031000769014548
92275001-92280000 1.341414681912776
92280001-92285000 0.6061192136346415
92285001-92290000 0.6756009732903306
92290001-92295000 0.5281004838485704
92295001-92300000 0.2603556904356505
92300001-92305000 0.390654181829354
92305001-92310000 0.3718137419517421
92310001-92315000 0.5467490328213559
92315001-92320000 3.3863180385832568
92320001-92325000 1.055618952382585
92325001-92330000 0.7383705264160171
92330001-92335000 0.8569671056399235
92335001-92340000 0.9213034265560613
92340001-92345000 1.3037175651028585
92345001-92350000 1.4120677971154252
92350001-92355000 0.8156998593586962
92355001-92360000 1.4038553452153009
92360001-92365000 0.6609637827915691
92365001-92370000 0.30068520135938204
92370001-92375000 0.5173421169209879
92375001-92380000 1.1544035193747177
92380001-92385000 0.4081312407169265
92385001-92390000 0.4298810863256026
92390001-92395000 1.4222838081309432
92395001-92400000 0.7437317951628764
92400001-92405000 0.9695880880129563
92405001-92410000 0.7204540537121252
92410001-92415000 0.4282972226645257
92415001-92420000 0.9676526221886556
92420001-92425000 0.8685746091723353
92425001-92430000 0.7773159927898268
92430001-92435000 0.6252273233390881
92435001-92440000 0.8968181223564331
92440001-92445000 0.6917465265684248
92445001-92450000 0.4750952017967199
92450001-92455000 0.5579698264105022
92455001-92460000 1.0574895628429073
92460001-92465000 1.0023586353658032
92465001-92470000 0.47313739100285584
92470001-92475000 0.9213338206338857
92475001-92480000 0.43341084150059067
92480001-92485000 0.44185853438353534
92485001-92490000 1.0327606175898618
92490001-92495000 0.6908520704552458
92495001-92500000 0.5750860172770759
92500001-92505000 0.8697494550711622
92505001-92510000 0.6138658530576871
92510001-92515000 0.5436322338983229
92515001-92520000 0.8978858796653872
92520001-92525000 0.7754373906227862
92525001-92530000 0.7025643145545581
92530001-92535000 0.7279274231135601
92535001-92540000 0.526921178147204
92540001-92545000 0.7095343580414708
92545001-92550000 1.2236450810338897
92550001-92555000 0.9329554735903954
92555001-92560000 1.0372500441261203
92560001-92565000 1.2910051684360697
92565001-92570000 1.8473694137294807
92570001-92575000 1.3608802983094603
92575001-92580000 1.010631677952373
92580001-92585000 1.1415938032374024
92585001-92590000 0.8182908562530433
92590001-92595000 0.617476925116092
92595001-92600000 0.58057068652015
92600001-92605000 0.6340990533538353
92605001-92610000 0.8052828375811799
92610001-92615000 0.8961430623251728
92615001-92620000 0.8801126522653624
92620001-92625000 1.2332648690418877
92625001-92630000 4.801624908590624
92630001-92635000 1.175549582829534
92635001-92640000 0.7163279892227548
92640001-92645000 0.7920736414678211
92645001-92650000 0.7273583484826064
92650001-92655000 0.5341750361175951
92655001-92660000 0.3507689367467958
92660001-92665000 2.025087260903778
92665001-92670000 6.481813041389053
92670001-92675000 0.7458396820988658
92675001-92680000 1.0129604517568136
92680001-92685000 1.5423233478582576
92685001-92690000 0.8951716225389343
92690001-92695000 1.338555399853829
92695001-92700000 1.564286961501067
92700001-92705000 0.888130762436546
92705001-92710000 0.8014309707092501
92710001-92715000 0.7823454882705215
92715001-92720000 0.8936140490741534
92720001-92725000 2.008483301091111
92725001-92730000 5.731707358113359
92730001-92735000 0.9969930867621613
92735001-92740000 0.6509028779293332
92740001-92745000 1.5565092674059549
92745001-92750000 1.0247850071912195
92750001-92755000 0.7531622600012786
92755001-92760000 2.3649017250755997
92760001-92765000 1.5478809729670908
92765001-92770000 1.61787372164659
92770001-92775000 1.1662371743359061
92775001-92780000 0.38753688343260617
92780001-92785000 0.2708907600956753
92785001-92790000 1.0457778510521618
92790001-92795000 0.9342083699547737
92795001-92800000 0.7189014185945829
92800001-92805000 2.287444785138115
92805001-92810000 1.0630846848050695
92810001-92815000 0.9880803781547619
92815001-92820000 1.5614685271214164
92820001-92825000 2.100973755662982
92825001-92830000 1.80523204743488
92830001-92835000 0.8524212344503364
92835001-92840000 0.6377308135409456
92840001-92845000 1.0261581723523387
92845001-92850000 1.4670541853383705
92850001-92855000 1.7333410337556747
92855001-92860000 1.694042985632063
92860001-92865000 0.6719683249629518
92865001-92870000 0.463118119067144
92870001-92875000 0.5246455939377549
92875001-92880000 0.5718272865361865
92880001-92885000 0.6263084454647259
92885001-92890000 0.8186373169603796
92890001-92895000 1.1693119040191442
92895001-92900000 0.7375862089015196
92900001-92905000 0.4885306526539997
92905001-92910000 0.4720038687756024
92910001-92915000 0.6826870691638884
92915001-92920000 1.1962468775102444
92920001-92925000 0.851568254158238
92925001-92930000 0.6214772071255594
92930001-92935000 1.6867617149293948
92935001-92940000 0.8683894200414516
92940001-92945000 0.21799859991590276
92945001-92950000 0.2319344596604292
92950001-92955000 0.3628163587932733
92955001-92960000 0.6688699515841692
92960001-92965000 0.38320259694912334
92965001-92970000 0.7376972049694851
92970001-92975000 1.862458082030915
92975001-92980000 0.8853243601919096
92980001-92985000 0.8240224195555934
92985001-92990000 0.5247963314503873
92990001-92995000 0.4670053516085025
92995001-93000000 0.7262452485376579
93000001-93005000 0.8365637737198778
93005001-93010000 2.197493586492999
93010001-93015000 5.23456624703513
93015001-93020000 2.3406716624279467
93020001-93025000 1.543134467545548
93025001-93030000 1.076237175127234
93030001-93035000 0.6888821191120696
93035001-93040000 0.42041849535050535
93040001-93045000 0.4706426791413928
93045001-93050000 0.4740993383411354
93050001-93055000 0.5340983444242989
93055001-93060000 1.547572950403755
93060001-93065000 5.209271584965408
93065001-93070000 1.957034511972343
93070001-93075000 1.909474280233287
93075001-93080000 0.8575773696792962
93080001-93085000 0.598967666601766
93085001-93090000 1.192261271601423
93090001-93095000 1.3992058582981914
93095001-93100000 1.5435005324137834
93100001-93105000 0.8746702855148679
93105001-93110000 0.47480980915245
93110001-93115000 0.39171171755229506
93115001-93120000 0.8630259718838191
93120001-93125000 1.1164358457420092
93125001-93130000 0.9549877225422116
93130001-93135000 1.0918260012112466
93135001-93140000 1.1042194378169927
93140001-93145000 1.6068270817454111
93145001-93150000 1.6414261620197457
93150001-93155000 1.3570277955009147
93155001-93160000 0.24151401502282802
93160001-93165000 0.06708542694870247
93165001-93170000 0.6551055391689905
93170001-93175000 1.5003102857495225
93175001-93180000 0.31603563651803923
93180001-93185000 0.4415725515518653
93185001-93190000 0.3984264634335716
93190001-93195000 0.38164624515822326
93195001-93200000 1.4182885637351375
93200001-93205000 1.521072427882803
93205001-93210000 0.9828655475905268
93210001-93215000 1.264956896753073
93215001-93220000 1.3854113870156937
93220001-93225000 1.6795173585588579
93225001-93230000 2.1807523234714985
93230001-93235000 2.21810797557683
93235001-93240000 0.8343813374200776
93240001-93245000 0.8904699889566219
93245001-93250000 1.0553137353262845
93250001-93255000 0.6651490334438773
93255001-93260000 0.9720747866363563
93260001-93265000 1.9451488764542084
93265001-93270000 4.973952101047977
93270001-93275000 2.004721036787157
93275001-93280000 1.162308519501626
93280001-93285000 1.305106135132226
93285001-93290000 1.6807493200125603
93290001-93295000 2.1592886921579395
93295001-93300000 1.8612269439771996
93300001-93305000 1.3918277596114876
93305001-93310000 1.3765277757255663
93310001-93315000 0.6677412351763091
93315001-93320000 0.5571212998348963
93320001-93325000 1.0979737573629322
93325001-93330000 1.4625108465682446
93330001-93335000 0.7208675515246508
93335001-93340000 0.5232171289623294
93340001-93345000 1.2389958254815565
93345001-93350000 0.9356925594412457
93350001-93355000 0.6091559608448719
93355001-93360000 0.7074261992163232
93360001-93365000 0.5388863538923316
93365001-93370000 1.972578369781509
93370001-93375000 1.5213734362232627
93375001-93380000 0.2560759906983538
93380001-93385000 0.21243337598441858
93385001-93390000 0.3260235112610858
93390001-93395000 1.5415347685660135
93395001-93400000 0.5822318600910221
93400001-93405000 0.5673498001009869
93405001-93410000 0.3465369599621537
93410001-93415000 0.2178949182442935
93415001-93420000 0.31355696707095043
93420001-93425000 0.2505999161624954
93425001-93430000 0.25132411325333753
93430001-93435000 0.34826037576144786
93435001-93440000 0.27558928829569096
93440001-93445000 0.35913648901107637
93445001-93450000 0.3246699610105238
93450001-93455000 0.19488635632900508
93455001-93460000 0.2615782607709195
93460001-93465000 0.8646788036804077
93465001-93470000 0.5055855522086236
93470001-93475000 0.6002114730567027
93475001-93480000 1.1229373449046718
93480001-93485000 0.9657947642792925
93485001-93490000 2.210172712974926
93490001-93495000 1.3819756836158696
93495001-93500000 1.3410909699262679
93500001-93505000 1.5226023755742888
93505001-93510000 0.6818308114980882
93510001-93515000 0.6076327384398867
93515001-93520000 1.233755219371862
93520001-93525000 0.8557805205691975
93525001-93530000 0.2646363170472862
93530001-93535000 0.3520420179637182
93535001-93540000 0.5859769349628714
93540001-93545000 0.5444019669228487
93545001-93550000 1.194679362106885
93550001-93555000 0.7177180077783462
93555001-93560000 0.26213327553633475
93560001-93565000 0.3624968717211437
93565001-93570000 1.0303870500936938
93570001-93575000 1.7149509155458742
93575001-93580000 6.720865394128013
93580001-93585000 1.8203874551986352
93585001-93590000 1.9698458988183625
93590001-93595000 0.8950751006542982
93595001-93600000 0.26779021616615367
93600001-93605000 0.3680823689662184
93605001-93610000 0.7146231965257664
93610001-93615000 0.6058584556883635
93615001-93620000 0.5345080689344014
93620001-93625000 1.130008725400425
93625001-93630000 1.2170365030053838
93630001-93635000 1.047779828580312
93635001-93640000 1.2095758672593244
93640001-93645000 0.9340845115781906
93645001-93650000 1.1334870272502762
93650001-93655000 0.6275226937874937
93655001-93660000 0.5742011294675945
93660001-93665000 1.6673995714263863
93665001-93670000 1.3542070690285397
93670001-93675000 0.6976575767982336
93675001-93680000 0.5834222115856997
93680001-93685000 0.5820638559721462
93685001-93690000 1.5398817001043001
93690001-93695000 1.8772154002246981
93695001-93700000 0.5766494853744681
93700001-93705000 0.7841102606341334
93705001-93710000 0.6396777208714111
93710001-93715000 0.3034757960327209
93715001-93720000 0.29630969493351017
93720001-93725000 0.8622867965604012
93725001-93730000 0.28086542267855735
93730001-93735000 0.12316225981087776
93735001-93740000 0.2576748338118821
93740001-93745000 0.14621236965849949
93745001-93750000 0.16047142082550014
93750001-93755000 0.32578656189695315
93755001-93760000 0.8263477757612044
93760001-93765000 1.0037340622075015
93765001-93770000 0.6150002355359304
93770001-93775000 0.8935130521989634
93775001-93780000 1.0690684757267876
93780001-93785000 0.7851776026603297
93785001-93790000 0.5318218102812443
93790001-93795000 0.6754876026931522
93795001-93800000 0.6740156529943284
93800001-93805000 0.8404493530798652
93805001-93810000 3.44066059849722
93810001-93815000 1.206980944345685
93815001-93820000 0.681182378319732
93820001-93825000 0.37667470074808296
93825001-93830000 0.4544520646348046
93830001-93835000 1.0645136182682626
93835001-93840000 0.5542409791373958
93840001-93845000 0.4980174331298189
93845001-93850000 0.6475993166174259
93850001-93855000 0.580018416880707
93855001-93860000 0.7454268064199866
93860001-93865000 0.8446658307157854
93865001-93870000 0.44195771716727356
93870001-93875000 1.143036556292399
93875001-93880000 1.1897802300128588
93880001-93885000 0.5421990516239569
93885001-93890000 0.7330315840557649
93890001-93895000 1.1899672509592492
93895001-93900000 0.8494461531913338
93900001-93905000 0.9374311431195682
93905001-93910000 3.326572437514385
93910001-93915000 1.4683454711753074
93915001-93920000 1.125374290067326
93920001-93925000 1.372596787411114
93925001-93930000 1.6396955933595747
93930001-93935000 0.8579732581557739
93935001-93940000 0.7821525455207449
93940001-93945000 0.4669482313810627
93945001-93950000 0.19555266997501133
93950001-93955000 0.3646533660863074
93955001-93960000 2.9355873311042044
93960001-93965000 0.2766235479603055
93965001-93970000 0.5593011163337638
93970001-93975000 0.9659567101868477
93975001-93980000 0.6747125379124245
93980001-93985000 1.4788161699234226
93985001-93990000 1.0776452130506375
93990001-93995000 0.8047233646930527
93995001-94000000 0.6702246010119295
94000001-94005000 0.5765967326602852
94005001-94010000 0.9727249861745202
94010001-94015000 0.9341260148317866
94015001-94020000 0.592608845999873
94020001-94025000 1.2928709778087297
94025001-94030000 0.8774208889584976
94030001-94035000 1.7893441680108542
94035001-94040000 4.420211723199226
94040001-94045000 0.4935962094324135
94045001-94050000 0.37966318646365255
94050001-94055000 0.8463972925804327
94055001-94060000 2.71401147280317
94060001-94065000 0.8419838076655058
94065001-94070000 1.1703545830027013
94070001-94075000 1.8889686859856827
94075001-94080000 0.8555002890461578
94080001-94085000 1.1829135021034451
94085001-94090000 1.5924970055743608
94090001-94095000 0.9161029979071617
94095001-94100000 0.7591129356410583
94100001-94105000 0.3865917816001952
94105001-94110000 0.523273524554084
94110001-94115000 1.08667232498401
94115001-94120000 0.43053304310939156
94120001-94125000 0.5264952737062588
94125001-94130000 1.0954996405535844
94130001-94135000 1.1609949440963825
94135001-94140000 0.9812507013628308
94140001-94145000 0.8549139556364093
94145001-94150000 0.7003623422960592
94150001-94155000 0.5831404093421875
94155001-94160000 0.6529005716387465
94160001-94165000 1.0215627709235262
94165001-94170000 0.6173750534257639
94170001-94175000 0.3922266868465486
94175001-94180000 0.42002804602356897
94180001-94185000 0.26059542973114885
94185001-94190000 0.22314355955620951
94190001-94195000 0.20309032334192012
94195001-94200000 0.1634509640006243
94200001-94205000 0.15009743765423345
94205001-94210000 0.22508368314964922
94210001-94215000 0.2844563739256369
94215001-94220000 0.25972604736086186
94220001-94225000 0.38287302303412246
94225001-94230000 0.7031790244647133
94230001-94235000 0.9823287911273695
94235001-94240000 0.4684442316309092
94240001-94245000 0.45405306706775583
94245001-94250000 0.850279044422491
94250001-94255000 2.645075610125604
94255001-94260000 0.6688755754773562
94260001-94265000 0.45266128800048056
94265001-94270000 0.45594574418846506
94270001-94275000 0.7473890723952067
94275001-94280000 0.5175346253703907
94280001-94285000 0.32098451951094087
94285001-94290000 0.5107905645377087
94290001-94295000 0.35541922880853716
94295001-94300000 0.8186757320620546
94300001-94305000 1.4743587006725407
94305001-94310000 0.543821226544985
94310001-94315000 0.5409553605284064
94315001-94320000 0.6490388171560277
94320001-94325000 1.8199739808808362
94325001-94330000 1.2616483416978541
94330001-94335000 0.681416077341874
94335001-94340000 2.109840963961578
94340001-94345000 1.9374335721719393
94345001-94350000 0.7505115793170731
94350001-94355000 1.0019877525142837
94355001-94360000 1.9094308072662474
94360001-94365000 1.8603941277983818
94365001-94370000 1.1214175508053763
94370001-94375000 1.7188689613289794
94375001-94380000 1.8268110769972543
94380001-94385000 1.2151192695305257
94385001-94390000 2.1718983211113394
94390001-94395000 2.9620363868853286
94395001-94400000 2.097598696327783
94400001-94405000 1.5494798866972381
94405001-94410000 1.3242227663438897
94410001-94415000 2.5282805094437695
94415001-94420000 1.4292304499066684
94420001-94425000 0.6489845638062466
94425001-94430000 0.7221340102573282
94430001-94435000 0.6536484202748508
94435001-94440000 0.7340687447131541
94440001-94445000 0.9017929705961644
94445001-94450000 0.7462622302272535
94450001-94455000 0.601171493641632
94455001-94460000 0.3138571221215328
94460001-94465000 0.9368654756197502
94465001-94470000 1.231860036207762
94470001-94475000 0.6888231428785327
94475001-94480000 0.8142293149721885
94480001-94485000 0.3094472603919019
94485001-94490000 0.13320953530796345
94490001-94495000 0.14187506740605388
94495001-94500000 0.1957391242528512
94500001-94505000 0.3087505731766541
94505001-94510000 0.11679250014721969
94510001-94515000 0.16072695152437555
94515001-94520000 0.21236332208671813
94520001-94525000 0.076503969514507
94525001-94530000 0.33003395459421453
94530001-94535000 0.40313285895080214
94535001-94540000 0.32770790797069593
94540001-94545000 0.22956689900069438
94545001-94550000 0.2629027552681801
94550001-94555000 0.22447301803131525
94555001-94560000 0.2611888042435949
94560001-94565000 0.19564331967131052
94565001-94570000 0.06754429617744317
94570001-94575000 0.862540423058208
94575001-94580000 0.7694067504635214
94580001-94585000 0.23534691968679267
94585001-94590000 0.28836739083370877
94590001-94595000 0.3803158575772338
94595001-94600000 0.341137590115387
94600001-94605000 0.27464623760645107
94605001-94610000 0.2663198992878283
94610001-94615000 0.1597782699484537
94615001-94620000 0.19246635848230897
94620001-94625000 0.16737231343241948
94625001-94630000 0.14712034259560164
94630001-94635000 0.2049639987978114
94635001-94640000 0.2418042254948789
94640001-94645000 0.26127344017263815
94645001-94650000 0.3128485016204214
94650001-94655000 0.424575483576406
94655001-94660000 0.2130432127859378
94660001-94665000 0.8661924389156149
94665001-94670000 1.627669247994248
94670001-94675000 0.4760903338115666
94675001-94680000 1.1109875534272204
94680001-94685000 5.715665061211898
94685001-94690000 1.493822701219427
94690001-94695000 0.5247947347382895
94695001-94700000 0.4568049153395137
94700001-94705000 0.3022251535069333
94705001-94710000 0.16798216389414278
94710001-94715000 0.14661168958821907
94715001-94720000 0.2535390802400255
94720001-94725000 0.45447426920583756
94725001-94730000 0.21895161385566456
94730001-94735000 0.8126916392811343
94735001-94740000 1.294893891055363
94740001-94745000 0.5067765782211522
94745001-94750000 0.5662961691310764
94750001-94755000 0.3826907884723557
94755001-94760000 0.6689147747318432
94760001-94765000 0.37661754402370234
94765001-94770000 0.1724811920468115
94770001-94775000 5.189021229712633
94775001-94780000 3.8242738370902365
94780001-94785000 1.1821159632206082
94785001-94790000 0.8294434981868815
94790001-94795000 0.6204106160942443
94795001-94800000 0.750963076682781
94800001-94805000 0.6267400146161873
94805001-94810000 0.9693524058501666
94810001-94815000 0.7227125567710826
94815001-94820000 0.3504061877537905
94820001-94825000 0.6429975258385969
94825001-94830000 1.667862258779341
94830001-94835000 0.38782106335026184
94835001-94840000 0.7393153205553924
94840001-94845000 0.8216113264157948
94845001-94850000 0.641332020685046
94850001-94855000 1.5003310208435023
94855001-94860000 3.334923685263889
94860001-94865000 1.5675312139542426
94865001-94870000 0.47275664165750547
94870001-94875000 0.5347337668543054
94875001-94880000 0.8796502061194835
94880001-94885000 1.6099260039006917
94885001-94890000 4.930689793882733
94890001-94895000 3.4305071482894967
94895001-94900000 0.46207003753759224
94900001-94905000 0.7300954293318097
94905001-94910000 3.15364450733359
94910001-94915000 0.8234878388556053
94915001-94920000 1.3080798673898548
94920001-94925000 0.8956907142148264
94925001-94930000 0.4113722712072411
94930001-94935000 0.34918597719374084
94935001-94940000 0.6794589160766983
94940001-94945000 2.142711503214024
94945001-94950000 1.306675928146391
94950001-94955000 1.4311248955085083
94955001-94960000 1.5111644239573903
94960001-94965000 1.9887767352623877
94965001-94970000 1.8135622508350193
94970001-94975000 0.644246474386116
94975001-94980000 0.34754922722344495
94980001-94985000 1.405820887643402
94985001-94990000 1.6389955775089318
94990001-94995000 0.4039279360301106
94995001-95000000 0.44926660706125865
95000001-95005000 0.7127603695613476
95005001-95010000 0.8852497897429619
95010001-95015000 0.2729061675035545
95015001-95020000 0.46346853795119586
95020001-95025000 0.5196629388228781
95025001-95030000 0.4777380037759433
95030001-95035000 1.0904711039100767
95035001-95040000 0.7541686327798851
95040001-95045000 1.549545584377612
95045001-95050000 1.5789351083688346
95050001-95055000 1.1714336757365282
95055001-95060000 1.3930039814714201
95060001-95065000 0.576042001571666
95065001-95070000 0.3822352665755338
95070001-95075000 1.761102366545332
95075001-95080000 0.6601835533356691
95080001-95085000 0.29390328578910063
95085001-95090000 0.4714109004167453
95090001-95095000 0.585978026362454
95095001-95100000 2.3269027726178875
95100001-95105000 0.931057366944794
95105001-95110000 0.6602411313048112
95110001-95115000 2.2333222401673307
95115001-95120000 0.6825496314858603
95120001-95125000 0.49397174541926464
95125001-95130000 1.1714841315138709
95130001-95135000 2.3642460151112292
95135001-95140000 0.6025194570158587
95140001-95145000 0.5023057092639713
95145001-95150000 2.573575645456751
95150001-95155000 0.9519663353324639
95155001-95160000 0.5709583367033711
95160001-95165000 1.9970193149389723
95165001-95170000 2.792762679319118
95170001-95175000 0.629068843921947
95175001-95180000 1.0013435014108176
95180001-95185000 1.1977743605343045
95185001-95190000 1.5426835430713335
95190001-95195000 1.8864131990439328
95195001-95200000 1.112551801233071
95200001-95205000 2.908069426801176
95205001-95210000 1.0252824218224779
95210001-95215000 1.0150351593764624
95215001-95220000 1.272543966909918
95220001-95225000 1.1908089448808277
95225001-95230000 1.2060814652802365
95230001-95235000 1.2545155559213181
95235001-95240000 2.4215369081652054
95240001-95245000 0.48939053613232547
95245001-95250000 0.4575765591034702
95250001-95255000 1.1232619238487036
95255001-95260000 0.7902559437244336
95260001-95265000 0.5315079317751917
95265001-95270000 1.6789500154411168
95270001-95275000 4.878393923620009
95275001-95280000 1.342102847920647
95280001-95285000 1.6409009449204355
95285001-95290000 1.2039054313903903
95290001-95295000 1.0901150768109507
95295001-95300000 1.248373213092923
95300001-95305000 1.8238063160598295
95305001-95310000 1.4440332261797937
95310001-95315000 1.0113768540401664
95315001-95320000 2.3956628728985003
95320001-95325000 1.4416614925069482
95325001-95330000 0.8474111086093365
95330001-95335000 5.384076090292214
95335001-95340000 6.669991269511303
95340001-95345000 1.5662931996701253
95345001-95350000 1.3179974427403007
95350001-95355000 1.2417115466273418
95355001-95360000 1.196178452408472
95360001-95365000 1.2718297526832827
95365001-95370000 1.9911608525736475
95370001-95375000 2.114041069641651
95375001-95380000 0.8431678495759022
95380001-95385000 0.789027515892535
95385001-95390000 1.464095236296728
95390001-95395000 1.718028012831255
95395001-95400000 3.164477643261128
95400001-95405000 1.7148034468355062
95405001-95410000 1.3614121540183506
95410001-95415000 3.017591368262187
95415001-95420000 2.9473877696592203
95420001-95425000 1.2971470220942398
95425001-95430000 1.661295975524039
95430001-95435000 4.1872805391821455
95435001-95440000 0.9513720832049124
95440001-95445000 0.4456213993731217
95445001-95450000 0.4029834967884486
95450001-95455000 0.695763366647693
95455001-95460000 0.5822534869841159
95460001-95465000 0.688207991602073
95465001-95470000 1.5623943646260041
95470001-95475000 0.5835084330866334
95475001-95480000 0.1193411273059946
95480001-95485000 0.03540193028171366
95485001-95490000 0.685036029234572
95490001-95495000 3.0636056691215985
95495001-95500000 0.702334063395666
95500001-95505000 0.569047127375499
95505001-95510000 0.5189324767538286
95510001-95515000 0.45319503204071276
95515001-95520000 0.5298204143969066
95520001-95525000 0.8998694174702958
95525001-95530000 0.36046302828730536
95530001-95535000 0.3731899081588011
95535001-95540000 0.6563550725233213
95540001-95545000 0.5659844375684905
95545001-95550000 1.0237987637845214
95550001-95555000 0.39451798465345567
95555001-95560000 0.3256286814221459
95560001-95565000 0.823690607846771
95565001-95570000 0.22430630361291856
95570001-95575000 0.38328410482411013
95575001-95580000 0.7431644139110779
95580001-95585000 0.4638670807869794
95585001-95590000 0.3708968550206094
95590001-95595000 0.6252976509308554
95595001-95600000 0.8927303786492723
95600001-95605000 0.16649987685130835
95605001-95610000 0.21996544572566995
95610001-95615000 0.5113323057778211
95615001-95620000 0.7396288679586628
95620001-95625000 0.7977088333011868
95625001-95630000 0.3438351336421951
95630001-95635000 0.36296580570714376
95635001-95640000 0.7302483122014934
95640001-95645000 0.3875360883266209
95645001-95650000 0.3532567197270651
95650001-95655000 0.9680959559221479
95655001-95660000 1.8740501233670501
95660001-95665000 0.42949177818325085
95665001-95670000 0.4267498459380935
95670001-95675000 0.44648538593348897
95675001-95680000 0.9958233476595146
95680001-95685000 3.117167428038797
95685001-95690000 0.5915650356474283
95690001-95695000 0.5044581910999411
95695001-95700000 0.4314386898106521
95700001-95705000 0.9022111696734341
95705001-95710000 3.382587960682533
95710001-95715000 1.628803948472019
95715001-95720000 1.1548066664879075
95720001-95725000 5.002455504073202
95725001-95730000 5.601953426403532
95730001-95735000 1.1048232117859569
95735001-95740000 1.6432833594462823
95740001-95745000 1.533934059650551
95745001-95750000 1.471622193006802
95750001-95755000 1.810250860799125
95755001-95760000 1.6070176727984748
95760001-95765000 3.758942585830853
95765001-95770000 2.6402677454155326
95770001-95775000 1.3572900673070825
95775001-95780000 2.019683768226972
95780001-95785000 1.697194994480343
95785001-95790000 1.9057259476944943
95790001-95795000 1.504765439091526
95795001-95800000 1.592897607678985
95800001-95805000 2.3648090427014044
95805001-95810000 0.986552180793339
95810001-95815000 1.0510198941108757
95815001-95820000 0.7060626925972271
95820001-95825000 0.7278339875056017
95825001-95830000 1.7242039533800908
95830001-95835000 2.5484916947608385
95835001-95840000 1.5133276963339608
95840001-95845000 0.6376244486828316
95845001-95850000 0.9230207362067522
95850001-95855000 2.1175440117129383
95855001-95860000 4.016735527299272
95860001-95865000 1.5130687826085936
95865001-95870000 1.1387563490561312
95870001-95875000 1.289604495984245
95875001-95880000 0.38162872261322983
95880001-95885000 0.3028685639356568
95885001-95890000 0.6376243257681314
95890001-95895000 2.1388018748974296
95895001-95900000 1.1421768608508738
95900001-95905000 0.8920676314573628
95905001-95910000 1.1943870066303968
95910001-95915000 2.3308351341983835
95915001-95920000 2.3138394087696192
95920001-95925000 1.6836655677870196
95925001-95930000 2.093976324292632
95930001-95935000 1.9725619475361442
95935001-95940000 1.2659554084187565
95940001-95945000 1.0636586350057264
95945001-95950000 0.6151923665373107
95950001-95955000 0.568779680368606
95955001-95960000 0.6040053531895575
95960001-95965000 1.8057950367609314
95965001-95970000 4.808281714412606
95970001-95975000 1.0807431233804572
95975001-95980000 3.923736474235834
95980001-95985000 3.506798638310455
95985001-95990000 0.7361468198804805
95990001-95995000 1.2230050377574255
95995001-96000000 1.931884851472995
96000001-96005000 1.076788919494555
96005001-96010000 0.766856001088145
96010001-96015000 2.123067885653572
96015001-96020000 1.5816271176250534
96020001-96025000 0.4598423348270718
96025001-96030000 0.6977170720815992
96030001-96035000 1.760525536539487
96035001-96040000 1.0692847543683266
96040001-96045000 0.8502658686893353
96045001-96050000 3.9016993711364685
96050001-96055000 2.3085707509799134
96055001-96060000 1.666061274578106
96060001-96065000 1.5669074733650596
96065001-96070000 0.4452917549746231
96070001-96075000 1.0093416028034563
96075001-96080000 0.5342159909066344
96080001-96085000 0.2550776160347406
96085001-96090000 0.44175877242928674
96090001-96095000 0.23901322574213205
96095001-96100000 0.3590242442936078
96100001-96105000 0.48936783468677997
96105001-96110000 0.5617912731717384
96110001-96115000 0.5772285725854797
96115001-96120000 0.2917244047631966
96120001-96125000 0.2968009347901105
96125001-96130000 0.5723932280386866
96130001-96135000 0.610948387296885
96135001-96140000 0.6651408292245563
96140001-96145000 1.3086258733165588
96145001-96150000 2.5307390406234256
96150001-96155000 0.868212623478148
96155001-96160000 0.5036569225937637
96160001-96165000 0.596888653000506
96165001-96170000 0.4194509614148252
96170001-96175000 0.20355842324655896
96175001-96180000 0.6155744252041503
96180001-96185000 1.056832643364734
96185001-96190000 0.2865463226393202
96190001-96195000 0.8151803813122653
96195001-96200000 1.1725892194543568
96200001-96205000 0.7070249742073744
96205001-96210000 0.5302285331559939
96210001-96215000 0.8330919545688821
96215001-96220000 1.5550361778973238
96220001-96225000 1.788162675343248
96225001-96230000 6.483514623667176
96230001-96235000 2.004745296584478
96235001-96240000 1.4638706830600288
96240001-96245000 1.5681361963962672
96245001-96250000 0.9148137206142374
96250001-96255000 0.5166093686739656
96255001-96260000 0.3880592341543067
96260001-96265000 0.9024281940310929
96265001-96270000 0.6616211724400455
96270001-96275000 0.27333721875719263
96275001-96280000 0.31903047367429577
96280001-96285000 0.2643789968987146
96440001-96445000 0.752863630744664
96445001-96450000 2.783862131565169
96450001-96455000 0.5975802089120625
96455001-96460000 0.3579267039370181
96460001-96465000 1.2038423777428011
96465001-96470000 1.8546230335609877
96470001-96475000 0.6851378114952154
96475001-96480000 0.5609456423684303
96480001-96485000 0.576502055569587
96485001-96490000 0.6236894312844516
96490001-96495000 1.1174013178752513
96495001-96500000 1.0321399014811816
96500001-96505000 0.8427854252632495
96505001-96510000 0.7656568758916203
96510001-96515000 0.5792813042582512
96515001-96520000 0.45162168556371235
96520001-96525000 0.6354335036290992
96525001-96530000 1.034687057580185
96530001-96535000 1.3210043244518224
96535001-96540000 1.4825274856662831
96540001-96545000 0.876135552994953
96545001-96550000 0.5628062865586547
96550001-96555000 0.4019859623300251
96555001-96560000 0.3544019424386144
96560001-96565000 0.6411577187834736
96565001-96570000 0.588100340872927
96570001-96575000 0.35682154565131535
96575001-96580000 3.7328976563966956
96580001-96585000 2.1461846589537172
96585001-96590000 1.1154760731392928
96590001-96595000 1.4052674698794898
96595001-96600000 1.1110602304350958
96600001-96605000 1.2368613514015703
96605001-96610000 0.8201084960247884
96610001-96615000 0.3545243291636534
96615001-96620000 0.4597696136321095
96620001-96625000 0.9590684809058277
96625001-96630000 0.856502467482291
96630001-96635000 0.6880975090913121
96635001-96640000 0.5923504615057648
96640001-96645000 0.49385520071329164
96645001-96650000 0.3788074349214515
96650001-96655000 0.6845851256573002
96655001-96660000 2.5918617955731884
96660001-96665000 1.2181784935411086
96665001-96670000 0.8220536026717279
96670001-96675000 1.2941739941075454
96675001-96680000 3.0833668476092497
96680001-96685000 2.125215775650206
96685001-96690000 1.1664295098177144
96690001-96695000 1.4861145015069523
96695001-96700000 1.0757269772646827
96700001-96705000 0.760459902216029
96705001-96710000 0.9466511286057228
96710001-96715000 0.8218161197399704
96715001-96720000 0.5659360461943017
96720001-96725000 0.680696852949316
96725001-96730000 1.1900865400749052
96730001-96735000 0.718153732441917
96735001-96740000 0.41351181861423963
96740001-96745000 1.5520575048736296
96745001-96750000 5.7225468824386585
96750001-96755000 0.8777961545798272
96755001-96760000 0.5291512596828084
96760001-96765000 0.49506734185691786
96765001-96770000 0.692325321530532
96770001-96775000 1.0101891187527532
96775001-96780000 0.9490492314919025
96780001-96785000 0.9287892542778847
96785001-96790000 1.1223686762656648
96790001-96795000 0.6742890774970552
96795001-96800000 0.960305745357934
96800001-96805000 2.15858249227281
96805001-96810000 1.8325114247549086
96810001-96815000 2.034325762135774
96815001-96820000 1.6421304760132716
96820001-96825000 1.1439524062858342
96825001-96830000 1.4046725403992903
96830001-96835000 0.6974158496962134
96835001-96840000 0.5492079455617582
96840001-96845000 0.8174406129153798
96845001-96850000 3.101563820152596
96850001-96855000 6.998798357516926
96855001-96860000 0.3321929178126421
96860001-96865000 0.4929282451131832
96865001-96870000 1.3580594343662011
96870001-96875000 2.285026887570042
96875001-96880000 1.35380679557959
96880001-96885000 0.4853144657872631
96885001-96890000 0.7178680695585256
96890001-96895000 1.3059041120031523
96895001-96900000 1.7565927482472234
96900001-96905000 2.1974284940927644
96905001-96910000 2.117866096437787
96910001-96915000 0.8617588693918955
96915001-96920000 0.577174003100572
96920001-96925000 0.5336272156698543
96925001-96930000 0.7545114140879841
96930001-96935000 0.6428616895745832
96935001-96940000 0.3381754872099721
96940001-96945000 0.4847696433660105
96945001-96950000 0.5267882017528295
96950001-96955000 0.3305629268155276
96955001-96960000 0.9764902242946177
96960001-96965000 2.0769801621622626
96965001-96970000 0.6185438093596446
96970001-96975000 0.5578120810192948
96975001-96980000 0.8040110726463572
96980001-96985000 3.5114506327921617
96985001-96990000 0.6063511471119956
96990001-96995000 0.5507682271720262
96995001-97000000 1.288001876398958
97000001-97005000 0.6400536602319723
97005001-97010000 0.7634895196556383
97010001-97015000 1.4464459051484722
97015001-97020000 1.090084699668563
97020001-97025000 1.3096404758559104
97025001-97030000 1.1422647022547137
97030001-97035000 0.7062220308847719
97035001-97040000 3.648746586791925
97040001-97045000 3.487049519317086
97045001-97050000 1.3738337366014548
97050001-97055000 7.625888162116086
97055001-97060000 10.446241652903497
97060001-97065000 0.6200209029559804
97065001-97070000 0.5059762020375732
97070001-97075000 1.2134864616899916
97075001-97080000 1.3674243025960118
97080001-97085000 0.851238162629006
97085001-97090000 2.4076508916719948
97090001-97095000 2.988500996917592
97095001-97100000 0.6932165578509542
97100001-97105000 1.1663479723780499
97105001-97110000 3.008143534840079
97110001-97115000 1.3750402537524398
97115001-97120000 1.0858601574906426
97120001-97125000 1.5912433634333238
97125001-97130000 2.0318980875380133
97130001-97135000 1.91827478607051
97135001-97140000 1.6583289848166178
97140001-97145000 0.8649514859720445
97145001-97150000 0.7936604609494494
97150001-97155000 1.8115930639317679
97155001-97160000 1.3968832602649155
97160001-97165000 1.016813738990793
97165001-97170000 1.6814102261751278
97170001-97175000 1.791887754406954
97175001-97180000 2.707526594660829
97180001-97185000 1.117336664327385
97185001-97190000 0.3500859239740197
97190001-97195000 0.38430959811689436
97195001-97200000 1.0077466910432171
97200001-97205000 0.627920069901001
97205001-97210000 0.5610250075492805
97210001-97215000 0.8708859052977296
97215001-97220000 1.2208202779002877
97220001-97225000 1.0571570929769751
97225001-97230000 0.8792123944914176
97230001-97235000 0.6793245726521199
97235001-97240000 0.4976448023540408
97240001-97245000 0.5502514584662946
97245001-97250000 0.6199351702978588
97250001-97255000 0.7563733855780065
97255001-97260000 1.4044419205735055
97260001-97265000 0.8279486296186642
97265001-97270000 0.5422848428690168
97270001-97275000 1.0546438754876746
97275001-97280000 1.9326555972578894
97280001-97285000 0.7195768125310803
97285001-97290000 0.5158351142842759
97290001-97295000 0.5959698614371578
97295001-97300000 2.241106072304608
97300001-97305000 2.544905688863426
97305001-97310000 0.9838193868133512
97310001-97315000 0.9041244992508838
97315001-97320000 1.543047805574598
97320001-97325000 2.5599102550044455
97325001-97330000 1.2745890015504722
97330001-97335000 1.689421625699135
97335001-97340000 1.438006771667532
97340001-97345000 1.0611453845954466
97345001-97350000 0.9635716963970316
97350001-97355000 1.108581526302273
97355001-97360000 1.590711089327021
97360001-97365000 1.0539406065130663
97365001-97370000 1.238983629027079
97370001-97375000 1.087658468025487
97375001-97380000 0.5797652787287905
97380001-97385000 0.7938532173156568
97385001-97390000 1.1909882854353118
97390001-97395000 1.0929810540957028
97395001-97400000 1.1802372960833818
97400001-97405000 1.5219786573470928
97405001-97410000 2.507426316062182
97410001-97415000 1.3331228929756158
97415001-97420000 1.055824577665669
97420001-97425000 1.15663215510368
97425001-97430000 1.0320590345220257
97430001-97435000 1.1654263779701708
97435001-97440000 1.4081583134616944
97440001-97445000 1.6274751911006142
97445001-97450000 0.9444988308804572
97450001-97455000 1.6634763627678457
97455001-97460000 1.326366234387088
97460001-97465000 0.7793447624477048
97465001-97470000 1.9382821093249973
97470001-97475000 1.4530579889903654
97475001-97480000 1.2513508240411257
97480001-97485000 1.7740900871507035
97485001-97490000 2.422179116671867
97490001-97495000 1.1818244429777922
97495001-97500000 1.011538230676343
97500001-97505000 1.301261233099831
97505001-97510000 0.9153340455951798
97510001-97515000 1.3954188551853297
97515001-97520000 1.5308521249796765
97520001-97525000 0.8342521173428289
97525001-97530000 1.836078484362359
97530001-97535000 1.691291277993473
97535001-97540000 0.6014446869545069
97540001-97545000 0.48626661869910537
97545001-97550000 0.3126185955807185
97550001-97555000 1.0143429811132023
97555001-97560000 1.8395807815717253
97560001-97565000 0.3834331515604372
97565001-97570000 0.28793157462509367
97570001-97575000 0.37999876069281346
97575001-97580000 1.399869270531366
97580001-97585000 0.6368417096087099
97585001-97590000 0.7306389021157893
97590001-97595000 0.5160141040849462
97595001-97600000 0.7006695677699858
97600001-97605000 2.199636772057761
97605001-97610000 1.7718741069184538
97610001-97615000 1.5821220138388088
97615001-97620000 1.745950222156212
97620001-97625000 1.4250408256351812
97625001-97630000 1.6289742237622988
97630001-97635000 2.1417153696316564
97635001-97640000 0.8720943747278038
97640001-97645000 1.3422725435314593
97645001-97650000 1.4485682017874535
97650001-97655000 0.7554975007432775
97655001-97660000 0.9999373254058427
97660001-97665000 0.7349719903043814
97665001-97670000 0.6417594119394505
97670001-97675000 2.4132075726807845
97675001-97680000 1.9076392536241709
97680001-97685000 1.0215737936395828
97685001-97690000 1.7743087960737831
97690001-97695000 2.650841769608665
97695001-97700000 0.7128214744622045
97700001-97705000 0.6576722553978297
97705001-97710000 1.8334835716300983
97710001-97715000 1.4790661171123047
97715001-97720000 0.6684077003792187
97720001-97725000 0.7988455858958797
97725001-97730000 1.945641204727766
97730001-97735000 1.4732913491808521
97735001-97740000 0.8593718791794233
97740001-97745000 0.259989781809113
97745001-97750000 0.18355857934187203
97750001-97755000 0.7246987885841905
97755001-97760000 2.311027995513911
97760001-97765000 0.7401863816398707
97765001-97770000 1.1946593107558907
97770001-97775000 2.595021103367806
97775001-97780000 0.7806107335290987
97780001-97785000 1.5889937163393506
97785001-97790000 1.4380180414388684
97790001-97795000 0.7007218646028414
97795001-97800000 3.00436274164007
97800001-97805000 2.0194199424926453
97805001-97810000 0.79831537666142
97810001-97815000 1.0172389944075637
97815001-97820000 2.2204611072051073
97820001-97825000 1.37887591502315
97825001-97830000 0.8739821156453643
97830001-97835000 0.801483000296178
97835001-97840000 1.2098512990291725
97840001-97845000 2.5751733145903954
97845001-97850000 0.7702612944644571
97850001-97855000 0.8940330796813392
97855001-97860000 5.922937216861024
97860001-97865000 1.5289372097344491
97865001-97870000 0.6827507180116161
97870001-97875000 0.5976331083618506
97875001-97880000 1.1457935476687555
97880001-97885000 1.1820512021718317
97885001-97890000 0.6981719846391932
97890001-97895000 0.9441680472973083
97895001-97900000 2.444936988719658
97900001-97905000 0.7833742820869108
97905001-97910000 0.547778783543177
97910001-97915000 1.0337349115520007
97915001-97920000 3.9419791559911337
97920001-97925000 1.9467812269256413
97925001-97930000 1.169122412559021
97930001-97935000 0.9698332660410177
97935001-97940000 0.9610272336291246
97940001-97945000 1.064152879867702
97945001-97950000 0.20186608091199873
97950001-97955000 0.15043989428780036
97955001-97960000 0.6776787875389408
97960001-97965000 3.0895624649957445
97965001-97970000 1.364797334504918
97970001-97975000 1.4118052681690962
97975001-97980000 1.2855223686919477
97980001-97985000 0.7119379741321943
97985001-97990000 0.5181817960851198
97990001-97995000 0.713033959329157
97995001-98000000 1.0592214876005488
98000001-98005000 0.8560633418537211
98005001-98010000 0.6630069198905258
98010001-98015000 0.43716265329380255
98015001-98020000 0.704121223669325
98020001-98025000 0.7383415606790592
98025001-98030000 0.5119949554053705
98030001-98035000 0.7236217876592224
98035001-98040000 1.7019549180565543
98040001-98045000 0.987223192053197
98045001-98050000 0.4877666794180177
98050001-98055000 0.7040802941916682
98055001-98060000 1.2791761039137033
98060001-98065000 0.9366254693886733
98065001-98070000 0.9329145982546754
98070001-98075000 1.8133198295936281
98075001-98080000 3.2658402384927743
98080001-98085000 3.2481356954183056
98085001-98090000 2.1990758621209334
98090001-98095000 0.8898875278345196
98095001-98100000 0.8785915028306116
98100001-98105000 0.5514396692109523
98105001-98110000 0.3543843774798796
98110001-98115000 0.6724529200059151
98115001-98120000 0.6826911750872157
98120001-98125000 0.8139364906915941
98125001-98130000 0.7424643088216712
98130001-98135000 0.7211374621005149
98135001-98140000 0.8492018442658387
98140001-98145000 2.0933010779964327
98145001-98150000 3.038576523486614
98150001-98155000 2.056146368182546
98155001-98160000 0.6217883755937107
98160001-98165000 0.23930714112722765
98165001-98170000 0.537298366025648
98170001-98175000 0.8886551588575401
98175001-98180000 1.896912664563386
98180001-98185000 0.49364911254453403
98185001-98190000 0.2896047090401898
98190001-98195000 2.2309903597763565
98195001-98200000 2.247639360506247
98200001-98205000 2.035477588792092
98205001-98210000 0.8935046984317508
98210001-98215000 0.9765333314521
98215001-98220000 0.44271048092979903
98220001-98225000 0.1970695135668254
98225001-98230000 0.889925624571448
98230001-98235000 0.871591820824815
98235001-98240000 0.3585137828210552
98240001-98245000 0.7304618005582313
98245001-98250000 1.1066534647505177
98250001-98255000 1.4995488063749889
98255001-98260000 1.5452873931502464
98260001-98265000 0.6718006305669237
98265001-98270000 1.4259435500337603
98270001-98275000 1.9557076035460157
98275001-98280000 0.8425217183479332
98280001-98285000 0.8599168771982416
98285001-98290000 1.0829040213378835
98290001-98295000 0.7419842101476846
98295001-98300000 0.920753158001609
98300001-98305000 0.6161514022127877
98305001-98310000 0.35958477794186827
98310001-98315000 0.41311496534734465
98315001-98320000 0.4129879685607251
98320001-98325000 0.447569624204436
98325001-98330000 1.387868769317871
98330001-98335000 1.221866716331651
98335001-98340000 0.924213716650386
98340001-98345000 3.2479341691526127
98345001-98350000 2.439787390633249
98350001-98355000 0.5282322884127844
98355001-98360000 0.5650731121204193
98360001-98365000 1.9465485844219197
98365001-98370000 1.9973079497047812
98370001-98375000 2.4421585112245796
98375001-98380000 0.7424123943697873
98380001-98385000 0.45848698344506705
98385001-98390000 0.9670581880238485
98390001-98395000 0.7881533448591682
98395001-98400000 1.1588791409504635
98400001-98405000 2.1909330939947242
98405001-98410000 0.6988478354801232
98410001-98415000 0.48522377142762485
98415001-98420000 0.4301566802585433
98420001-98425000 0.39196214246268724
98425001-98430000 1.7195353747961863
98430001-98435000 3.384832248295001
98435001-98440000 0.7952609860903743
98440001-98445000 0.7066043428873101
98445001-98450000 1.0867040245263084
98450001-98455000 2.3219186065293487
98455001-98460000 2.4960162897864544
98460001-98465000 1.3974196036879527
98465001-98470000 1.2127312706730256
98470001-98475000 1.3043425874145034
98475001-98480000 1.6946120907252233
98480001-98485000 1.8993224994319373
98485001-98490000 0.6849934297470858
98490001-98495000 0.9538343846296516
98495001-98500000 1.6026998647500308
98500001-98505000 1.0431543333030964
98505001-98510000 1.851152306468454
98510001-98515000 0.7358874469002642
98515001-98520000 0.6358668538259435
98520001-98525000 0.5615866977449921
98525001-98530000 0.2557584048060539
98530001-98535000 0.6275744275682449
98535001-98540000 1.3060096979452345
98540001-98545000 0.5171940284477113
98545001-98550000 1.6689112215650501
98550001-98555000 4.118459677533756
98555001-98560000 0.5079003647419754
98560001-98565000 0.7283766681366443
98565001-98570000 1.0289260070167818
98570001-98575000 0.7843054795841417
98575001-98580000 1.0253291238955453
98580001-98585000 0.5234037312056661
98585001-98590000 0.48573892334640884
98590001-98595000 0.7097480061122983
98595001-98600000 0.7929175722796397
98600001-98605000 1.1851973289731412
98605001-98610000 1.4463906673410336
98610001-98615000 1.9240776038885061
98615001-98620000 0.8659616172017665
98620001-98625000 0.45752252038725927
98625001-98630000 0.6664522075843344
98630001-98635000 0.9955330758404325
98635001-98640000 0.8670974617289239
98640001-98645000 1.441398182426979
98645001-98650000 0.7962433458931172
98650001-98655000 0.49732658538256574
98655001-98660000 0.36979732327295606
98660001-98665000 0.4910103316229703
98665001-98670000 0.3918724750120967
98670001-98675000 0.1704861086693165
98675001-98680000 0.18865355266639625
98680001-98685000 0.4074375340171015
98685001-98690000 0.4734953329628714
98690001-98695000 0.6345875725207659
98695001-98700000 1.1532593508064943
98700001-98705000 8.93776824513384
98705001-98710000 17.50667662975199
98710001-98715000 1.8435802464119313
98715001-98720000 1.8710954928427126
98720001-98725000 2.0126013336123343
98725001-98730000 2.0951178080000674
98730001-98735000 1.470438720273714
98735001-98740000 1.5107376454934647
98740001-98745000 2.1335648283875788
98745001-98750000 1.4792389381983984
98750001-98755000 0.9404440688886606
98755001-98760000 1.085108738261323
98760001-98765000 1.4633886128932505
98765001-98770000 2.275783998902231
98770001-98775000 5.19013977836046
98775001-98780000 2.0960773205862058
98780001-98785000 1.4946585616636112
98785001-98790000 1.5081525613380022
98790001-98795000 1.8070737809402022
98795001-98800000 1.3310829358636969
98800001-98805000 0.9968527848442326
98805001-98810000 2.976896621768722
98810001-98815000 3.3339094607459594
98815001-98820000 0.9546046366682919
98820001-98825000 0.9818089002827898
98825001-98830000 1.4248960286876753
98830001-98835000 1.1322647466772047
98835001-98840000 0.6952132641920556
98840001-98845000 0.9976715417845172
98845001-98850000 2.0501245052135393
98850001-98855000 0.7802927578087171
98855001-98860000 0.6307424620693097
98860001-98865000 0.8142999115460097
98865001-98870000 0.7398385228824578
98870001-98875000 0.6930125095447541
98875001-98880000 1.081665538403461
98880001-98885000 5.87073887218091
98885001-98890000 4.60985461465848
98890001-98895000 1.3874805930379375
98895001-98900000 1.3782043454601363
98900001-98905000 1.3915182617000517
98905001-98910000 0.8484327959336774
98910001-98915000 0.7572588098441331
98915001-98920000 0.8033399255250531
98920001-98925000 0.8405313619288612
98925001-98930000 4.366390983316891
98930001-98935000 3.972493601332316
98935001-98940000 1.3631292427789978
98940001-98945000 0.9535754170540331
98945001-98950000 0.5230901767831052
98950001-98955000 1.0346489646920238
98955001-98960000 2.4780875663277
98960001-98965000 1.3356841375552144
98965001-98970000 1.2567773487760658
98970001-98975000 1.3624509530566393
98975001-98980000 1.9723332333118229
98980001-98985000 1.6955986291762435
98985001-98990000 1.1299952568344729
98990001-98995000 1.2727316834288864
98995001-99000000 1.3606531776186939
99000001-99005000 1.377680266944741
99005001-99010000 1.8815007182533734
99010001-99015000 0.976472847301045
99015001-99020000 0.8636314690776974
99020001-99025000 1.3140151268623905
99025001-99030000 1.067188244638609
99030001-99035000 3.266073159850283
99035001-99040000 3.7475396648073707
99040001-99045000 1.608407963089303
99045001-99050000 1.1420013513575593
99050001-99055000 0.42234045519100766
99055001-99060000 1.0942933253484834
99060001-99065000 4.8998389296383245
99065001-99070000 1.55154294145116
99070001-99075000 1.9473122777166427
99075001-99080000 2.546203264444574
99080001-99085000 1.8836051660164579
99085001-99090000 2.945853216410646
99090001-99095000 2.6633876330989423
99095001-99100000 0.6075628077839901
99100001-99105000 0.5671303239489625
99105001-99110000 1.1888615108040852
99110001-99115000 1.1259901153273026
99115001-99120000 0.7937005001938805
99120001-99125000 0.7253605175249513
99125001-99130000 1.0272551506884016
99130001-99135000 1.093254506691812
99135001-99140000 1.0167180489436678
99140001-99145000 1.0503425006542602
99145001-99150000 1.493612384433648
99150001-99155000 1.3433030083527875
99155001-99160000 0.843925075426744
99160001-99165000 1.070280243575591
99165001-99170000 0.8145151340665766
99170001-99175000 0.8526224270391884
99175001-99180000 0.8719211712287248
99180001-99185000 0.6718608897813693
99185001-99190000 0.942940977376729
99190001-99195000 1.2212431355232067
99195001-99200000 1.7708978310737344
99200001-99205000 2.267733430240792
99205001-99210000 1.585919492656375
99210001-99215000 1.2071541232541885
99215001-99220000 1.5765198929867899
99220001-99225000 2.067570547258905
99225001-99230000 2.061093109987611
99230001-99235000 1.8019027181425022
99235001-99240000 0.8843631556848979
99240001-99245000 0.7088464220913524
99245001-99250000 1.027036034029884
99250001-99255000 1.1721594785954446
99255001-99260000 0.9166307110206793
99260001-99265000 0.6647941929171222
99265001-99270000 1.296454186090552
99270001-99275000 6.051736107294256
99275001-99280000 5.693614690475084
99280001-99285000 2.2799852197976747
99285001-99290000 1.4010813902343033
99290001-99295000 1.6249899532432055
99295001-99300000 6.029073538136287
99300001-99305000 2.8941698958813653
99305001-99310000 1.2983837773617384
99310001-99315000 0.918845061930957
99315001-99320000 1.2799657908266315
99320001-99325000 3.359563835883144
99325001-99330000 1.9244861466728478
99330001-99335000 0.9398153703629092
99335001-99340000 0.7959966461715626
99340001-99345000 1.4862593437616913
99345001-99350000 1.694034769159036
99350001-99355000 1.4045919471311124
99355001-99360000 1.3358555385864155
99360001-99365000 1.1910575923602056
99365001-99370000 0.830621390658852
99370001-99375000 1.1382933898679393
99375001-99380000 2.4086010967926867
99380001-99385000 1.5559435922554905
99385001-99390000 1.9540621277589605
99390001-99395000 2.5712529581452626
99395001-99400000 1.1732729748375068
99400001-99405000 1.3489033998162898
99405001-99410000 2.8859979116785364
99410001-99415000 2.604068024597911
99415001-99420000 0.9838799287266163
99420001-99425000 0.49009854174382145
99425001-99430000 0.6996713809049493
99430001-99435000 0.6874770003805799
99435001-99440000 0.49507866396953165
99440001-99445000 0.6837636578344138
99445001-99450000 0.6388852348696221
99450001-99455000 0.26861051200343805
99455001-99460000 0.28842261440081884
99460001-99465000 1.18896868688941
99465001-99470000 1.7821835378956554
99470001-99475000 0.9344916763261807
99475001-99480000 1.1349049762276768
99480001-99485000 1.3767711862416598
99485001-99490000 1.908878758221946
99490001-99495000 4.526670446315972
99495001-99500000 4.3193303199969515
99500001-99505000 3.4927116529764715
99505001-99510000 3.460087781215561
99510001-99515000 4.322385281733833
99515001-99520000 2.0144387042806895
99520001-99525000 1.5323703686429975
99525001-99530000 2.003754612092832
99530001-99535000 1.4047588377599194
99535001-99540000 1.406198368058915
99540001-99545000 1.7772841860082502
99545001-99550000 1.3828109567339242
99550001-99555000 1.0268346549250844
99555001-99560000 1.7746447445634095
99560001-99565000 1.395750038190832
99565001-99570000 0.973428555872169
99570001-99575000 1.2946377810289695
99575001-99580000 1.1364033740650672
99580001-99585000 1.4253911444070602
99585001-99590000 2.6774920054702576
99590001-99595000 1.749567599095908
99595001-99600000 1.3093887322591657
99600001-99605000 3.2256139186423436
99605001-99610000 2.0106392495868173
99610001-99615000 2.9335783948521885
99615001-99620000 10.18965354793324
99620001-99625000 1.4330249427152966
99625001-99630000 1.2518798037222063
99630001-99635000 1.7408275779736684
99635001-99640000 2.0168237960449384
99640001-99645000 1.3705123953635587
99645001-99650000 1.3793241148148352
99650001-99655000 1.4070913866362866
99655001-99660000 1.4428997951080682
99660001-99665000 1.083436088352523
99665001-99670000 1.0874868465782583
99670001-99675000 1.124517065953313
99675001-99680000 0.8094803971417038
99680001-99685000 1.060938323173972
99685001-99690000 1.3983022703618335
99690001-99695000 1.0754415982243235
99695001-99700000 1.291381623445194
99700001-99705000 0.9522320711811825
99705001-99710000 0.7682609443907332
99710001-99715000 1.8135077262691222
99715001-99720000 1.206208797218997
99720001-99725000 0.698426446576531
99725001-99730000 0.8034626860167351
99730001-99735000 0.8623922210970937
99735001-99740000 0.6331943532407242
99740001-99745000 0.6697228720093868
99745001-99750000 0.9203424105080299
99750001-99755000 1.8551189437411244
99755001-99760000 4.664172040167479
99760001-99765000 0.7967166480080934
99765001-99770000 0.601641033392391
99770001-99775000 1.1387595415534975
99775001-99780000 1.5116284476746027
99780001-99785000 1.7911080005605347
99785001-99790000 2.1012577085971382
99790001-99795000 1.7790263102709936
99795001-99800000 1.2708482359823374
99800001-99805000 1.0423262395250446
99805001-99810000 2.174160833558318
99810001-99815000 2.948540568634235
99815001-99820000 1.2168916949795854
99820001-99825000 1.452481092413337
99825001-99830000 2.7907855374364785
99830001-99835000 1.2814389197732885
99835001-99840000 1.0484137526564279
99840001-99845000 1.7096046746678175
99845001-99850000 1.1660572340384348
99850001-99855000 0.9437639537040232
99855001-99860000 1.379994156451539
99860001-99865000 3.6709865205340657
99865001-99870000 3.4128307105973223
99870001-99875000 1.3348949168280286
99875001-99880000 3.127796793113571
99880001-99885000 8.368805573064668
99885001-99890000 1.7965530180391822
99890001-99895000 1.3808723278207167
99895001-99900000 1.5350438102436352
99900001-99905000 2.234029517484641
99905001-99910000 1.481419328395213
99910001-99915000 1.035418497929219
99915001-99920000 1.0712302462077217
99920001-99925000 0.9295950478767863
99925001-99930000 1.026318518272975
99930001-99935000 1.1914492017143987
99935001-99940000 0.7644725796405396
99940001-99945000 0.8994080236532311
99945001-99950000 2.0926932243293286
99950001-99955000 0.7542074167383426
99955001-99960000 0.5319270951230782
99960001-99965000 2.6341073808276563
99965001-99970000 0.911855531658094
99970001-99975000 0.3303790511055831
99975001-99980000 2.3293381877684087
99980001-99985000 1.6831847919570855
99985001-99990000 0.5317009515772126
99990001-99995000 0.7307597648885125
99995001-100000000 0.9136382344949021
100000001-100005000 1.974035439557181
100005001-100010000 2.057975810130632
100010001-100015000 1.6701557886896359
100015001-100020000 1.6283172355713103
100020001-100025000 1.589518349002602
100025001-100030000 1.0053178539750571
100030001-100035000 0.97140480661135
100035001-100040000 1.1979361119327754
100040001-100045000 1.7571470548130612
100045001-100050000 1.8923635317120067
100050001-100055000 1.509531183381596
100055001-100060000 1.9944455802074168
100060001-100065000 2.0199223524797145
100065001-100070000 1.951146829375622
100070001-100075000 1.5881126142704072
100075001-100080000 1.479441594822734
100080001-100085000 1.3920386564222118
100085001-100090000 1.743851919316112
100090001-100095000 1.565762364184231
100095001-100100000 1.0571312620898874
100100001-100105000 1.423149964714314
100105001-100110000 2.642100552693021
100110001-100115000 1.4739922839688036
100115001-100120000 0.9200803764298667
100120001-100125000 1.3744574422986973
100125001-100130000 2.810395387259833
100130001-100135000 1.086157449101315
100135001-100140000 1.0701762347038604
100140001-100145000 2.896282577986591
100145001-100150000 1.1714478345214223
100150001-100155000 0.8564546227829125
100155001-100160000 1.0937392142961737
100160001-100165000 0.929384961476524
100165001-100170000 1.5626625302152393
100170001-100175000 2.4514713571951146
100175001-100180000 1.1637790035190216
100180001-100185000 1.6401519118824073
100185001-100190000 2.7799925002845938
100190001-100195000 1.1663619232951934
100195001-100200000 0.8470459443439129
100200001-100205000 0.7668130709699762
100205001-100210000 0.737246177872495
100210001-100215000 1.7913778713145136
100215001-100220000 0.8945679591154907
100220001-100225000 1.095217009478171
100225001-100230000 3.7318699197614307
100230001-100235000 0.910912874468145
100235001-100240000 1.0314712162023614
100240001-100245000 1.915538100724351
100245001-100250000 1.4945154815674702
100250001-100255000 1.2694068692885059
100255001-100260000 0.9893232233476515
100260001-100265000 0.8602046353187921
100265001-100270000 1.2157965765360828
100270001-100275000 1.0777944758735873
100275001-100280000 0.7510760131534704
100280001-100285000 1.4449767499704884
100285001-100290000 2.579677662301581
100290001-100295000 1.0314800903821741
100295001-100300000 1.0691997047709259
100300001-100305000 1.2544899298278402
100305001-100310000 0.6187752408718937
100310001-100315000 0.5031765901264084
100315001-100320000 0.7582143040968946
100320001-100325000 0.668515120451289
100325001-100330000 0.7207730215929211
100330001-100335000 1.0160116228331162
100335001-100340000 0.9360099987674201
100340001-100345000 0.5249369460232282
100345001-100350000 0.5501665975424148
100350001-100355000 1.3237131226835748
100355001-100360000 1.0147065804161188
100360001-100365000 0.8298848309699338
100365001-100370000 2.0109340593483336
100370001-100375000 1.34549454272375
100375001-100380000 0.8876817788313377
100380001-100385000 1.0680078897942027
100385001-100390000 1.019274279156991
100390001-100395000 1.1475287794000206
100395001-100400000 1.0312899023155635
100400001-100405000 1.2620342389807413
100405001-100410000 1.5922408456553185
100410001-100415000 2.8054683672803464
100415001-100420000 7.385219095125667
100420001-100425000 1.9038541301260719
100425001-100430000 1.3719867934456873
100430001-100435000 1.5573309861494777
100435001-100440000 1.744429428620235
100440001-100445000 0.7791859445842751
100445001-100450000 0.5507487173632161
100450001-100455000 1.7070684023668088
100455001-100460000 1.5345562271861701
100460001-100465000 1.0274035942516884
100465001-100470000 1.3156571150813556
100470001-100475000 1.1463143451151077
100475001-100480000 1.2626209345334705
100480001-100485000 0.6976265848016757
100485001-100490000 0.40925542159054784
100490001-100495000 0.7503692816715436
100495001-100500000 3.2069609988836856
100500001-100505000 1.1328761043422553
100505001-100510000 1.1550771385746954
100510001-100515000 2.992291838617701
100515001-100520000 1.392749250921138
100520001-100525000 1.048384668099562
100525001-100530000 1.9812270678175938
100530001-100535000 0.7425610812730684
100535001-100540000 0.3488830516228962
100540001-100545000 1.1381878017311045
100545001-100550000 1.528143033061883
100550001-100555000 0.9305881221266942
100555001-100560000 1.348907578616738
100560001-100565000 0.33814940943487143
100565001-100570000 0.39516354770671186
100570001-100575000 2.117843949639553
100575001-100580000 0.9744125079146642
100580001-100585000 0.8441658629316218
100585001-100590000 0.8848624345614342
100590001-100595000 0.8729066141217127
100595001-100600000 1.1489230679850666
100600001-100605000 0.6800705819528895
100605001-100610000 0.38909991736397814
100610001-100615000 0.4860183379542529
100615001-100620000 1.1020690504180028
100620001-100625000 0.4085658686546645
100625001-100630000 0.3924379373889614
100630001-100635000 1.1519220813901023
100635001-100640000 1.342405914174645
100640001-100645000 1.2896282569240998
100645001-100650000 2.4319266029837325
100650001-100655000 0.7067590464230478
100655001-100660000 0.5731716697645071
100660001-100665000 0.6491044635181747
100665001-100670000 0.3101721724469491
100670001-100675000 0.3549636569981688
100675001-100680000 0.5263620194246885
100680001-100685000 0.4684721730817028
100685001-100690000 0.4753231253058358
100690001-100695000 0.7679203007654469
100695001-100700000 3.3185934622517244
100700001-100705000 0.982424865890911
100705001-100710000 0.8177278480821687
100710001-100715000 0.984697992877559
100715001-100720000 0.6530852784070281
100720001-100725000 0.49629639113492735
100725001-100730000 0.44959316590396897
100730001-100735000 0.47869172773421853
100735001-100740000 0.9045035607937157
100740001-100745000 1.2476275249870967
100745001-100750000 0.3658853356188992
100750001-100755000 1.922407017709612
100755001-100760000 4.037511531370741
100760001-100765000 1.0709561878800635
100765001-100770000 1.2679323746468336
100770001-100775000 1.1685723611749244
100775001-100780000 0.942655480920139
100780001-100785000 0.6526447795665703
100785001-100790000 0.7872505578957782
100790001-100795000 1.0647923711134033
100795001-100800000 0.6123438825004065
100800001-100805000 0.6563141387063075
100805001-100810000 0.6568675281473628
100810001-100815000 0.6144327067077618
100815001-100820000 0.7973462353962438
100820001-100825000 0.8336367331698542
100825001-100830000 0.9875009328901067
100830001-100835000 1.570372847935693
100835001-100840000 1.6494553358423292
100840001-100845000 0.879653156390818
100845001-100850000 0.7037253730530064
100850001-100855000 1.4132212831668882
100855001-100860000 1.639911959721349
100860001-100865000 0.692713985394254
100865001-100870000 0.7245207376493719
100870001-100875000 7.609242588159996
100875001-100880000 1.7799399277492496
100880001-100885000 0.46881652914184363
100885001-100890000 0.6311014918175092
100890001-100895000 0.9893368631181181
100895001-100900000 0.6907314425692929
100900001-100905000 1.300658935428408
100905001-100910000 2.0759042400464964
100910001-100915000 0.5184202829273221
100915001-100920000 0.7962411245295326
100920001-100925000 1.1767410746693674
100925001-100930000 0.8076782973612768
100930001-100935000 0.8991908290359218
100935001-100940000 1.3500431947101903
100940001-100945000 0.7017029594401047
100945001-100950000 0.46003536759015196
100950001-100955000 0.7941375551499223
100955001-100960000 0.7290181404528663
100960001-100965000 0.6827125236843031
100965001-100970000 1.0067075727639525
100970001-100975000 0.9967175400223538
100975001-100980000 0.6477956496373111
100980001-100985000 0.460676644229849
100985001-100990000 0.3053317616874341
100990001-100995000 0.39915225619702216
100995001-101000000 0.9305080753356055
101000001-101005000 0.9141333277037543
101005001-101010000 0.9785132514798586
101010001-101015000 1.1999047620306356
101015001-101020000 1.068704393778998
101020001-101025000 0.786570466140508
101025001-101030000 0.7898115985298438
101030001-101035000 1.0246083125728875
101035001-101040000 0.48890330600998816
101040001-101045000 0.4754689787848348
101045001-101050000 1.4598826365546365
101050001-101055000 1.4389029810668288
101055001-101060000 1.0850251113499105
101060001-101065000 0.9618175241022212
101065001-101070000 0.7852215599459288
101070001-101075000 1.1214119293261255
101075001-101080000 1.0160728541637805
101080001-101085000 0.5492682196209697
101085001-101090000 0.706842802075845
101090001-101095000 0.5512243244502666
101095001-101100000 0.5997752953021479
101100001-101105000 0.6748816728542991
101105001-101110000 0.47139234403992314
101110001-101115000 0.7311715903606926
101115001-101120000 0.8505152873175833
101120001-101125000 0.5718915244834448
101125001-101130000 0.8693512609299747
101130001-101135000 1.5169712060097407
101135001-101140000 0.8954058632864036
101140001-101145000 0.8050417548735556
101145001-101150000 1.2055371859639954
101150001-101155000 4.73966781526482
101155001-101160000 9.55589011329352
101160001-101165000 2.0564692194459666
101165001-101170000 2.1082522338909664
101170001-101175000 3.081478627009662
101175001-101180000 1.2656326968660423
101180001-101185000 0.5750928693770594
101185001-101190000 0.5539286715252542
101190001-101195000 1.1499776933099533
101195001-101200000 0.8764116422045185
101200001-101205000 1.375068232213421
101205001-101210000 1.409607918894199
101210001-101215000 0.8560155925122958
101215001-101220000 1.1596973805792596
101220001-101225000 0.4486622937723231
101225001-101230000 0.4127473614018097
101230001-101235000 0.7491220704836161
101235001-101240000 0.5084384143807684
101240001-101245000 0.5171410047368605
101245001-101250000 0.9836425129235093
101250001-101255000 1.2073810710914856
101255001-101260000 0.9116275644579386
101260001-101265000 0.19660845541778058
101265001-101270000 0.10271101195678786
101270001-101275000 0.5498927378051245
101275001-101280000 0.41194081469290666
101280001-101285000 0.25894726214307584
101285001-101290000 0.41594144639151664
101290001-101295000 0.5307517802521372
101295001-101300000 0.22343244926796205
101300001-101305000 0.28001646478423997
101305001-101310000 0.7819104327397419
101310001-101315000 1.216017157418293
101315001-101320000 0.9662880222779375
101320001-101325000 0.7346718512545167
101325001-101330000 0.9551823521066479
101330001-101335000 0.7921046697082679
101335001-101340000 1.0509214229958062
101340001-101345000 1.435977287706024
101345001-101350000 1.4615624002621044
101350001-101355000 3.197751656582465
101355001-101360000 1.1265926378990065
101360001-101365000 1.366579354336859
101365001-101370000 3.168707271835282
101370001-101375000 2.4034164749026163
101375001-101380000 2.3334970259820724
101380001-101385000 1.8827372565395504
101385001-101390000 1.2163718494935536
101390001-101395000 0.930195829570292
101395001-101400000 3.831750155302461
101400001-101405000 2.8098420966889734
101405001-101410000 1.2505271114217011
101410001-101415000 1.659384263166158
101415001-101420000 1.3888035214001646
101420001-101425000 0.872190035228928
101425001-101430000 0.727936748457528
101430001-101435000 0.9376456241707285
101435001-101440000 1.2140172488490064
101440001-101445000 1.451382003940543
101445001-101450000 1.7771214924986727
101450001-101455000 2.0247232262696877
101455001-101460000 0.48118296128241717
101460001-101465000 0.260301514835612
101465001-101470000 0.44075521352743263
101470001-101475000 0.8568249132768134
101475001-101480000 0.9537350592235634
101480001-101485000 0.7083079089623845
101485001-101490000 0.8768998146914141
101490001-101495000 0.7671039529226095
101495001-101500000 0.751902176050178
101500001-101505000 1.0770564937065066
101505001-101510000 0.9496427624579027
101510001-101515000 0.8233308378454371
101515001-101520000 1.2018228875253876
101520001-101525000 2.7927972234837775
101525001-101530000 1.5637754392931464
101530001-101535000 1.3358475609780398
101535001-101540000 1.016837120346921
101540001-101545000 1.4396265006534006
101545001-101550000 1.5780150686844259
101550001-101555000 1.1980056068780078
101555001-101560000 1.4619491625141123
101560001-101565000 0.6139762322350231
101565001-101570000 0.5020202365812054
101570001-101575000 0.45977340679154366
101575001-101580000 0.5702552889700376
101580001-101585000 1.5282276301861681
101585001-101590000 1.0982558026187215
101590001-101595000 1.7184862387708941
101595001-101600000 1.7295469146411218
101600001-101605000 1.0755138062981044
101605001-101610000 1.7197428859139487
101610001-101615000 1.9919431125858862
101615001-101620000 1.5377119909145966
101620001-101625000 0.8129139577708645
101625001-101630000 0.5863005185017974
101630001-101635000 0.5692150689720256
101635001-101640000 0.8332810894644401
101640001-101645000 1.0088143535906982
101645001-101650000 0.9346149097522727
101650001-101655000 0.7037316584585506
101655001-101660000 0.6279819067030431
101660001-101665000 1.4698934444692966
101665001-101670000 0.9729130146206924
101670001-101675000 0.662113225631411
101675001-101680000 0.7041371056281591
101680001-101685000 0.6447161587797603
101685001-101690000 0.7684650727550777
101690001-101695000 0.8813720137038116
101695001-101700000 1.266229230471439
101700001-101705000 0.5719284098549067
101705001-101710000 0.6206722179807562
101710001-101715000 1.1794151792039154
101715001-101720000 0.6993627513040767
101720001-101725000 0.7199136421971091
101725001-101730000 0.9703889262655867
101730001-101735000 0.9598690007686691
101735001-101740000 0.8481342351801726
101740001-101745000 1.0617874199371515
101745001-101750000 1.2065355025233615
101750001-101755000 0.4797865403532956
101755001-101760000 1.1055091160307564
101760001-101765000 2.665281288745337
101765001-101770000 0.6155836850431388
101770001-101775000 0.9004646447616976
101775001-101780000 0.7560877354257639
101780001-101785000 0.7598233190403254
101785001-101790000 0.408874437827129
101790001-101795000 0.24115770758237184
101795001-101800000 0.31714841757336387
101800001-101805000 0.5817466418426744
101805001-101810000 0.44684537651179396
101810001-101815000 0.26078677620217716
101815001-101820000 0.35591643994554767
101820001-101825000 1.1275287755481647
101825001-101830000 0.9113891421756485
101830001-101835000 0.20297060390519714
101835001-101840000 0.2891178615955398
101840001-101845000 0.9426619525787305
101845001-101850000 0.5313871240885282
101850001-101855000 0.5088846656748696
101855001-101860000 0.22306373208631167
101860001-101865000 0.13600786901037668
101865001-101870000 0.34601633524560604
101870001-101875000 1.08194024692363
101875001-101880000 1.3990367638434873
101880001-101885000 2.3435679258235917
101885001-101890000 0.6738554115650355
101890001-101895000 0.4834710422113376
101895001-101900000 2.7426935303134066
101900001-101905000 1.1560644091892802
101905001-101910000 0.7914751248818883
101910001-101915000 0.7421238034768122
101915001-101920000 0.8124881761308245
101920001-101925000 0.8391886210590654
101925001-101930000 0.6259757678611519
101930001-101935000 0.39832333140040604
101935001-101940000 0.4359688235862375
101940001-101945000 1.007255014460839
101945001-101950000 1.1934721597633362
101950001-101955000 0.7406166544762044
101955001-101960000 0.7672504768955601
101960001-101965000 0.8519102384584616
101965001-101970000 0.7440096009880325
101970001-101975000 1.3914428700725148
101975001-101980000 1.8380954590766325
101980001-101985000 1.0230668251296897
101985001-101990000 1.163019847748284
101990001-101995000 1.0999317662193209
101995001-102000000 0.7606059001124782
102000001-102005000 1.4314514934899079
102005001-102010000 0.8316866700393981
102010001-102015000 0.42165007762461737
102015001-102020000 0.7422351599246313
102020001-102025000 0.754807556608765
102025001-102030000 1.0654582368203946
102030001-102035000 2.2873382396967132
102035001-102040000 0.7045306511763239
102040001-102045000 0.9794550693849983
102045001-102050000 1.0920153510024748
102050001-102055000 0.37670393726412166
102055001-102060000 1.5124950897347267
102060001-102065000 4.01137584864626
102065001-102070000 1.1822166378682313
102070001-102075000 0.9964456630432997
102075001-102080000 0.7963332583094284
102080001-102085000 0.8301980925454442
102085001-102090000 1.0139493519307137
102090001-102095000 1.6277759595245576
102095001-102100000 0.7800506758743475
102100001-102105000 0.8091339073966102
102105001-102110000 2.1005521070712874
102110001-102115000 1.5609121538916244
102115001-102120000 1.2705583102303741
102120001-102125000 0.6916179400298884
102125001-102130000 0.8592615409595581
102130001-102135000 1.8575021954478064
102135001-102140000 1.714039481984063
102140001-102145000 2.7287174682465207
102145001-102150000 1.3569365305233658
102150001-102155000 1.3722388597260151
102155001-102160000 2.810522274315604
102160001-102165000 0.8388068161654317
102165001-102170000 0.8905186934925925
102170001-102175000 0.6146604890305954
102175001-102180000 0.7659947416668269
102180001-102185000 1.7083772015570924
102185001-102190000 1.2123442861603573
102190001-102195000 2.314710955625648
102195001-102200000 1.605801236999096
102200001-102205000 0.7840368844087323
102205001-102210000 1.2226504893702022
102210001-102215000 1.6716603148299678
102215001-102220000 0.8468640799518607
102220001-102225000 0.29374688099263696
102225001-102230000 0.19362269320237574
102230001-102235000 1.1603823374453022
102235001-102240000 0.8577171916645046
102240001-102245000 0.26097187953089185
102245001-102250000 0.3997555503006596
102250001-102255000 0.6432560978702679
102255001-102260000 0.4670612159317298
102260001-102265000 1.2505446904605066
102265001-102270000 1.8087880538471985
102270001-102275000 1.25880052622983
102275001-102280000 0.5968096791865449
102280001-102285000 0.719789497846375
102285001-102290000 2.5526424362799194
102290001-102295000 0.7706495293611435
102295001-102300000 0.7886861632072031
102300001-102305000 0.7770178466128234
102305001-102310000 0.6625535362816677
102310001-102315000 0.7618943352142719
102315001-102320000 1.0138317095291474
102320001-102325000 0.6399581574957913
102325001-102330000 1.4167369758517268
102330001-102335000 1.1322803522894118
102335001-102340000 0.39094700752471007
102340001-102345000 1.1259755356411028
102345001-102350000 2.633979491324017
102350001-102355000 1.7504252593270213
102355001-102360000 1.1388633520413034
102360001-102365000 1.3920535238283842
102365001-102370000 2.732441315873236
102370001-102375000 0.524223587279648
102375001-102380000 0.47554465648913324
102380001-102385000 1.399766102903605
102385001-102390000 4.095524601353295
102390001-102395000 2.20257236024293
102395001-102400000 0.6359909625043356
102400001-102405000 0.9372958526720558
102405001-102410000 2.4316412735679296
102410001-102415000 1.4075207399982765
102415001-102420000 2.1123235065976336
102420001-102425000 0.8426748480171077
102425001-102430000 0.42053574568275975
102430001-102435000 0.8758926465068507
102435001-102440000 1.3078134445643728
102440001-102445000 0.8492650733778679
102445001-102450000 1.9488889988046545
102450001-102455000 4.840143698946647
102455001-102460000 1.5089567165671294
102460001-102465000 0.8492246354187777
102465001-102470000 0.8237750898642597
102470001-102475000 2.1988094937183873
102475001-102480000 2.15889322446259
102480001-102485000 1.3571303834436572
102485001-102490000 1.5678627076212703
102490001-102495000 1.3295324193535836
102495001-102500000 1.8130981081860922
102500001-102505000 5.908464433611138
102505001-102510000 2.4477699156716937
102510001-102515000 2.5503413572862326
102515001-102520000 2.004631112121897
102520001-102525000 0.42699229600526084
102525001-102530000 0.35457646641405033
102530001-102535000 1.2148140742063371
102535001-102540000 1.0309012494355658
102540001-102545000 0.4073626838517185
102545001-102550000 0.4015402150994098
102550001-102555000 0.7074748556726487
102555001-102560000 0.7675047368113762
102560001-102565000 0.7156875092374576
102565001-102570000 1.1263530692082446
102570001-102575000 2.2048736073744704
102575001-102580000 0.5412561907455151
102580001-102585000 0.6079823601855733
102585001-102590000 0.7284098831368495
102590001-102595000 0.4788794125806041
102595001-102600000 0.48781133922577785
102600001-102605000 1.9244682347773976
102605001-102610000 1.450965842667117
102610001-102615000 0.24571882557792396
102615001-102620000 0.27763080781201754
102620001-102625000 0.37689624685579154
102625001-102630000 0.42721936308127734
102630001-102635000 1.771489940800594
102635001-102640000 1.5401542904596535
102640001-102645000 0.4377428295529175
102645001-102650000 0.8093262724068545
102650001-102655000 0.9954418603399815
102655001-102660000 0.7594822540614449
102660001-102665000 1.155600167724404
102665001-102670000 7.628218272507208
102670001-102675000 2.3791422750670046
102675001-102680000 1.9927149803255264
102680001-102685000 1.5981088533434025
102685001-102690000 1.0956257890810022
102690001-102695000 1.559362404999492
102695001-102700000 1.7815930804076123
102700001-102705000 1.14447347784299
102705001-102710000 0.5802863264824244
102710001-102715000 0.5483584698238582
102715001-102720000 2.3695148138741167
102720001-102725000 1.2137509781090718
102725001-102730000 0.5916869800300344
102730001-102735000 0.2704235992775924
102735001-102740000 0.5342410423357263
102740001-102745000 0.623773355683723
102745001-102750000 0.5778671306291286
102750001-102755000 1.5806707669252538
102755001-102760000 1.3771597511357783
102760001-102765000 2.7097283870430693
102765001-102770000 0.9185311035523459
102770001-102775000 1.0594816304097803
102775001-102780000 1.6183053903820874
102780001-102785000 0.8788822598494999
102785001-102790000 1.327060594384581
102790001-102795000 1.2101294373987377
102795001-102800000 0.7657251121052274
102800001-102805000 1.160630268527985
102805001-102810000 2.485175415117453
102810001-102815000 0.6661673284376596
102815001-102820000 0.31409456382728357
102820001-102825000 0.3890463729449337
102825001-102830000 0.7848836708007337
102830001-102835000 3.438273273408686
102835001-102840000 1.9693224637456124
102840001-102845000 2.030876670557429
102845001-102850000 1.1226703225898937
102850001-102855000 0.6710459958620623
102855001-102860000 1.584241723143188
102860001-102865000 1.5634005324686067
102865001-102870000 1.37202873893948
102870001-102875000 0.6236029934374414
102875001-102880000 0.651245337779881
102880001-102885000 1.9355860723713305
102885001-102890000 1.154932795334615
102890001-102895000 1.1769180785641824
102895001-102900000 1.6854401819455416
102900001-102905000 1.1703916262318157
102905001-102910000 0.7965826454909624
102910001-102915000 0.8655423406203601
102915001-102920000 1.4645862696922356
102920001-102925000 2.299446142912473
102925001-102930000 1.1560781368204625
102930001-102935000 0.7000552514022245
102935001-102940000 0.7808886567775712
102940001-102945000 0.4838066450492147
102945001-102950000 0.4323595117705829
102950001-102955000 0.5060405531709593
102955001-102960000 0.840503566626946
102960001-102965000 0.6147256012537101
102965001-102970000 0.3791874134160404
102970001-102975000 0.5758818657640878
102975001-102980000 0.31358838743858264
102980001-102985000 0.27593476227962904
102985001-102990000 1.3211508542487753
102990001-102995000 0.8202070349172703
102995001-103000000 0.3989285563438176
103000001-103005000 0.5635847004813171
103005001-103010000 0.7384035183948763
103010001-103015000 0.8181590981724667
103015001-103020000 1.415129656971871
103020001-103025000 2.3759316169447326
103025001-103030000 1.3777249107715144
103030001-103035000 0.9530482176794783
103035001-103040000 0.8809675782789982
103040001-103045000 0.9502873160722629
103045001-103050000 0.4835052256153998
103050001-103055000 0.4753155878975586
103055001-103060000 1.363896599809333
103060001-103065000 0.8589794528779146
103065001-103070000 0.36532769776397145
103070001-103075000 0.37196378695907767
103075001-103080000 0.6408782497256572
103080001-103085000 0.25733587510886025
103085001-103090000 0.25346073611864095
103090001-103095000 0.42911359026403917
103095001-103100000 0.34902615689985345
103100001-103105000 0.5636242019551887
103105001-103110000 0.8211324172935422
103110001-103115000 0.6622771440059384
103115001-103120000 0.5026654244011302
103120001-103125000 0.580632399940869
103125001-103130000 0.8621950049518565
103130001-103135000 0.6454191361794381
103135001-103140000 0.886137588858658
103140001-103145000 0.6223908733586814
103145001-103150000 0.44378977559343125
103150001-103155000 2.7848889855085126
103155001-103160000 1.45961091007988
103160001-103165000 0.6986232847002528
103165001-103170000 1.2292602259726881
103170001-103175000 1.7197405536261416
103175001-103180000 1.2461722224909157
103180001-103185000 1.1542600210285099
103185001-103190000 1.794226303945516
103190001-103195000 2.5369554049473066
103195001-103200000 1.6620010270974663
103200001-103205000 0.8141523577321756
103205001-103210000 0.8974172058576017
103210001-103215000 3.05466475792634
103215001-103220000 1.9481010508608365
103220001-103225000 0.9524369593860482
103225001-103230000 1.1448638058686864
103230001-103235000 1.5910174867991267
103235001-103240000 0.7318619755091984
103240001-103245000 0.6526250534956558
103245001-103250000 1.5829078935166443
103250001-103255000 1.5071358445285779
103255001-103260000 0.8026103786428769
103260001-103265000 0.7616222682057825
103265001-103270000 0.6127331513709835
103270001-103275000 0.8597689702485404
103275001-103280000 1.7763090521152516
103280001-103285000 1.561526282348096
103285001-103290000 1.3910600751784177
103290001-103295000 1.676280579382553
103295001-103300000 3.6443667339820647
103300001-103305000 1.1637168444837729
103305001-103310000 0.9952002807269951
103310001-103315000 3.542103219142091
103315001-103320000 3.8309763874052307
103320001-103325000 1.926133312428423
103325001-103330000 0.9836668761863586
103330001-103335000 0.41087949211063013
103335001-103340000 0.44716907982543325
103340001-103345000 0.5134803615766855
103345001-103350000 0.4027234117113524
103350001-103355000 0.9479718995164093
103355001-103360000 0.9494701477832322
103360001-103365000 0.5813359175121285
103365001-103370000 0.8564099984478679
103370001-103375000 0.44756837755742684
103375001-103380000 0.48861529974526946
103380001-103385000 0.7756533443432926
103385001-103390000 0.43702276536530976
103390001-103395000 1.0290218785129288
103395001-103400000 0.788607248765646
103400001-103405000 0.7187178778919824
103405001-103410000 1.1115049060475954
103410001-103415000 1.5802739202982357
103415001-103420000 4.741567592441263
103420001-103425000 1.436151944033064
103425001-103430000 0.9673221238842086
103430001-103435000 1.1200913412633977
103435001-103440000 1.1163957965296025
103440001-103445000 0.6286157373474398
103445001-103450000 1.3883316185498604
103450001-103455000 3.704892106401395
103455001-103460000 0.9338624064624585
103460001-103465000 1.3850526495394466
103465001-103470000 2.2150513883751097
103470001-103475000 0.7055584755244645
103475001-103480000 0.4072222169950906
103480001-103485000 0.5491196550679632
103485001-103490000 1.8530685342726596
103490001-103495000 5.270194787222594
103495001-103500000 2.4279514041773194
103500001-103505000 0.7051992926553651
103505001-103510000 0.6519291453353028
103510001-103515000 2.340261070399972
103515001-103520000 0.8978015080161932
103520001-103525000 0.9914022997197846
103525001-103530000 1.6433522285139535
103530001-103535000 0.6667266522284963
103535001-103540000 1.1925499281856577
103540001-103545000 1.3380744451210396
103545001-103550000 0.5395094495412887
103550001-103555000 0.5951430602728057
103555001-103560000 0.7275383075495556
103560001-103565000 0.5594392997072201
103565001-103570000 0.3986948473491187
103570001-103575000 0.7293399537359989
103575001-103580000 1.0382124705523097
103580001-103585000 0.36580698062223144
103585001-103590000 0.30863152842367436
103590001-103595000 0.2690827225428679
103595001-103600000 0.3155557686207199
103600001-103605000 0.5357100147923671
103605001-103610000 0.8307381691368665
103610001-103615000 0.8198565488478547
103615001-103620000 0.4534067688772541
103620001-103625000 0.43276537497749373
103625001-103630000 0.49445486406882283
103630001-103635000 0.642556238924608
103635001-103640000 0.6191230411531211
103640001-103645000 1.22621554198665
103645001-103650000 2.992434109898784
103650001-103655000 0.5673190077845194
103655001-103660000 0.38744096113433246
103660001-103665000 0.21214233078378053
103665001-103670000 0.20382045416294697
103670001-103675000 0.5702063377592504
103675001-103680000 0.8394414830767849
103680001-103685000 1.061703323675583
103685001-103690000 1.0847367548400175
103690001-103695000 0.9869218509118761
103695001-103700000 1.0062615220091329
103700001-103705000 0.46154934329121766
103705001-103710000 0.5508681319428548
103710001-103715000 0.4891600541359922
103715001-103720000 1.2028001028586517
103720001-103725000 1.2745489852377265
103725001-103730000 0.36748612020548815
103730001-103735000 0.8159056341447948
103735001-103740000 1.0398960377271582
103740001-103745000 0.9531799209674695
103745001-103750000 1.5698101528015658
103750001-103755000 0.4938934122187197
103755001-103760000 0.4961082570089657
103760001-103765000 1.0422464926858717
103765001-103770000 3.5317688668331435
103770001-103775000 2.5517422392859017
103775001-103780000 1.1474868489959775
103780001-103785000 2.3042054399594165
103785001-103790000 2.1078901462698756
103790001-103795000 2.0698522610545815
103795001-103800000 1.1182576516672735
103800001-103805000 0.6052588056605603
103805001-103810000 0.45908231689904055
103810001-103815000 0.4259131101799568
103815001-103820000 0.6560741603124834
103820001-103825000 0.542996779675043
103825001-103830000 0.2956486957467535
103830001-103835000 1.4169857690844991
103835001-103840000 3.847810443571084
103840001-103845000 0.7752702741894454
103845001-103850000 0.8148349575137881
103850001-103855000 1.0378742755093087
103855001-103860000 3.401501695182129
103860001-103865000 1.520434537385248
103865001-103870000 1.1238664167452714
103870001-103875000 2.5677253241072027
103875001-103880000 0.8896904947052806
103880001-103885000 0.4654012066625462
103885001-103890000 0.5729597251724476
103890001-103895000 0.5338031007533671
103895001-103900000 0.58732250874611
103900001-103905000 1.316885296838671
103905001-103910000 0.7690395619901198
103910001-103915000 0.5197934955581381
103915001-103920000 2.7995911634993162
103920001-103925000 4.208707030452157
103925001-103930000 0.8765268745012215
103930001-103935000 1.2300000184038653
103935001-103940000 0.9640141299679036
103940001-103945000 0.7849539775621415
103945001-103950000 1.0483133152706676
103950001-103955000 1.2850017350387821
103955001-103960000 3.5620390272464317
103960001-103965000 1.4986126995721296
103965001-103970000 1.7712594998646598
103970001-103975000 2.3336935485394763
103975001-103980000 1.1259489744887712
103980001-103985000 2.072314582060452
103985001-103990000 1.5909441135084321
103990001-103995000 0.6790235221867715
103995001-104000000 0.586776627827129
104000001-104005000 0.5650039419771021
104005001-104010000 0.6879182393860611
104010001-104015000 1.689599141215487
104015001-104020000 1.4177711927863907
104020001-104025000 1.0607732981157914
104025001-104030000 1.3338940970442947
104030001-104035000 1.08991255452858
104035001-104040000 1.3982966911350965
104040001-104045000 3.1547570348712415
104045001-104050000 0.7421781411682536
104050001-104055000 0.43483700740086756
104055001-104060000 0.48937669657123195
104060001-104065000 0.7410286487219588
104065001-104070000 0.4388494151634692
104070001-104075000 0.4151388896868265
104075001-104080000 0.6664606335932196
104080001-104085000 0.5840318597865116
104085001-104090000 0.5926358152438785
104090001-104095000 0.902500795536665
104095001-104100000 1.2964705654631572
104100001-104105000 1.053080603710203
104105001-104110000 0.6645052643793267
104110001-104115000 0.504243857309096
104115001-104120000 0.714727020975201
104120001-104125000 0.8645008720050575
104125001-104130000 1.0509836695534445
104130001-104135000 1.01393496648043
104135001-104140000 0.6428215324846366
104140001-104145000 0.8225705941482986
104145001-104150000 1.497274237526137
104150001-104155000 1.0064059678214234
104155001-104160000 0.3897176915099247
104160001-104165000 0.20573946380770833
104165001-104170000 0.39658430234921604
104170001-104175000 2.402645607546543
104175001-104180000 0.625961815058481
104180001-104185000 0.7257748097711397
104185001-104190000 0.9161627536374022
104190001-104195000 0.7851943820294269
104195001-104200000 1.26035918668555
104200001-104205000 1.859527937306071
104205001-104210000 1.0660848784342702
104210001-104215000 0.5741930021919414
104215001-104220000 1.830241229440797
104220001-104225000 1.7951662175175058
104225001-104230000 0.20290984583302601
104230001-104235000 0.20818239121104398
104235001-104240000 0.5119848848962355
104240001-104245000 0.2120148113683816
104245001-104250000 0.13044545485937148
104250001-104255000 0.38880598745235606
104255001-104260000 0.5053272809152952
104260001-104265000 0.24886470317102494
104265001-104270000 0.6068592982194565
104270001-104275000 0.21495180842105563
104275001-104280000 0.06328575199427934
104280001-104285000 0.14482226513361668
104285001-104290000 0.16576415502804273
104290001-104295000 0.43722614016996214
104295001-104300000 0.8432498434821344
104300001-104305000 0.45869272528193444
104305001-104310000 0.8105580972445116
104310001-104315000 3.109251831760698
104315001-104320000 1.408430429388923
104320001-104325000 0.4819496196257859
104325001-104330000 0.481513770717966
104330001-104335000 3.8653508650801296
104335001-104340000 0.606913443024437
104340001-104345000 0.5081326357996923
104345001-104350000 1.9711973512559626
104350001-104355000 0.39980528056903664
104355001-104360000 0.4983758530019477
104360001-104365000 0.8906868939478849
104365001-104370000 0.22982930286346584
104370001-104375000 0.23380060032269595
104375001-104380000 0.30257471374675565
104380001-104385000 0.5415651835396394
104385001-104390000 0.2921190617233602
104390001-104395000 0.25185968379843887
104395001-104400000 0.7266059119780315
104400001-104405000 0.389742400213101
104405001-104410000 0.5117205990804009
104410001-104415000 0.40858913402999
104415001-104420000 0.23209978045281124
104420001-104425000 1.1266427859802268
104425001-104430000 0.7607673476572367
104430001-104435000 0.289236220056237
104435001-104440000 1.256582315831579
104440001-104445000 0.9888572888034225
104445001-104450000 0.29921536958572525
104450001-104455000 0.46016809494306227
104455001-104460000 0.9852459478408179
104460001-104465000 0.9167628906844894
104465001-104470000 1.7423232800055255
104470001-104475000 0.7200608910985228
104475001-104480000 0.27864186576178024
104480001-104485000 0.5794346706226421
104485001-104490000 0.545687681946532
104490001-104495000 0.15134760679894108
104495001-104500000 0.33863537208760724
104500001-104505000 0.8163150414936171
104505001-104510000 0.9454928319369356
104510001-104515000 2.1521219469869677
104515001-104520000 1.012226453927521
104520001-104525000 1.6067634329512592
104525001-104530000 0.6925767904222794
104530001-104535000 0.3218780854239285
104535001-104540000 1.3325804670484527
104540001-104545000 1.2054091391756083
104545001-104550000 0.6410659347539536
104550001-104555000 0.32894045160902324
104555001-104560000 0.5149779674640633
104560001-104565000 0.9599743448323665
104565001-104570000 0.17605924572860945
104570001-104575000 0.2816991065214753
104575001-104580000 0.7043640244804343
104580001-104585000 1.244981170209246
104585001-104590000 2.4224240713014065
104590001-104595000 0.9388877627777151
104595001-104600000 0.7420099959097126
104600001-104605000 1.0820023661117797
104605001-104610000 0.8874555001465286
104610001-104615000 1.0775526287216666
104615001-104620000 2.9250618356770715
104620001-104625000 1.956025964708918
104625001-104630000 0.6785799261338816
104630001-104635000 0.3105734453831776
104635001-104640000 0.3279618649145754
104640001-104645000 0.2853111616102046
104645001-104650000 0.22020822202184995
104650001-104655000 0.38388060602611995
104655001-104660000 0.5973201924534146
104660001-104665000 1.2889811332597183
104665001-104670000 0.6569988867267306
104670001-104675000 0.37640274253938116
104675001-104680000 0.5396171786225681
104680001-104685000 0.9536104292912769
104685001-104690000 0.9548566029449209
104690001-104695000 0.753280114900425
104695001-104700000 1.4889791248968196
104700001-104705000 3.121864422128915
104705001-104710000 0.8838434091904106
104710001-104715000 0.26880582076772913
104715001-104720000 0.25151849873846105
104720001-104725000 0.23156100370804983
104725001-104730000 0.2105371462223881
104730001-104735000 1.0606672013594667
104735001-104740000 0.4147708058429941
104740001-104745000 0.2792853676495603
104745001-104750000 0.6975246325318996
104750001-104755000 0.48770089161444713
104755001-104760000 0.24335673222563606
104760001-104765000 0.205669640053929
104765001-104770000 0.33677487629949104
104770001-104775000 0.6868034563242963
104775001-104780000 1.0309734459873592
104780001-104785000 2.333456692949987
104785001-104790000 1.050006227427303
104790001-104795000 0.6125256269398952
104795001-104800000 0.7034756821253921
104800001-104805000 0.38939933983150493
104805001-104810000 0.3420700047282844
104810001-104815000 0.308762069698231
104815001-104820000 0.25077848124239455
104820001-104825000 1.9985675519912525
104825001-104830000 1.484715943893151
104830001-104835000 0.36424654293885356
104835001-104840000 0.3429655088369119
104840001-104845000 0.454268195798043
104845001-104850000 0.6662657145132865
104850001-104855000 0.9005678229195251
104855001-104860000 1.8287430900630983
104860001-104865000 1.2076825939387053
104865001-104870000 1.133019878004543
104870001-104875000 3.350290235271341
104875001-104880000 0.8456021708176045
104880001-104885000 0.5408782733292735
104885001-104890000 0.4316842947019824
104890001-104895000 0.47832649211057293
104895001-104900000 1.3774103642448863
104900001-104905000 0.8539575141794211
104905001-104910000 1.3152060540385746
104910001-104915000 1.1525676007037162
104915001-104920000 1.3011573579990157
104920001-104925000 1.7873346722133467
104925001-104930000 0.36034036943631104
104930001-104935000 0.5987744713570279
104935001-104940000 0.4790842189609639
104940001-104945000 0.43539333047509937
104945001-104950000 0.5977403333152121
104950001-104955000 0.4168887234764628
104955001-104960000 0.7021723549047671
104960001-104965000 0.8431627893635695
104965001-104970000 0.7900132304912673
104970001-104975000 1.0093369512595574
104975001-104980000 0.9011679035043865
104980001-104985000 0.3855889703752069
104985001-104990000 0.33047685337962734
104990001-104995000 0.6565538151288112
104995001-105000000 0.34552209131825007
105000001-105005000 0.21153304333332132
105005001-105010000 0.25818133540817345
105010001-105015000 0.7530247722328827
105015001-105020000 1.7263174897597138
105020001-105025000 0.7063175522481402
105025001-105030000 0.9559747101891763
105030001-105035000 1.5706974992258582
105035001-105040000 0.9159778851061334
105040001-105045000 0.6878688982794766
105045001-105050000 0.6207198327239064
105050001-105055000 0.6928511131608462
105055001-105060000 1.0546532184112434
105060001-105065000 4.867377383143273
105065001-105070000 1.4689299690461175
105070001-105075000 0.7181077765402767
105075001-105080000 0.7201133065384263
105080001-105085000 0.32038945635124627
105085001-105090000 0.4357830902760152
105090001-105095000 1.1572402457072222
105095001-105100000 0.37638117963307705
105100001-105105000 0.3404146747257123
105105001-105110000 0.5615481562205743
105110001-105115000 0.4548736120853484
105115001-105120000 0.5652572425302398
105120001-105125000 1.4854609637880123
105125001-105130000 0.6532765331347198
105130001-105135000 0.6403523687835053
105135001-105140000 0.44636474938542375
105140001-105145000 0.39115321373465256
105145001-105150000 0.444065715777874
105150001-105155000 0.8605280033782894
105155001-105160000 1.8875377286040906
105160001-105165000 1.0240810074874163
105165001-105170000 0.9712493935626197
105170001-105175000 0.2571203772578468
105175001-105180000 0.18808886958204288
105180001-105185000 0.7907113912968765
105185001-105190000 0.49850935983881933
105190001-105195000 0.5126997363026052
105195001-105200000 0.8398010750688841
105200001-105205000 0.6026870250029427
105205001-105210000 0.507381220635065
105210001-105215000 0.3122110491898708
105215001-105220000 0.26771671321842966
105220001-105225000 0.32954933334270403
105225001-105230000 0.3036958227822901
105230001-105235000 0.45142887050600394
105235001-105240000 1.1372872707846506
105240001-105245000 0.9325001033083551
105245001-105250000 0.7112075748914828
105250001-105255000 0.8280184617053633
105255001-105260000 1.4800245619763315
105260001-105265000 0.5146336081260612
105265001-105270000 0.38898397127611684
105270001-105275000 0.5949715075567791
105275001-105280000 0.4642397331804754
105280001-105285000 1.0395901665105916
105285001-105290000 1.4462134753056497
105290001-105295000 0.749224434746275
105295001-105300000 0.6063650902282823
105300001-105305000 0.37588603737269183
105305001-105310000 0.36992328272056785
105310001-105315000 0.6700504564361587
105315001-105320000 0.5656945980874379
105320001-105325000 0.48179241009815643
105325001-105330000 0.6701253538063778
105330001-105335000 0.3966788285166251
105335001-105340000 0.48812624880732836
105340001-105345000 0.8236324488788715
105345001-105350000 0.6454923810435517
105350001-105355000 0.41712861855970895
105355001-105360000 0.912480298257379
105360001-105365000 1.4920065931976976
105365001-105370000 0.3319005047813523
105370001-105375000 0.4056349263232442
105375001-105380000 0.4253605151047299
105380001-105385000 0.9673254531286651
105385001-105390000 1.2314319019240936
105390001-105395000 0.7289324900459948
105395001-105400000 2.3047054166255254
105400001-105405000 2.3361811095060103
105405001-105410000 0.6503644647338692
105410001-105415000 0.43950675549605595
105415001-105420000 0.9591583792958159
105420001-105425000 0.6468876618074343
105425001-105430000 0.39115866136759414
105430001-105435000 0.6906199244273707
105435001-105440000 1.6663559168554443
105440001-105445000 1.5156124962900193
105445001-105450000 0.8535497662786679
105450001-105455000 0.6210657479113068
105455001-105460000 0.6317761519660173
105460001-105465000 0.6944406881378573
105465001-105470000 0.5265238070346602
105470001-105475000 0.42918070195584496
105475001-105480000 1.2347858140657657
105480001-105485000 1.3414619659675033
105485001-105490000 0.9974279277586069
105490001-105495000 1.9850352926535741
105495001-105500000 1.3109558939625918
105500001-105505000 1.9373261856838158
105505001-105510000 2.0095885453291
105510001-105515000 0.9113686874462104
105515001-105520000 1.1097201779310881
105520001-105525000 1.056379151395143
105525001-105530000 0.7074330997691539
105530001-105535000 0.7362787266828464
105535001-105540000 0.422430303747992
105540001-105545000 0.3089777914507535
105545001-105550000 0.2642539813675898
105550001-105555000 0.5504803804404371
105555001-105560000 3.4361334595833033
105560001-105565000 0.7753341814129325
105565001-105570000 0.6317439443642809
105570001-105575000 0.9813305216951022
105575001-105580000 0.7123475332530876
105580001-105585000 0.6042186048766275
105585001-105590000 0.8586253185215325
105590001-105595000 0.6507920634455285
105595001-105600000 0.7238008452015907
105600001-105605000 0.7985944135694156
105605001-105610000 1.0633119962833
105610001-105615000 1.1265679532739343
105615001-105620000 0.8205523519457275
105620001-105625000 0.9168406873136138
105625001-105630000 0.5491146392269021
105630001-105635000 0.3482530803203693
105635001-105640000 0.35374329016181577
105640001-105645000 1.2004899839646455
105645001-105650000 0.5778169662797221
105650001-105655000 0.237451412496274
105655001-105660000 0.3545634942445645
105660001-105665000 0.7569290143791552
105665001-105670000 0.5573822617535492
105670001-105675000 0.5367495552865453
105675001-105680000 0.6664222493415078
105680001-105685000 0.7907108587319323
105685001-105690000 0.6677586661869113
105690001-105695000 0.4390567966599232
105695001-105700000 0.5859198184358686
105700001-105705000 0.9258159832818031
105705001-105710000 1.503621151182891
105710001-105715000 1.078689284429166
105715001-105720000 0.47438672133354365
105720001-105725000 1.7402099292423778
105725001-105730000 1.8912121263378898
105730001-105735000 0.5739047709211743
105735001-105740000 0.562850525583352
105740001-105745000 0.25069996742386286
105745001-105750000 0.2815538025951058
105750001-105755000 1.5811205577448078
105755001-105760000 0.9778260911037285
105760001-105765000 0.3891446875231096
105765001-105770000 0.5048248837519826
105770001-105775000 0.6935276169396263
105775001-105780000 0.8632112411385221
105780001-105785000 0.9152558065523416
105785001-105790000 0.49404887765415006
105790001-105795000 0.4476509597194184
105795001-105800000 0.7175090960822067
105800001-105805000 0.729908143695934
105805001-105810000 0.6453122231979939
105810001-105815000 1.7108456938632626
105815001-105820000 1.7912093578945312
105820001-105825000 1.151878734638738
105825001-105830000 1.0578624072164862
105830001-105835000 0.9913280423782831
105835001-105840000 1.0016834640316878
105840001-105845000 0.7704634240010353
105845001-105850000 1.6360981810723647
105850001-105855000 0.8257131266459634
105855001-105860000 0.403187510869402
105860001-105865000 0.6585110425921504
105865001-105870000 0.7830889557923799
105870001-105875000 0.708483886115347
105875001-105880000 1.2619653773184407
105880001-105885000 1.3485279610866545
105885001-105890000 0.5874539106167017
105890001-105895000 0.3106516914976755
105895001-105900000 0.278657206230935
105900001-105905000 0.15612705690887377
105905001-105910000 0.14572418310653487
105910001-105915000 0.5105871617223271
105915001-105920000 0.295044040783916
105920001-105925000 0.23404986892106833
105925001-105930000 3.2146426828232615
105930001-105935000 0.8068777075997549
105935001-105940000 0.16995179713016062
105940001-105945000 0.21548054599827038
105945001-105950000 0.43575604904310505
105950001-105955000 0.523588946143008
105955001-105960000 0.264550537953785
105960001-105965000 0.32896947297148565
105965001-105970000 0.6843439492463873
105970001-105975000 0.7814782923989114
105975001-105980000 0.21852131382754394
105980001-105985000 0.34075809806535085
105985001-105990000 0.421761392856088
105990001-105995000 0.10456445667654704
105995001-106000000 0.19539228301823974
106000001-106005000 0.22663933041782502
106005001-106010000 0.291929535879585
106010001-106015000 0.312461062743688
106015001-106020000 0.23215852989751204
106020001-106025000 0.1797905952916288
106025001-106030000 0.15672346857211672
106030001-106035000 0.33898227989684304
106035001-106040000 0.5473551513436631
106040001-106045000 0.5536560280307521
106045001-106050000 0.41063272630259884
106050001-106055000 0.4434035247650638
106055001-106060000 0.7600769969854813
106060001-106065000 0.5597799136274986
106065001-106070000 0.42041543408267035
106070001-106075000 0.7401269357758712
106075001-106080000 0.7387926781397668
106080001-106085000 0.2819247699130046
106085001-106090000 0.2565693239872173
106090001-106095000 0.23423041027593056
106095001-106100000 0.19605271325739013
106100001-106105000 0.5483768123497876
106105001-106110000 0.2775916331917529
106110001-106115000 0.07704305885125244
106115001-106120000 0.29950719548875854
106120001-106125000 0.6691139955120988
106125001-106130000 0.37125126084793103
106130001-106135000 0.620390983497413
106135001-106140000 0.7086774755746319
106140001-106145000 0.6303377024928232
106145001-106150000 0.5450180522698949
106150001-106155000 0.2833097441284386
106155001-106160000 0.226444211314124
106160001-106165000 0.40482978980441314
106165001-106170000 0.24701504586736542
106170001-106175000 0.5987339856759174
106175001-106180000 0.724725125991735
106180001-106185000 0.18988970679787262
106185001-106190000 0.41820500330592053
106190001-106195000 0.6035829872970183
106195001-106200000 0.48416928393223574
106200001-106205000 1.1293441420439136
106205001-106210000 0.5811584753291592
106210001-106215000 0.34336404663468806
106215001-106220000 0.35887953347257373
106220001-106225000 0.9568266220891231
106225001-106230000 1.0418175955313893
106230001-106235000 0.6449166505583053
106235001-106240000 0.9364143623430978
106240001-106245000 0.8461840748798793
106245001-106250000 1.4570500903451895
106250001-106255000 4.652467054798733
106255001-106260000 2.5044472916274945
106260001-106265000 1.899996785536758
106265001-106270000 2.6160883209758703
106270001-106275000 1.5218941895670424
106275001-106280000 1.3353516319835188
106280001-106285000 2.6223831155609094
106285001-106290000 1.220775573506406
106290001-106295000 1.268331841284657
106295001-106300000 2.2871489993041503
106300001-106305000 1.5413610580194175
106305001-106310000 1.1408164274515324
106310001-106315000 1.3455324644338553
106315001-106320000 3.6004156195532198
106320001-106325000 2.0879430502010083
106325001-106330000 1.403262554568829
106330001-106335000 2.1872133060975147
106335001-106340000 1.1752856464983426
106340001-106345000 0.9278937500721613
106345001-106350000 0.9285148061361721
106350001-106355000 1.2493585216533478
106355001-106360000 1.640486609143279
106360001-106365000 1.0110163409312005
106365001-106370000 1.0704263357436563
106370001-106375000 1.6652264390888627
106375001-106380000 3.0043348043505778
106380001-106385000 1.7055854045605028
106385001-106390000 0.9854400405055044
106390001-106395000 0.9424307881364622
106395001-106400000 1.2200790796245666
106400001-106405000 3.101141107475326
106405001-106410000 2.5338052022029687
106410001-106415000 0.72604987917271
106415001-106420000 1.5602378416468377
106420001-106425000 3.09806783268559
106425001-106430000 1.8640853466822198
106430001-106435000 0.7909322617002887
106435001-106440000 0.7311052781487346
106440001-106445000 0.8315187877012012
106445001-106450000 0.32896055837379695
106450001-106455000 0.4401192355129097
106455001-106460000 0.7908872277553995
106460001-106465000 1.5206757364698216
106465001-106470000 1.1432030001259976
106470001-106475000 0.7657840126743699
106475001-106480000 1.1125298875400143
106480001-106485000 1.2374385201278078
106485001-106490000 1.5144346656123808
106490001-106495000 2.156316955335826
106495001-106500000 1.0271483282045673
106500001-106505000 0.9536009565362733
106505001-106510000 1.818903745873596
106510001-106515000 1.45406619776608
106515001-106520000 3.15192231185533
106520001-106525000 5.653888156033538
106525001-106530000 1.716026716787045
106530001-106535000 1.889905087821593
106535001-106540000 1.1365654444392177
106540001-106545000 0.6611838679355341
106545001-106550000 0.9618646701654127
106550001-106555000 0.8869372741403172
106555001-106560000 0.7038506611484447
106560001-106565000 0.7703117908155721
106565001-106570000 0.907967929587076
106570001-106575000 1.9942359328536619
106575001-106580000 2.5063192293262313
106580001-106585000 1.396823601891796
106585001-106590000 0.9204045016774713
106590001-106595000 0.7926700542940502
106595001-106600000 0.8090257402716795
106600001-106605000 0.9030345952535005
106605001-106610000 0.5782354494007595
106610001-106615000 0.6655707321511735
106615001-106620000 1.8185863565830833
106620001-106625000 1.283351262509387
106625001-106630000 0.6354606871687428
106630001-106635000 1.1231564869784232
106635001-106640000 3.012969280400671
106640001-106645000 1.0970185340086567
106645001-106650000 1.5755475866962092
106650001-106655000 0.7613914797237457
106655001-106660000 0.3213518741377091
106660001-106665000 2.614626765503305
106665001-106670000 2.363929232104802
106670001-106675000 0.29141123975593086
106675001-106680000 0.4530437916685162
106680001-106685000 0.8511699528178437
106685001-106690000 0.554954214608729
106690001-106695000 0.6996591990094695
106695001-106700000 1.0130468732698672
106700001-106705000 0.6162511433867109
106705001-106710000 0.7082859846946554
106710001-106715000 1.1577793139480457
106715001-106720000 0.9271797909769285
106720001-106725000 0.5224314932066166
106725001-106730000 0.814697446874195
106730001-106735000 0.716752086740269
106735001-106740000 0.7021665434131485
106740001-106745000 0.9671327676059748
106745001-106750000 0.35364504324923685
106750001-106755000 0.46095336610476584
106755001-106760000 1.1950037517685315
106760001-106765000 1.119596030086231
106765001-106770000 1.016280486527223
106770001-106775000 0.5542365576440454
106775001-106780000 0.3824864600090101
106780001-106785000 0.737009799160463
106785001-106790000 1.164707818721095
106790001-106795000 0.8427055621575352
106795001-106800000 0.7870125302005132
106800001-106805000 0.6038095317011674
106805001-106810000 0.6059714485981543
106810001-106815000 2.6086681493817823
106815001-106820000 1.6623187201704723
106820001-106825000 0.7110590921849803
106825001-106830000 1.4212847134295767
106830001-106835000 1.2942293850186004
106835001-106840000 0.9940281677632876
106840001-106845000 0.9284941004574349
106845001-106850000 0.8371634868867447
106850001-106855000 0.8023480497184572
106855001-106860000 0.5122862048351843
106860001-106865000 0.714041691417353
106865001-106870000 2.4962400034402723
106870001-106875000 0.6148949347737183
106875001-106880000 0.30441355680358545
106880001-106885000 0.9050295105357801
106885001-106890000 1.5671592533313206
106890001-106895000 0.24209022744612346
106895001-106900000 0.5216051434918197
106900001-106905000 2.709974578736742
106905001-106910000 1.1220287659544117
106910001-106915000 1.2924574266226168
106915001-106920000 1.1541305479099984
106920001-106925000 1.2214936493560011
106925001-106930000 1.0959774750690197
106930001-106935000 0.5372622128259604
106935001-106940000 1.6892698593422169
106940001-106945000 1.0941427134097548
106945001-106950000 0.34833830461195747
106950001-106955000 0.6992227991176989
106955001-106960000 1.419338444074162
106960001-106965000 1.38076630370664
106965001-106970000 1.3398359471457877
106970001-106975000 2.4005623235412124
106975001-106980000 1.8627129941870235
106980001-106985000 0.734461295241351
106985001-106990000 1.1249802319257216
106990001-106995000 2.1812369892189825
106995001-107000000 1.1104359796785723
107000001-107005000 2.071150955635255
107005001-107010000 1.7300321808746861
107010001-107015000 1.1175681868186693
107015001-107020000 1.3063434313260724
107020001-107025000 1.0568844260581
107025001-107030000 1.3520881759753662
107030001-107035000 1.6641780577437602
107035001-107040000 1.150576963166016
107040001-107045000 1.032276877726574
107045001-107050000 2.308684688745845
107050001-107055000 5.69455418065027
107055001-107060000 0.9299533285647283
107060001-107065000 0.36424902296394684
107065001-107070000 0.5265729838766698
107070001-107075000 0.5418532904391161
107075001-107080000 0.27279261952248296
107080001-107085000 0.245315517324127
107085001-107090000 0.6351801768204095
107090001-107095000 1.5227121491998232
107095001-107100000 0.762790887468147
107100001-107105000 0.8564081844807688
107105001-107110000 0.9436920384129263
107110001-107115000 1.1080469874220973
107115001-107120000 1.7619353725536837
107120001-107125000 2.92513232736181
107125001-107130000 1.8536223741853783
107130001-107135000 1.9775874650764123
107135001-107140000 2.2028687633133766
107140001-107145000 1.3408522887150465
107145001-107150000 0.6562251574205074
107150001-107155000 1.4766812933562106
107155001-107160000 2.540466638551057
107160001-107165000 0.2569043524293714
107165001-107170000 0.5479216101735316
107170001-107175000 1.4627942719836375
107175001-107180000 1.0628128986277188
107180001-107185000 4.155759201615851
107185001-107190000 4.4831043076465935
107190001-107195000 0.9109694953760071
107195001-107200000 1.6340692589303558
107200001-107205000 0.8912317175021319
107205001-107210000 0.6506920846091122
107210001-107215000 0.8088988428175515
107215001-107220000 0.5113668539607861
107220001-107225000 0.8087375402880295
107225001-107230000 0.6318517317898671
107230001-107235000 1.0193136447877373
107235001-107240000 0.6581410153602183
107240001-107245000 0.22938038998785032
107245001-107250000 0.7047072753636521
107250001-107255000 1.3212781307334247
107255001-107260000 0.6845465524747671
107260001-107265000 0.9582641267984178
107265001-107270000 2.4344669812822057
107270001-107275000 1.1216911731381092
107275001-107280000 0.8369162519156911
107280001-107285000 0.5946845600211048
107285001-107290000 0.3165493934510244
107290001-107295000 0.25409787125828714
107295001-107300000 0.3679442007672634
107300001-107305000 1.4678333153317016
107305001-107310000 1.081927561129783
107310001-107315000 0.9211115259305759
107315001-107320000 1.0728352773078766
107320001-107325000 0.9737802720699449
107325001-107330000 0.9417537844470867
107330001-107335000 0.48427824303408007
107335001-107340000 0.369917294250145
107340001-107345000 2.1891371776114514
107345001-107350000 1.026879153854318
107350001-107355000 0.31616990250876453
107355001-107360000 0.7146117783983568
107360001-107365000 0.7780111168005199
107365001-107370000 0.5709720851609563
107370001-107375000 0.48187662864287895
107375001-107380000 0.4273598373477531
107380001-107385000 0.44384936282421805
107385001-107390000 0.9187932409049344
107390001-107395000 0.5684796602390686
107395001-107400000 0.30459488642444293
107400001-107405000 0.5818701419661486
107405001-107410000 0.839733153463932
107410001-107415000 0.8344970646575838
107415001-107420000 1.418533810432274
107420001-107425000 0.9338727865338662
107425001-107430000 2.988230828979376
107430001-107435000 1.8687524674508127
107435001-107440000 0.5406065541733579
107440001-107445000 0.966289590269554
107445001-107450000 1.5103379823525505
107450001-107455000 0.812879668134214
107455001-107460000 1.4561632037129804
107460001-107465000 0.7943947636748442
107465001-107470000 0.2953526915880921
107470001-107475000 0.8564222889411442
107475001-107480000 1.2940304320441105
107480001-107485000 1.671805422144814
107485001-107490000 1.6445623518612262
107490001-107495000 6.045158428750863
107495001-107500000 3.3508564883971905
107500001-107505000 0.44931077693342336
107505001-107510000 0.5860383977599469
107510001-107515000 0.7320935131842247
107515001-107520000 1.0968958823434747
107520001-107525000 2.7395505881210016
107525001-107530000 0.9536626085313978
107530001-107535000 0.8810053929161399
107535001-107540000 0.9537997113217539
107540001-107545000 0.840760856158869
107545001-107550000 1.1118061607387024
107550001-107555000 0.7987354091628489
107555001-107560000 0.650706940221222
107560001-107565000 0.7044740699835464
107565001-107570000 2.8737828812965587
107570001-107575000 3.779625965841396
107575001-107580000 0.8077904385339488
107580001-107585000 0.7209385097508098
107585001-107590000 0.8440332158041273
107590001-107595000 1.1215078498569306
107595001-107600000 1.1457110558540218
107600001-107605000 0.652213810956895
107605001-107610000 0.749236852080202
107610001-107615000 0.996596616271129
107615001-107620000 1.9934390284001182
107620001-107625000 4.010734875530402
107625001-107630000 0.7452473351802319
107630001-107635000 0.6464730514483147
107635001-107640000 0.7343040791591865
107640001-107645000 1.2506040354364676
107645001-107650000 1.6205820346582276
107650001-107655000 0.9295702293288205
107655001-107660000 1.5164821120273162
107660001-107665000 1.255864769001031
107665001-107670000 1.168136163582662
107670001-107675000 2.2552037815368426
107675001-107680000 0.7201244533280945
107680001-107685000 1.1964755236308309
107685001-107690000 1.8119611785074012
107690001-107695000 0.5931085720448135
107695001-107700000 0.5119884609665931
107700001-107705000 0.7843635963159362
107705001-107710000 1.7029214740248075
107710001-107715000 1.4571575336662002
107715001-107720000 1.3859001147524865
107720001-107725000 1.511245413846047
107725001-107730000 1.7217152141828633
107730001-107735000 1.7087716504823247
107735001-107740000 1.485170957335483
107740001-107745000 1.6540443812648646
107745001-107750000 2.5499632630365316
107750001-107755000 0.8136625880448579
107755001-107760000 0.6053321825533219
107760001-107765000 2.750555465447775
107765001-107770000 0.9200507365702307
107770001-107775000 0.6391057649986768
107775001-107780000 1.3754287433230494
107780001-107785000 0.9807243597660101
107785001-107790000 0.7791622952257272
107790001-107795000 1.4165020747240482
107795001-107800000 1.0577727697687516
107800001-107805000 1.356632358211867
107805001-107810000 1.4155072055796538
107810001-107815000 1.0957900339921098
107815001-107820000 2.5270213182577197
107820001-107825000 1.1070386580326934
107825001-107830000 0.657133828642375
107830001-107835000 1.1157395623769175
107835001-107840000 2.0739791989891523
107840001-107845000 4.2536730799403
107845001-107850000 2.9999187442775184
107850001-107855000 1.0439370349701709
107855001-107860000 2.2586763126980807
107860001-107865000 1.8168287954281395
107865001-107870000 0.42605323434207526
107870001-107875000 0.41222394589009614
107875001-107880000 1.0282358219563108
107880001-107885000 0.89432090167137
107885001-107890000 0.7796956157440226
107890001-107895000 0.9188244424008167
107895001-107900000 0.6158344606774968
107900001-107905000 0.8004369449375898
107905001-107910000 0.8931004321964655
107910001-107915000 0.5874913251190453
107915001-107920000 1.1323995804050868
107920001-107925000 0.8220479120651963
107925001-107930000 0.6426391820015687
107930001-107935000 0.9006909193229267
107935001-107940000 0.43255670603566787
107940001-107945000 0.7375978566178427
107945001-107950000 1.0317534249597382
107950001-107955000 0.42724781110406934
107955001-107960000 0.6847382466462809
107960001-107965000 0.9764502901268594
107965001-107970000 1.1452632577849808
107970001-107975000 0.9881914538350383
107975001-107980000 2.0920427020677916
107980001-107985000 3.2871129365631573
107985001-107990000 0.965376592441953
107990001-107995000 1.612378086460132
107995001-108000000 1.5457282084082242
108000001-108005000 0.8176504336833926
108005001-108010000 1.171149879410407
108010001-108015000 1.6867438267834882
108015001-108020000 2.2373748068652377
108020001-108025000 1.5717445499019411
108025001-108030000 0.7144368419736155
108030001-108035000 0.8532847056896274
108035001-108040000 1.7599761572939738
108040001-108045000 0.8571099274677468
108045001-108050000 0.7015233483955242
108050001-108055000 0.7186427374073563
108055001-108060000 1.5010360263747367
108060001-108065000 4.340499265444282
108065001-108070000 0.2655769734514542
108070001-108075000 0.27905926686201143
108075001-108080000 0.8254111901558395
108080001-108085000 0.6817676072270883
108085001-108090000 0.24149577822150997
108090001-108095000 0.4152053757515698
108095001-108100000 0.26941727390441783
108100001-108105000 0.16919980228410084
108105001-108110000 0.4838911891351496
108110001-108115000 0.5790727823663069
108115001-108120000 0.2981267323539836
108120001-108125000 0.27141183180145145
108125001-108130000 0.4178499252610795
108130001-108135000 0.4480517327981827
108135001-108140000 0.8854211686149256
108140001-108145000 0.6975274091024393
108145001-108150000 0.2739602582587338
108150001-108155000 0.4781569682713302
108155001-108160000 0.265162038819279
108160001-108165000 0.27586040646426013
108165001-108170000 1.4261524489397113
108170001-108175000 0.6075044080060187
108175001-108180000 0.3451367185655541
108180001-108185000 0.31992503270141925
108185001-108190000 1.2292271455162187
108190001-108195000 0.7926292129862624
108195001-108200000 0.5716872627583782
108200001-108205000 0.8935947859352906
108205001-108210000 0.4164749503834867
108210001-108215000 0.6055781041860686
108215001-108220000 1.667344609136932
108220001-108225000 1.10964173002026
108225001-108230000 0.5656030420839193
108230001-108235000 0.16726065241194285
108235001-108240000 0.16020399192669396
108240001-108245000 0.3385347442444079
108245001-108250000 0.4636545770274474
108250001-108255000 0.6448723399640507
108255001-108260000 0.5196337836386554
108260001-108265000 1.4040247338853327
108265001-108270000 0.4423501631338138
108270001-108275000 0.3925253895586081
108275001-108280000 1.1174855810081317
108280001-108285000 0.7073783187614712
108285001-108290000 0.7552401375765563
108290001-108295000 0.5668740726721787
108295001-108300000 0.5844927716596734
108300001-108305000 2.2827412673303935
108305001-108310000 0.8087394047379997
108310001-108315000 0.45127593663148924
108315001-108320000 1.0110048014762447
108320001-108325000 1.197101607172181
108325001-108330000 0.42302537067425977
108330001-108335000 0.815546907660969
108335001-108340000 2.126332904374902
108340001-108345000 0.8812696871007922
108345001-108350000 0.8194720037132938
108350001-108355000 1.0284524467793115
108355001-108360000 0.816485491029359
108360001-108365000 0.7793000681641212
108365001-108370000 2.2379879552816297
108370001-108375000 1.7446945355761456
108375001-108380000 0.7655854499711786
108380001-108385000 0.8600907209534951
108385001-108390000 0.4916276810431897
108390001-108395000 0.5321412731815297
108395001-108400000 0.7428702366379674
108400001-108405000 0.7082877557549316
108405001-108410000 1.025711055204201
108410001-108415000 0.7020361519208079
108415001-108420000 0.28829790546719647
108420001-108425000 0.34362637327435547
108425001-108430000 1.3607078995681157
108430001-108435000 1.0432341180561142
108435001-108440000 1.9841226497145703
108440001-108445000 4.3815229785662355
108445001-108450000 0.7338672640489481
108450001-108455000 0.7442936929426981
108455001-108460000 1.1557508738359783
108460001-108465000 0.8979715830323569
108465001-108470000 0.5083914520381109
108470001-108475000 0.5654003338153161
108475001-108480000 0.9162949510298269
108480001-108485000 1.5507359458166539
108485001-108490000 1.9389297912468848
108490001-108495000 1.989337745774296
108495001-108500000 4.664149838498745
108500001-108505000 2.2168362219143956
108505001-108510000 1.1528097338388807
108510001-108515000 1.3940369833056347
108515001-108520000 1.701066344252622
108520001-108525000 1.4293046258421196
108525001-108530000 2.0965013186109327
108530001-108535000 1.2958730953757553
108535001-108540000 0.4230721645024431
108540001-108545000 0.5432070624021208
108545001-108550000 0.5434920573264684
108550001-108555000 0.26388487109497666
108555001-108560000 0.40247419394683487
108560001-108565000 0.47570143328337827
108565001-108570000 0.4726766181085046
108570001-108575000 0.7231756722883025
108575001-108580000 0.782829296473806
108580001-108585000 0.9744767983280435
108585001-108590000 0.45381759836760255
108590001-108595000 0.6169682356858867
108595001-108600000 0.4096355608010387
108600001-108605000 0.1876789535989512
108605001-108610000 0.2913626382019379
108610001-108615000 0.7128380461274012
108615001-108620000 1.6717697455466618
108620001-108625000 0.6346005879314714
108625001-108630000 0.6383983431593939
108630001-108635000 1.2413899314808514
108635001-108640000 1.3248937984916145
108640001-108645000 0.5938265052865199
108645001-108650000 0.3098209121209083
108650001-108655000 0.7313735188720398
108655001-108660000 0.8984157815777842
108660001-108665000 0.43780345466002907
108665001-108670000 0.49921431875100664
108670001-108675000 0.49767748035507386
108675001-108680000 0.6052444686779751
108680001-108685000 1.1673758366150018
108685001-108690000 0.9061571448828876
108690001-108695000 1.052516705481171
108695001-108700000 0.8464441192398902
108700001-108705000 0.5864335456925891
108705001-108710000 0.5524139729207932
108710001-108715000 0.4689082960267065
108715001-108720000 1.8000181439263756
108720001-108725000 0.6092142036498249
108725001-108730000 0.44836565061164413
108730001-108735000 0.7856530930407064
108735001-108740000 0.8431793397192744
108740001-108745000 1.0762703361289996
108745001-108750000 0.9297221656040312
108750001-108755000 0.6069198810053837
108755001-108760000 0.5991576117504415
108760001-108765000 1.1692176064949
108765001-108770000 0.8625261154366434
108770001-108775000 0.7217007856882174
108775001-108780000 1.315473757272448
108780001-108785000 1.2078676795462107
108785001-108790000 0.7302132523245821
108790001-108795000 0.7981032506492555
108795001-108800000 0.5944063600442143
108800001-108805000 0.5285692825322615
108805001-108810000 0.9170904462548173
108810001-108815000 1.3066187188280287
108815001-108820000 1.2687447746254494
108820001-108825000 3.3426045127517265
108825001-108830000 3.1613913927130906
108830001-108835000 1.7927011958738162
108835001-108840000 1.6918752004590099
108840001-108845000 1.0988101588792611
108845001-108850000 1.4635285996485146
108850001-108855000 2.415331377036252
108855001-108860000 0.9006931486440687
108860001-108865000 1.0794544193880107
108865001-108870000 1.184484252072678
108870001-108875000 0.9108257244724467
108875001-108880000 4.584915607143586
108880001-108885000 1.891644294987484
108885001-108890000 0.966901371890238
108890001-108895000 1.304384334910299
108895001-108900000 1.232720965044644
108900001-108905000 1.2024373011235165
108905001-108910000 0.9952802927804737
108910001-108915000 0.8733067876475492
108915001-108920000 1.3580172357668399
108920001-108925000 0.43944775684818926
108925001-108930000 0.32896812867907815
108930001-108935000 0.4720638792660016
108935001-108940000 0.3446724877780646
108940001-108945000 0.7096531744912397
108945001-108950000 0.8609703551304964
108950001-108955000 0.5110830644772778
108955001-108960000 2.551193062357703
108960001-108965000 0.8912648294736557
108965001-108970000 0.655347602330258
108970001-108975000 1.0934688661460228
108975001-108980000 0.4122877255735692
108980001-108985000 0.5403839992419923
108985001-108990000 0.4895258139473387
108990001-108995000 0.4404510168751858
108995001-109000000 2.828417006346309
109000001-109005000 0.7307202630801342
109005001-109010000 0.5584556154304193
109010001-109015000 1.4016469728867809
109015001-109020000 4.632053275933868
109020001-109025000 2.7534522473705323
109025001-109030000 1.319281405674569
109030001-109035000 0.7467600897922847
109035001-109040000 0.31460526734415845
109040001-109045000 0.34574384846847733
109045001-109050000 0.5560186167190775
109050001-109055000 1.163004998478387
109055001-109060000 1.5664443053169652
109060001-109065000 0.7352153293164401
109065001-109070000 0.9485049411667105
109070001-109075000 0.8354622225567663
109075001-109080000 0.5082777599461066
109080001-109085000 0.4625970865477964
109085001-109090000 0.4270500400985312
109090001-109095000 0.5144328187694439
109095001-109100000 1.2873174578047857
109100001-109105000 0.5930783777124892
109105001-109110000 0.46040970011887805
109110001-109115000 0.9132354254736894
109115001-109120000 0.5971958516034851
109120001-109125000 0.5045724322061318
109125001-109130000 0.9971720174581207
109130001-109135000 0.5228113739774726
109135001-109140000 0.38077132253401663
109140001-109145000 0.44517489321027276
109145001-109150000 0.3940231475517087
109150001-109155000 3.812607138883749
109155001-109160000 1.9411545228219105
109160001-109165000 0.25725060906430924
109165001-109170000 0.265021992524509
109170001-109175000 1.7440054686999416
109175001-109180000 6.114807741240669
109180001-109185000 1.5383288793568588
109185001-109190000 1.6822808556111342
109190001-109195000 1.805192515968181
109195001-109200000 1.6456485612521246
109200001-109205000 1.6806043506229407
109205001-109210000 1.766694802067362
109210001-109215000 1.1623261711917783
109215001-109220000 1.213423360410769
109220001-109225000 0.8497537259373589
109225001-109230000 0.8751559713335415
109230001-109235000 0.5217487706755808
109235001-109240000 0.3205475416421739
109240001-109245000 0.8095440290124123
109245001-109250000 0.34238633373248045
109250001-109255000 0.42615849391902755
109255001-109260000 0.6466284393561282
109260001-109265000 0.43370572011345426
109265001-109270000 1.2779407154331779
109270001-109275000 1.6839605904382036
109275001-109280000 0.814915685547644
109280001-109285000 1.128391044134123
109285001-109290000 1.9552874769818167
109290001-109295000 1.63881028745514
109295001-109300000 1.0245227732191282
109300001-109305000 0.5703045429479993
109305001-109310000 0.4453111468555439
109310001-109315000 0.5873828683262843
109315001-109320000 0.7422289831607382
109320001-109325000 0.9559495358884955
109325001-109330000 1.6709359074161294
109330001-109335000 1.3537428280787687
109335001-109340000 1.0294824638189424
109340001-109345000 1.0628872945220702
109345001-109350000 0.6712971688933796
109350001-109355000 1.2926425300962767
109355001-109360000 1.0639199425497123
109360001-109365000 0.4260554192009641
109365001-109370000 0.5419859875613751
109370001-109375000 0.8935219248049954
109375001-109380000 1.046716569099486
109380001-109385000 1.0470896959334974
109385001-109390000 1.6886166689850812
109390001-109395000 1.062939787620561
109395001-109400000 0.457765744433724
109400001-109405000 0.44042439136353567
109405001-109410000 0.8663415465357186
109410001-109415000 0.515938028496564
109415001-109420000 0.42550195199115076
109420001-109425000 0.44527554559996657
109425001-109430000 1.9410026980343427
109430001-109435000 1.557381761123974
109435001-109440000 0.44542967215080514
109440001-109445000 0.7643446881866571
109445001-109450000 0.5334250522319427
109450001-109455000 0.37036226269023714
109455001-109460000 0.6283904488700266
109460001-109465000 0.27218139583713835
109465001-109470000 0.2108855309080274
109470001-109475000 0.6815855993794623
109475001-109480000 1.3215591891529075
109480001-109485000 0.6103726077166768
109485001-109490000 0.5207651220541136
109490001-109495000 0.4304684682114371
109495001-109500000 0.5268573156938318
109500001-109505000 0.6088059674662502
109505001-109510000 0.7514390602786806
109510001-109515000 0.2653800042560579
109515001-109520000 0.21953522251814092
109520001-109525000 0.5611703288446243
109525001-109530000 0.2015121553686475
109530001-109535000 0.27720456229578627
109535001-109540000 0.4924190228741548
109540001-109545000 0.43363774943973854
109545001-109550000 0.5568497214690574
109550001-109555000 0.8280319746709975
109555001-109560000 1.200638526814107
109560001-109565000 1.2355946704706622
109565001-109570000 0.9476572089058192
109570001-109575000 0.8262341859651958
109575001-109580000 1.5479034666175018
109580001-109585000 0.8799401256509892
109585001-109590000 0.5259993789792022
109590001-109595000 0.7914425993531284
109595001-109600000 0.6306830015924596
109600001-109605000 0.6782410091738724
109605001-109610000 1.7547203891240033
109610001-109615000 1.1105713945538658
109615001-109620000 0.7537936305074858
109620001-109625000 1.1086989874750826
109625001-109630000 0.8169001576419602
109630001-109635000 0.8340005506703538
109635001-109640000 2.9390864477953587
109640001-109645000 1.1264355737527658
109645001-109650000 0.8143515232349213
109650001-109655000 1.2115338840582903
109655001-109660000 1.1982206689719344
109660001-109665000 0.9204519306575161
109665001-109670000 0.9086385689502751
109670001-109675000 1.0095737425869424
109675001-109680000 0.6444452368468006
109680001-109685000 0.5216870031727545
109685001-109690000 0.8624324629465532
109690001-109695000 1.1386149076803314
109695001-109700000 0.7035185561870614
109700001-109705000 0.5230738020672921
109705001-109710000 0.611729656978167
109710001-109715000 0.618679385994864
109715001-109720000 0.4174755877306047
109720001-109725000 0.8643922771487771
109725001-109730000 0.6745806603831183
109730001-109735000 0.43365448643897425
109735001-109740000 0.42522455623029143
109740001-109745000 0.14219223003702486
109745001-109750000 0.612867562707059
109750001-109755000 1.8335238653353771
109755001-109760000 0.7837641709523114
109760001-109765000 1.2005219518279588
109765001-109770000 0.9547438483770192
109770001-109775000 0.7588666841607044
109775001-109780000 1.5614182519373758
109780001-109785000 1.5931111537061506
109785001-109790000 0.7483568718168888
109790001-109795000 0.550422780507941
109795001-109800000 0.47228514368864083
109800001-109805000 0.4668244136967893
109805001-109810000 0.6207585418313525
109810001-109815000 1.81777206557318
109815001-109820000 1.2489311177704494
109820001-109825000 0.6591570194273516
109825001-109830000 0.8699369787972576
109830001-109835000 1.0861191757018194
109835001-109840000 1.2244767756368624
109840001-109845000 1.253963774819421
109845001-109850000 0.536954724976577
109850001-109855000 0.30580949853896194
109855001-109860000 0.24639124209521593
109860001-109865000 2.9609024296744417
109865001-109870000 11.468655257418188
109870001-109875000 1.927466570803469
109875001-109880000 1.1177235064520619
109880001-109885000 0.7921048750905246
109885001-109890000 0.8813934970516176
109890001-109895000 2.8370500593832433
109895001-109900000 3.361786998514178
109900001-109905000 1.0674522749067488
109905001-109910000 1.6808832107796037
109910001-109915000 2.4696451342262438
109915001-109920000 0.6993713222888973
109920001-109925000 0.9389095694262001
109925001-109930000 2.3105219429837747
109930001-109935000 2.057415602056637
109935001-109940000 2.055602216793792
109940001-109945000 0.648621435585215
109945001-109950000 0.4020540765653657
109950001-109955000 0.6102406317217703
109955001-109960000 1.3616117299369017
109960001-109965000 0.789771612591564
109965001-109970000 0.49075664817433173
109970001-109975000 1.0808412303869206
109975001-109980000 0.9421224329421074
109980001-109985000 0.7738458977795379
109985001-109990000 1.663551756724294
109990001-109995000 1.0606897894663074
109995001-110000000 1.0384996748128688
110000001-110005000 2.1791004636965186
110005001-110010000 1.8494527176067008
110010001-110015000 1.4517422879756985
110015001-110020000 3.776184554135677
110020001-110025000 2.8847587044414618
110025001-110030000 0.7750918501089872
110030001-110035000 0.4993011112549718
110035001-110040000 0.7064929904321025
110040001-110045000 1.7095218080065142
110045001-110050000 2.5969047007545547
110050001-110055000 0.9796184631231819
110055001-110060000 0.459937329329642
110060001-110065000 0.5586098319615779
110065001-110070000 1.0371637755731458
110070001-110075000 0.7053752233157986
110075001-110080000 0.4705274350060886
110080001-110085000 0.6062422426525771
110085001-110090000 0.6148289266465858
110090001-110095000 0.7586022306060572
110095001-110100000 0.5133160492131879
110100001-110105000 0.26774394036527166
110105001-110110000 1.6934092102147649
110110001-110115000 1.0919001127502828
110115001-110120000 0.2831276859084804
110120001-110125000 0.6441543362572709
110125001-110130000 1.1301570794415063
110130001-110135000 0.5945619190744477
110135001-110140000 0.6627187260483342
110140001-110145000 0.6078754799870332
110145001-110150000 0.46990105774705626
110150001-110155000 0.7007268875256775
110155001-110160000 0.7760859056266095
110160001-110165000 0.9021496749849754
110165001-110170000 1.8311147310687168
110170001-110175000 1.7589956802267008
110175001-110180000 1.3608770751231312
110180001-110185000 0.7688169136771517
110185001-110190000 0.9169184012425915
110190001-110195000 2.3571137606371653
110195001-110200000 1.677689456514726
110200001-110205000 1.1150140347306872
110205001-110210000 0.716841368693925
110210001-110215000 0.9909747755359156
110215001-110220000 3.2100632891502845
110220001-110225000 1.105650609163304
110225001-110230000 0.9637747063024824
110230001-110235000 1.3853253898028528
110235001-110240000 2.097125103887526
110240001-110245000 1.4889391137859993
110245001-110250000 1.4717362474969173
110250001-110255000 1.0482587249601256
110255001-110260000 0.34657432988767634
110260001-110265000 0.3816524932527701
110265001-110270000 0.5404796667144475
110270001-110275000 0.5209953648511362
110275001-110280000 0.6304304219955309
110280001-110285000 0.4320082673872063
110285001-110290000 0.5464747495397877
110290001-110295000 0.5470226047473865
110295001-110300000 0.4440506141231671
110300001-110305000 1.0801395895089656
110305001-110310000 1.3322825536940182
110310001-110315000 0.9099838998238772
110315001-110320000 1.5611739690827275
110320001-110325000 0.9318078299869824
110325001-110330000 0.9478085747533417
110330001-110335000 1.3820340755545137
110335001-110340000 0.8556866823760536
110340001-110345000 0.8023471889105108
110345001-110350000 0.7191177852621847
110350001-110355000 0.8471656532322307
110355001-110360000 1.2838635196810597
110360001-110365000 1.910219272089265
110365001-110370000 0.6449502918661714
110370001-110375000 0.5488787304928232
110375001-110380000 1.0409476823547648
110380001-110385000 0.7482157608016123
110385001-110390000 0.6436768667229495
110390001-110395000 0.6688414343582432
110395001-110400000 0.6600335543612388
110400001-110405000 0.6743282833280965
110405001-110410000 1.8770990225532458
110410001-110415000 2.103489203009315
110415001-110420000 0.5043026466759851
110420001-110425000 0.5662413415053582
110425001-110430000 0.47106975471785806
110430001-110435000 0.4968939437372607
110435001-110440000 0.9064188051383124
110440001-110445000 0.40350050173232166
110445001-110450000 0.42920774238192644
110450001-110455000 0.5033037962302406
110455001-110460000 0.6356548436342921
110460001-110465000 1.6501003013773619
110465001-110470000 0.8755101595511879
110470001-110475000 0.46468550603457764
110475001-110480000 0.6208194842441369
110480001-110485000 0.5645837922647442
110485001-110490000 0.5946223595499537
110490001-110495000 1.0921687774198532
110495001-110500000 1.333105456327072
110500001-110505000 1.4406934200734358
110505001-110510000 1.3959799008143907
110510001-110515000 1.0933161964746632
110515001-110520000 0.5774455017747979
110520001-110525000 0.24234101186451804
110525001-110530000 0.09988564910342282
110530001-110535000 0.17775247381936327
110535001-110540000 0.596007621403897
110540001-110545000 0.6287964616965839
110545001-110550000 0.5836274696217318
110550001-110555000 0.1812728071929219
110555001-110560000 0.3460641462600951
110560001-110565000 0.2992712374671986
110565001-110570000 0.10933571991503034
110570001-110575000 0.45879752716193223
110575001-110580000 0.5904564265961368
110580001-110585000 0.23146447186016325
110585001-110590000 0.24066946158878436
110590001-110595000 0.2083996854295727
110595001-110600000 0.2115612496765631
110600001-110605000 0.4227691595754809
110605001-110610000 0.5626451878204561
110610001-110615000 0.3654215639021018
110615001-110620000 0.27950173596478095
110620001-110625000 0.38110292314298055
110625001-110630000 0.499930035446151
110630001-110635000 0.5446403964935811
110635001-110640000 1.0095217677475157
110640001-110645000 1.0814143456958896
110645001-110650000 0.6585439865482494
110650001-110655000 0.5686224953774954
110655001-110660000 1.1483427735998353
110660001-110665000 2.0568702197981783
110665001-110670000 1.1197014517392507
110670001-110675000 0.9712002393553724
110675001-110680000 0.7799378566183932
110680001-110685000 0.7256647111215518
110685001-110690000 0.9544033622805415
110690001-110695000 1.1289376964682192
110695001-110700000 1.3438942921211685
110700001-110705000 5.67224526225236
110705001-110710000 2.012217057229633
110710001-110715000 0.7909108701007287
110715001-110720000 0.8186718115369614
110720001-110725000 0.9363181208628286
110725001-110730000 1.2874013680615932
110730001-110735000 1.2071682390396077
110735001-110740000 0.8672568224781034
110740001-110745000 0.8202110655376408
110745001-110750000 1.0529863224879923
110750001-110755000 0.7659482428630637
110755001-110760000 0.6869232805727392
110760001-110765000 2.701790280042997
110765001-110770000 1.2691472178357475
110770001-110775000 0.44164134300871166
110775001-110780000 1.9730973940949832
110780001-110785000 1.4364772607831031
110785001-110790000 0.47570970795129325
110790001-110795000 0.6188384358250502
110795001-110800000 0.8078664279556373
110800001-110805000 1.695801587201468
110805001-110810000 1.4932913058883748
110810001-110815000 1.0411394589565943
110815001-110820000 0.8411842406518361
110820001-110825000 1.4275137237930573
110825001-110830000 9.045996247557825
110830001-110835000 0.8280450957722214
110835001-110840000 1.0321823006241093
110840001-110845000 1.1236227205176794
110845001-110850000 1.559546204216751
110850001-110855000 3.7686963317982123
110855001-110860000 1.2932357578793627
110860001-110865000 1.0695373932158787
110865001-110870000 0.4012916780981713
110870001-110875000 0.4936474138869629
110875001-110880000 0.9792820906290907
110880001-110885000 0.596562221727986
110885001-110890000 0.6899639122065594
110890001-110895000 1.1127013434320814
110895001-110900000 0.3468859896344616
110900001-110905000 0.15133102414141877
110905001-110910000 0.408311977875262
110910001-110915000 1.0098320514019812
110915001-110920000 0.7610383769293544
110920001-110925000 1.8612105899384723
110925001-110930000 2.6878513663217727
110930001-110935000 0.8028118697964489
110935001-110940000 0.572656185325736
110940001-110945000 4.5737413426637
110945001-110950000 2.3602955276114304
110950001-110955000 0.7935873834520788
110955001-110960000 0.6465331903776564
110960001-110965000 0.670696380253039
110965001-110970000 0.5441344045878317
110970001-110975000 0.2346742571847137
110975001-110980000 0.44800996446852176
110980001-110985000 0.49020066074526103
110985001-110990000 0.3189649920218457
110990001-110995000 0.4705398467508288
110995001-111000000 0.26932209647867295
111000001-111005000 0.2741245051989487
111005001-111010000 0.8875129068698022
111010001-111015000 1.2146928217761612
111015001-111020000 0.8864912686423793
111020001-111025000 0.5053898665781315
111025001-111030000 0.5921887553589016
111030001-111035000 1.1888405773380952
111035001-111040000 0.5103667779681217
111040001-111045000 0.8123525387551623
111045001-111050000 3.0150163193805546
111050001-111055000 0.4734172805817388
111055001-111060000 1.6037803454062514
111060001-111065000 3.683334215987979
111065001-111070000 0.40748729931512534
111070001-111075000 0.5128357795301127
111075001-111080000 0.7427873954425944
111080001-111085000 1.1520562604091282
111085001-111090000 2.357111624367514
111090001-111095000 1.3544369694523624
111095001-111100000 1.2607418942331727
111100001-111105000 1.1808570135300895
111105001-111110000 0.7752122932416177
111110001-111115000 5.396913108373755
111115001-111120000 7.015213939793927
111120001-111125000 0.6376297283610715
111125001-111130000 0.4630392007688469
111130001-111135000 1.1803736051221487
111135001-111140000 3.135240146842649
111140001-111145000 0.5927189956209209
111145001-111150000 0.546769100597515
111150001-111155000 0.5920185609369376
111155001-111160000 0.5704093019863747
111160001-111165000 0.7195965648970463
111165001-111170000 1.098762864895446
111170001-111175000 1.4641792065419172
111175001-111180000 3.0352886301069315
111180001-111185000 2.8249706416189206
111185001-111190000 1.1154876604061834
111190001-111195000 1.2938745025260077
111195001-111200000 2.963792131502039
111200001-111205000 1.171596723812278
111205001-111210000 0.703635205107408
111210001-111215000 1.0552786049301737
111215001-111220000 0.524213991365892
111220001-111225000 0.44610144764599524
111225001-111230000 1.8447408562047938
111230001-111235000 0.9113020969622362
111235001-111240000 0.3491520920454507
111240001-111245000 0.732714513695064
111245001-111250000 2.0930108691484106
111250001-111255000 1.3019052408184513
111255001-111260000 2.430929753360523
111260001-111265000 1.1418964968409935
111265001-111270000 0.7624056794718138
111270001-111275000 1.0677200607913235
111275001-111280000 1.0499316503372909
111280001-111285000 1.5093313837929705
111285001-111290000 0.9271196507297875
111290001-111295000 0.5855090076099314
111295001-111300000 0.808505229872637
111300001-111305000 1.8266202948091872
111305001-111310000 4.710568580001101
111310001-111315000 1.9929898109567574
111315001-111320000 2.509361037032886
111320001-111325000 1.7615297448867067
111325001-111330000 1.351515725299741
111330001-111335000 1.7496181248419884
111335001-111340000 0.8802888222765719
111340001-111345000 2.089595677667631
111345001-111350000 0.6508910343118525
111350001-111355000 0.1489129713663137
111355001-111360000 0.3066045893429772
111360001-111365000 0.5054761205080193
111365001-111370000 0.6057433625888817
111370001-111375000 0.25452238834875873
111375001-111380000 0.93673341264644
111380001-111385000 2.3828890512994167
111385001-111390000 0.3428090849222052
111390001-111395000 0.30908965918556053
111395001-111400000 0.2740488887954327
111400001-111405000 0.3472672377893377
111405001-111410000 0.2037896480673792
111410001-111415000 0.46255512152443695
111415001-111420000 0.8864781013947557
111420001-111425000 0.3622083399619463
111425001-111430000 0.4423130529692077
111430001-111435000 0.36614017682438743
111435001-111440000 0.39820125291442293
111440001-111445000 0.3585053525189793
111445001-111450000 0.24305873176175274
111450001-111455000 0.18682761111695198
111455001-111460000 0.6047315961583016
111460001-111465000 1.316052787787587
111465001-111470000 0.7225727717819429
111470001-111475000 1.5859527692161475
111475001-111480000 1.0842085398734476
111480001-111485000 0.5244605486360875
111485001-111490000 0.98796214458339
111490001-111495000 0.6295759911039869
111495001-111500000 0.21788734649440042
111500001-111505000 0.18299513296831282
111505001-111510000 0.27020283733001454
111510001-111515000 0.3003331367574869
111515001-111520000 0.21378022278013498
111520001-111525000 0.3121554018609868
111525001-111530000 0.6668601573960069
111530001-111535000 0.3961239330385301
111535001-111540000 0.2720363001592944
111540001-111545000 0.2753802403889126
111545001-111550000 0.15078451637996348
111550001-111555000 0.11544515669322462
111555001-111560000 0.16580444603711972
111560001-111565000 1.0184403793850068
111565001-111570000 0.5717496193960597
111570001-111575000 0.24165235409203825
111575001-111580000 0.2732154459190148
111580001-111585000 0.20576643724317784
111585001-111590000 0.18377659103293667
111590001-111595000 0.34875394358513456
111595001-111600000 0.5288469138223318
111600001-111605000 0.3552727023365795
111605001-111610000 1.0677450885553563
111610001-111615000 0.25888370119866716
111615001-111620000 0.10587992936241854
111620001-111625000 0.5247919644405049
111625001-111630000 0.526673899740377
111630001-111635000 0.760943754008123
111635001-111640000 0.9313642401660076
111640001-111645000 0.5961861659889893
111645001-111650000 0.7813704399602992
111650001-111655000 1.1197879732599363
111655001-111660000 0.37481567967470014
111660001-111665000 0.6303603918392428
111665001-111670000 0.6933474801698353
111670001-111675000 0.41470127059784734
111675001-111680000 0.5541648023326184
111680001-111685000 0.44528976030696843
111685001-111690000 0.3565446535633333
111690001-111695000 0.3767471455405519
111695001-111700000 0.2775525376680039
111700001-111705000 0.3069900871496873
111705001-111710000 0.4094997311013236
111710001-111715000 0.4287773711683998
111715001-111720000 0.4122215626087671
111720001-111725000 0.17334809128061596
111725001-111730000 0.3366115168902168
111730001-111735000 0.3982578283757933
111735001-111740000 0.19606607024780995
111740001-111745000 0.5699215782098176
111745001-111750000 0.612361079752334
111750001-111755000 0.21075112440817348
111755001-111760000 0.3462177981813476
111760001-111765000 0.5694127148962016
111765001-111770000 0.349267607493488
111770001-111775000 0.4626694401533921
111775001-111780000 0.8594026337958878
111780001-111785000 1.1107179537354994
111785001-111790000 0.7732729579987192
111790001-111795000 0.3629062964752751
111795001-111800000 0.1893047997071046
111800001-111805000 0.7913726601803229
111805001-111810000 0.743851841046344
111810001-111815000 0.4213221018217686
111815001-111820000 0.3714271292792437
111820001-111825000 0.1938523619964887
111825001-111830000 0.4992808153666202
111830001-111835000 0.20211140513604467
111835001-111840000 0.05670154421708895
111840001-111845000 0.14724551313520592
111845001-111850000 0.3837655412397948
111850001-111855000 0.3603730771051004
111855001-111860000 0.6711167743054653
111860001-111865000 0.6332313459599604
111865001-111870000 0.44086398500009527
111870001-111875000 0.4141689235393176
111875001-111880000 0.48551980068864503
111880001-111885000 0.22723448304532579
111885001-111890000 0.21921007980055382
111890001-111895000 0.4072528140185812
111895001-111900000 0.3977840396288112
111900001-111905000 0.5957592488584336
111905001-111910000 0.6897326973909831
111910001-111915000 0.36481745414383154
111915001-111920000 0.3287596483170985
111920001-111925000 0.267664158442967
111925001-111930000 0.42416731052327894
111930001-111935000 0.7917012818518581
111935001-111940000 0.6810132932938132
111940001-111945000 1.6116434696018844
111945001-111950000 0.7650502520764654
111950001-111955000 0.7173444740143705
111955001-111960000 0.6774643013339839
111960001-111965000 0.4345692128886077
111965001-111970000 0.731201892978078
111970001-111975000 1.8304104529945826
111975001-111980000 1.7862725527891385
111980001-111985000 1.1812707372980347
111985001-111990000 10.35385329472635
111990001-111995000 4.157630435834473
111995001-112000000 1.1908951223478401
112000001-112005000 2.339405300218055
112005001-112010000 1.0806224546190348
112010001-112015000 0.37697806871262685
112015001-112020000 0.3766431870605346
112020001-112025000 0.4600602792105035
112025001-112030000 0.4649844255115738
112030001-112035000 0.9861574696250788
112035001-112040000 1.0326321325219536
112040001-112045000 0.3720192530571283
112045001-112050000 0.406982638276174
112050001-112055000 1.255737856074435
112055001-112060000 0.44505136565302167
112060001-112065000 0.3699814956000661
112065001-112070000 1.1544737752043515
112070001-112075000 0.554116646374125
112075001-112080000 0.3403065988256767
112080001-112085000 1.0082046157626652
112085001-112090000 2.1653980875934566
112090001-112095000 0.5146570707495649
112095001-112100000 0.9924140698859975
112100001-112105000 0.5968157293974338
112105001-112110000 0.1766895229626747
112110001-112115000 0.2584236562119367
112115001-112120000 0.1815205739921985
112120001-112125000 0.8231944829923427
112125001-112130000 0.9628914864362856
112130001-112135000 0.2578889276788876
112135001-112140000 0.9711127727489509
112140001-112145000 4.168205115209439
112145001-112150000 0.32138789253795
112150001-112155000 0.24072607633967666
112155001-112160000 0.5759594992244632
112160001-112165000 0.345503198397692
112165001-112170000 0.2604918849867135
112170001-112175000 0.37741956883973177
112175001-112180000 0.21394978243295973
112180001-112185000 0.16654485652289133
112185001-112190000 0.4840858729569246
112190001-112195000 0.27117598499875306
112195001-112200000 0.20803674789400983
112200001-112205000 0.9186134132310261
112205001-112210000 0.6351736309380323
112210001-112215000 0.6533625469661761
112215001-112220000 2.438211084893301
112220001-112225000 1.3249086793126401
112225001-112230000 0.6014859394518437
112230001-112235000 0.3043707949237379
112235001-112240000 0.23614115466841887
112240001-112245000 0.28311079442535747
112245001-112250000 0.8036827484333429
112250001-112255000 0.17494091659904926
112255001-112260000 0.1296350052585395
112260001-112265000 0.5843564306403193
112265001-112270000 2.5307602905333453
112270001-112275000 0.6634359219762468
112275001-112280000 0.24540482106217318
112280001-112285000 0.12723190963387304
112285001-112290000 0.17470448736586977
112290001-112295000 0.9571720433132348
112295001-112300000 1.0386283276195871
112300001-112305000 0.5591866265359113
112305001-112310000 0.5280499791489802
112310001-112315000 1.061004373824072
112315001-112320000 1.0518283602684744
112320001-112325000 0.5067175846800794
112325001-112330000 0.4032736177234788
112330001-112335000 0.39701353348006596
112335001-112340000 0.9298100578734477
112340001-112345000 1.768199304191948
112345001-112350000 1.5826704040503963
112350001-112355000 0.8913524793000627
112355001-112360000 0.5059584933764115
112360001-112365000 0.6835521208658496
112365001-112370000 1.6063440193594478
112370001-112375000 1.2337858376260018
112375001-112380000 0.5701488157878389
112380001-112385000 0.5978742816935861
112385001-112390000 1.125919967749764
112390001-112395000 2.052944006233395
112395001-112400000 1.904141212870126
112400001-112405000 0.9308384656504622
112405001-112410000 0.7700129639367957
112410001-112415000 0.6199484511948649
112415001-112420000 0.5753277534889659
112420001-112425000 0.7401932147816848
112425001-112430000 0.5757184931872223
112430001-112435000 0.8290742703050462
112435001-112440000 2.1353990057926193
112440001-112445000 1.909429472845736
112445001-112450000 1.0455661584461848
112450001-112455000 0.7900886267063563
112455001-112460000 6.131460107682288
112460001-112465000 3.3483297675800765
112465001-112470000 0.9991005785723605
112470001-112475000 1.4554472260401263
112475001-112480000 1.5611268261812927
112480001-112485000 1.757008453121122
112485001-112490000 2.2284925035173533
112490001-112495000 1.3927691345783262
112495001-112500000 0.6499828519463988
112500001-112505000 0.7628998100594506
112505001-112510000 1.499244991775486
112510001-112515000 0.7009655324536643
112515001-112520000 0.5652157090336885
112520001-112525000 0.792728038096863
112525001-112530000 1.0350550946103634
112530001-112535000 0.6988316138216585
112535001-112540000 0.8093643292698547
112540001-112545000 1.3217508632375974
112545001-112550000 1.1372341214460515
112550001-112555000 1.1499807887211775
112555001-112560000 2.5594781214863302
112560001-112565000 3.0966148299382885
112565001-112570000 1.0058298083480601
112570001-112575000 0.9319016605511011
112575001-112580000 1.2032953853369095
112580001-112585000 1.249418886108009
112585001-112590000 0.4295224185854268
112590001-112595000 0.9164205880054345
112595001-112600000 4.364683573975036
112600001-112605000 0.817790338766313
112605001-112610000 0.5504820991686666
112610001-112615000 1.1488555460058727
112615001-112620000 1.9070356620055446
112620001-112625000 0.480593712936076
112625001-112630000 0.7318565134379053
112630001-112635000 0.7724090938610482
112635001-112640000 0.9167960610757074
112640001-112645000 1.9212248871248483
112645001-112650000 2.7117756701874214
112650001-112655000 2.796180908401255
112655001-112660000 1.856424830933036
112660001-112665000 1.6868832446430695
112665001-112670000 1.1693123155172858
112670001-112675000 1.8837305712285277
112675001-112680000 1.5031319313402125
112680001-112685000 1.1529983791215008
112685001-112690000 1.1476945559257936
112690001-112695000 1.6235921359764964
112695001-112700000 8.561344682489256
112700001-112705000 0.6470680332869074
112705001-112710000 0.291629475652973
112710001-112715000 0.23138654318224314
112715001-112720000 0.7066040833851824
112720001-112725000 1.3127185306918292
112725001-112730000 0.5051693880790841
112730001-112735000 0.4032406583325465
112735001-112740000 0.5859681741229089
112740001-112745000 2.4681847098768306
112745001-112750000 1.5247493795989526
112750001-112755000 1.9681417239739458
112755001-112760000 1.9867957966918839
112760001-112765000 0.8188931573169609
112765001-112770000 0.5074032258649817
112770001-112775000 0.5162449573130613
112775001-112780000 0.7325388044279996
112780001-112785000 0.5170197480059934
112785001-112790000 0.6527942957737077
112790001-112795000 0.7484298159534187
112795001-112800000 0.9484642044080062
112800001-112805000 0.6668721315955334
112805001-112810000 0.2972955441038365
112810001-112815000 0.584890449073821
112815001-112820000 0.6973749112161879
112820001-112825000 0.7341739045087667
112825001-112830000 3.341525746367332
112830001-112835000 1.6840368012709976
112835001-112840000 0.7155769842204641
112840001-112845000 0.6557545745051295
112845001-112850000 1.1409934589887354
112850001-112855000 0.7654362487713938
112855001-112860000 0.46762634734275915
112860001-112865000 0.5376663140318148
112865001-112870000 0.2450367271308118
112870001-112875000 0.09476473503426808
112875001-112880000 0.37513417708142976
112880001-112885000 0.9768698272739151
112885001-112890000 0.1802746525705035
112890001-112895000 0.20351158190931048
112895001-112900000 0.18317886511314785
112900001-112905000 0.24692820291507922
112905001-112910000 0.7517279068762358
112910001-112915000 2.044391772694039
112915001-112920000 1.108296904911298
112920001-112925000 1.0758233856854884
112925001-112930000 1.0955341765779598
112930001-112935000 0.9505183333798644
112935001-112940000 1.2750774304636863
112940001-112945000 0.8601972129224253
112945001-112950000 0.5494546009512382
112950001-112955000 0.4568945120810593
112955001-112960000 0.9669045539502285
112960001-112965000 0.8383794596975536
112965001-112970000 0.23936022242046712
112970001-112975000 0.3408983726410816
112975001-112980000 0.4802753001924049
112980001-112985000 0.43612163024114126
112985001-112990000 0.6051862681979431
112990001-112995000 0.768789866128862
112995001-113000000 1.6963904687609164
113000001-113005000 1.0737418647706336
113005001-113010000 0.9347603687566359
113010001-113015000 0.6808747297978481
113015001-113020000 0.3834889389269029
113020001-113025000 0.33328283229098055
113025001-113030000 0.31956651779414974
113030001-113035000 0.5033085733284542
113035001-113040000 1.2873472815849227
113040001-113045000 0.5341395102768218
113045001-113050000 0.3604206591136405
113050001-113055000 0.3952576534765221
113055001-113060000 0.4128647324703572
113060001-113065000 4.388438140656282
113065001-113070000 1.9267612785630581
113070001-113075000 0.3401307795564402
113075001-113080000 0.5969679420663649
113080001-113085000 0.5910570272078973
113085001-113090000 0.6498222535164049
113090001-113095000 1.5771065996162064
113095001-113100000 0.5226145950786967
113100001-113105000 1.627541226296074
113105001-113110000 9.337750705641865
113110001-113115000 1.3439050730882063
113115001-113120000 2.4423804081903135
113120001-113125000 3.8784851055922203
113125001-113130000 1.0038974980470066
113130001-113135000 0.7229788131341758
113135001-113140000 0.837385732819351
113140001-113145000 5.39848731724423
113145001-113150000 2.830598961691366
113150001-113155000 1.141964727333319
113155001-113160000 2.4456068419924084
113160001-113165000 0.8845820329210452
113165001-113170000 0.40670042818024255
113170001-113175000 0.6958988962248062
113175001-113180000 0.39716539476981016
113180001-113185000 0.46328937801050685
113185001-113190000 0.7326903356384904
113190001-113195000 0.7814812275111717
113195001-113200000 2.792260292829845
113200001-113205000 1.189945115933561
113205001-113210000 0.7976107019384407
113210001-113215000 0.9643935472390242
113215001-113220000 1.1335685320316287
113220001-113225000 0.7030621159014095
113225001-113230000 0.8500164758994577
113230001-113235000 2.112454977667517
113235001-113240000 1.5991356655449573
113240001-113245000 1.2768644800118765
113245001-113250000 2.0530492439964836
113250001-113255000 1.4698855056320312
113255001-113260000 0.9440116474473387
113260001-113265000 1.2116901596132024
113265001-113270000 1.2916723841144429
113270001-113275000 0.894603119791296
113275001-113280000 0.6067285128540303
113280001-113285000 1.283513033989487
113285001-113290000 0.8373361762979711
113290001-113295000 0.6475442342273277
113295001-113300000 0.9883986803972369
113300001-113305000 0.8192813943932167
113305001-113310000 1.0614217030996385
113310001-113315000 1.2977882610955103
113315001-113320000 3.3798598768615964
113320001-113325000 1.6938309204271509
113325001-113330000 1.2440201058146683
113330001-113335000 1.3881310579460813
113335001-113340000 0.5601713669078792
113340001-113345000 0.6556790018954712
113345001-113350000 0.8423911920230271
113350001-113355000 0.8323875446687957
113355001-113360000 1.4641788079792764
113360001-113365000 0.6062748482202905
113365001-113370000 0.5453891664336965
113370001-113375000 0.9665123979910597
113375001-113380000 0.8492009192539154
113380001-113385000 0.4397915328520741
113385001-113390000 0.7370896511478794
113390001-113395000 2.042974893624395
113395001-113400000 1.1576534449471778
113400001-113405000 0.896028865399193
113405001-113410000 0.8393321698058231
113410001-113415000 1.5155256349717587
113415001-113420000 2.955875571257923
113420001-113425000 0.6464349439208482
113425001-113430000 0.9864806144753958
113430001-113435000 3.0510930282041584
113435001-113440000 1.0789560765381492
113440001-113445000 0.8241900506045033
113445001-113450000 1.587828059122403
113450001-113455000 12.654411004351063
113455001-113460000 1.4334037056492048
113460001-113465000 0.4402720241203261
113465001-113470000 0.3425303202971264
113470001-113475000 0.4100735070386275
113475001-113480000 0.3441470557054332
113480001-113485000 0.5569584874671308
113485001-113490000 0.38142099185436257
113490001-113495000 0.26962683378981833
113495001-113500000 1.4698551779563638
113500001-113505000 0.9497273202919142
113505001-113510000 0.8143120595425779
113510001-113515000 2.0313516544834958
113515001-113520000 0.8217286007257949
113520001-113525000 0.6372669089514288
113525001-113530000 1.3349314198415312
113530001-113535000 0.5382267608546631
113535001-113540000 0.30103920381750077
113540001-113545000 0.802139110898668
113545001-113550000 0.5626239296280872
113550001-113555000 0.3373325873753001
113555001-113560000 0.7450308260068211
113560001-113565000 2.1934349912174667
113565001-113570000 0.7118432516455336
113570001-113575000 0.6386719708118673
113575001-113580000 0.39641540140898435
113580001-113585000 0.28972283935623405
113585001-113590000 0.42266190069487974
113590001-113595000 0.2992575765864281
113595001-113600000 0.2664992236060361
113600001-113605000 0.49310074749943267
113605001-113610000 0.4848245487764768
113610001-113615000 0.26943460711578504
113615001-113620000 0.22111282213313843
113620001-113625000 0.2752532463263605
113625001-113630000 0.5706402155763108
113630001-113635000 0.3617833775688651
113635001-113640000 0.21802075911052635
113640001-113645000 0.6087178716554139
113645001-113650000 0.9792686807770441
113650001-113655000 0.7975927533530076
113655001-113660000 1.3284259983499358
113660001-113665000 0.871834876325988
113665001-113670000 0.42958565781269503
113670001-113675000 0.4117775511034131
113675001-113680000 0.575445615501412
113680001-113685000 0.1447174201908635
113685001-113690000 0.10139576685798844
113690001-113695000 0.6852541832207966
113695001-113700000 0.4918629190487744
113700001-113705000 0.344929301322463
113705001-113710000 0.5400213270502796
113710001-113715000 0.37128550002681443
113715001-113720000 0.779338317479056
113720001-113725000 0.6143835180646225
113725001-113730000 0.2143381251723947
113730001-113735000 0.5199973046845274
113735001-113740000 0.45205745505248773
113740001-113745000 0.30387981885122095
113745001-113750000 0.40852866618477085
113750001-113755000 0.3196467626243908
113755001-113760000 0.4827526613146046
113760001-113765000 0.7672963107212136
113765001-113770000 2.566235247879257
113770001-113775000 1.2585680278191647
113775001-113780000 0.6119621940645612
113780001-113785000 1.1346214225097744
113785001-113790000 1.1818095683015615
113790001-113795000 0.830154496017042
113795001-113800000 0.5289081429051524
113800001-113805000 0.4954291652978525
113805001-113810000 0.6062636800977543
113810001-113815000 0.6695479719674187
113815001-113820000 0.8569344772646001
113820001-113825000 0.7824999003977575
113825001-113830000 1.5228637304301482
113830001-113835000 1.3578185430886276
113835001-113840000 0.40477886157635945
113840001-113845000 0.5860996889209859
113845001-113850000 1.3568384506178621
113850001-113855000 1.8716625580337074
113855001-113860000 1.066797146220968
113860001-113865000 0.886217873452464
113865001-113870000 1.9797208964176365
113870001-113875000 2.1707378013408474
113875001-113880000 1.253016852985693
113880001-113885000 1.0570383306493105
113885001-113890000 2.889051186807591
113890001-113895000 1.5885709135411743
113895001-113900000 0.4116883255919155
113900001-113905000 0.8759672869518459
113905001-113910000 0.6130280296112293
113910001-113915000 0.38938907429255565
113915001-113920000 1.068214277751212
113920001-113925000 1.2454857588099006
113925001-113930000 2.1706252746477883
113930001-113935000 4.339860361322705
113935001-113940000 2.691086162390221
113940001-113945000 1.303682628892969
113945001-113950000 1.4577689745322235
113950001-113955000 2.2988326324841326
113955001-113960000 4.1060532085768
113960001-113965000 2.4971750215007473
113965001-113970000 1.5093934823210278
113970001-113975000 3.1600316993674076
113975001-113980000 1.2790326390227857
113980001-113985000 0.6028849874121133
113985001-113990000 0.9154281971004832
113990001-113995000 1.8564761704268902
113995001-114000000 2.609422446391254
114000001-114005000 2.1299731006308775
114005001-114010000 1.839067515743332
114010001-114015000 11.144947601847454
114015001-114020000 5.87019901622043
114020001-114025000 1.0673415519095624
114025001-114030000 1.6830789128534691
114030001-114035000 2.6200541727060407
114035001-114040000 1.0956646751165364
114040001-114045000 1.1030288252567586
114045001-114050000 1.4099006080075873
114050001-114055000 0.8395217423005327
114055001-114060000 1.628609804567593
114060001-114065000 7.915492782379784
114065001-114070000 2.670041380763637
114070001-114075000 1.901964305442281
114075001-114080000 2.7770591849848425
114080001-114085000 3.24266383969612
114085001-114090000 3.083202713497982
114090001-114095000 2.096982452556036
114095001-114100000 1.493994673617432
114100001-114105000 5.8510694361433275
114105001-114110000 3.5876228530268355
114110001-114115000 1.1444382618256388
114115001-114120000 1.2315939253518962
114120001-114125000 3.192436347650723
114125001-114130000 2.8466698811188125
114130001-114135000 0.8080386072698101
114135001-114140000 0.6728748876702333
114140001-114145000 0.565336495990721
114145001-114150000 0.5435041646771812
114150001-114155000 1.1790530490138582
114155001-114160000 2.138411356488934
114160001-114165000 1.230076521538871
114165001-114170000 1.4887356340564677
114170001-114175000 2.4584564476653936
114175001-114180000 0.8350488673775484
114180001-114185000 0.6716333014372193
114185001-114190000 3.992793577851312
114190001-114195000 2.2386675845651394
114195001-114200000 1.2478848183787636
114200001-114205000 1.917055886767039
114205001-114210000 1.6139186957819556
114210001-114215000 1.001013824294876
114215001-114220000 1.7919043799106271
114220001-114225000 1.1659532854655537
114225001-114230000 0.2963843314177171
114230001-114235000 0.26000592857984833
114235001-114240000 2.032480780602761
114240001-114245000 1.6689777064676516
114245001-114250000 0.27051437026380837
114250001-114255000 0.24178858364274974
114255001-114260000 3.354934936264295
114260001-114265000 3.8356122058846465
114265001-114270000 0.6950366617056448
114270001-114275000 0.9216922743108003
114275001-114280000 1.41864563465422
114280001-114285000 1.6148307122335008
114285001-114290000 1.1151030206271662
114290001-114295000 1.3754035327626315
114295001-114300000 2.1042877020805406
114300001-114305000 0.5366352908733885
114305001-114310000 0.4622544789032556
114310001-114315000 0.4511684401551472
114315001-114320000 0.8759190535360786
114320001-114325000 3.0039183344027203
114325001-114330000 0.4969891027018575
114330001-114335000 0.8031588632552767
114335001-114340000 1.3282481505151476
114340001-114345000 1.0090137142979139
114345001-114350000 0.835386520566528
114350001-114355000 0.5161649344837179
114355001-114360000 0.35088966284472795
114360001-114365000 1.019586353372963
114365001-114370000 0.9438313546569741
114370001-114375000 0.13626866933239173
114375001-114380000 0.8391247824692246
114380001-114385000 1.9274448300705564
114385001-114390000 0.7890156437700196
114390001-114395000 0.6611620944104556
114395001-114400000 0.33745203402530494
114400001-114405000 0.6936597116932285
114405001-114410000 0.41826826641908893
114410001-114415000 0.1842533402596759
114415001-114420000 0.3651206513511299
114420001-114425000 1.5481279427538603
114425001-114430000 1.7820856575207893
114430001-114435000 0.5505431646337545
114435001-114440000 0.6091680963396873
114440001-114445000 0.5736177440633735
114445001-114450000 1.6479737930888583
114450001-114455000 5.187111588778237
114455001-114460000 0.30459905630067236
114460001-114465000 0.44431608269944833
114465001-114470000 2.0195172753288078
114470001-114475000 3.8198676826049947
114475001-114480000 1.2349798008573372
114480001-114485000 1.2387695128347036
114485001-114490000 1.5451968510196779
114490001-114495000 1.0198545800763255
114495001-114500000 1.5552106701872819
114500001-114505000 4.734611695123952
114505001-114510000 1.583114407486671
114510001-114515000 2.2625595939824668
114515001-114520000 0.88601962935486
114520001-114525000 0.3720351726896802
114525001-114530000 0.28943996703463476
114530001-114535000 0.26469871870204165
114535001-114540000 0.30526532948113716
114540001-114545000 0.1965572506659229
114545001-114550000 0.8861551532931823
114550001-114555000 0.6918945780060886
114555001-114560000 0.28001540169753236
114560001-114565000 0.2598570095573654
114565001-114570000 0.6939755544753661
114570001-114575000 3.4798097374342976
114575001-114580000 0.7231914505752354
114580001-114585000 1.0825518615866208
114585001-114590000 0.9902198547982082
114590001-114595000 0.9906074483606925
114595001-114600000 1.9615732890066073
114600001-114605000 0.7313275061863439
114605001-114610000 0.5168442843141982
114610001-114615000 0.6791350729320155
114615001-114620000 0.7736149593857519
114620001-114625000 0.5197643348051542
114625001-114630000 0.8234863973052748
114630001-114635000 1.2746218409264751
114635001-114640000 1.5170893581928622
114640001-114645000 4.315693434185215
114645001-114650000 0.7986149526298654
114650001-114655000 0.8085412264292613
114655001-114660000 1.4021003775375582
114660001-114665000 1.2481552510616503
114665001-114670000 1.3958949966967937
114670001-114675000 0.9171959208332092
114675001-114680000 0.5827518742672507
114680001-114685000 0.4435802282605206
114685001-114690000 0.6172729569760733
114690001-114695000 2.8065521627727694
114695001-114700000 1.1338242590484102
114700001-114705000 0.4995856771857722
114705001-114710000 0.11845989975915451
114710001-114715000 0.1589541692599615
114715001-114720000 1.155570067483218
114720001-114725000 2.1183069683134192
114725001-114730000 0.5949749046804055
114730001-114735000 0.5866160455339489
114735001-114740000 0.8793768393597314
114740001-114745000 1.9403730258068814
114745001-114750000 3.018510134992569
114750001-114755000 0.8432859326216344
114755001-114760000 0.8829126210218923
114760001-114765000 0.36373993887037376
114765001-114770000 0.2709546383681572
114770001-114775000 0.5759313501668206
114775001-114780000 0.7838102301713256
114780001-114785000 0.5928020444494959
114785001-114790000 0.5493627567282675
114790001-114795000 0.832869921524545
114795001-114800000 2.0965831135754494
114800001-114805000 1.3355866859440488
114805001-114810000 0.6110506888116916
114810001-114815000 0.6681615322475877
114815001-114820000 1.196225527842958
114820001-114825000 0.5928296704968562
114825001-114830000 0.6439616265635896
114830001-114835000 2.5906452355722775
114835001-114840000 1.4126173703658897
114840001-114845000 1.2366859289718286
114845001-114850000 0.9738347591783456
114850001-114855000 0.5301619844935939
114855001-114860000 2.161833334771593
114860001-114865000 4.008109268023597
114865001-114870000 0.6306503161831895
114870001-114875000 1.0116481612562462
114875001-114880000 1.542622927977032
114880001-114885000 1.0264949477430931
114885001-114890000 1.4460671074483296
114890001-114895000 1.55710430928978
114895001-114900000 1.023507579695085
114900001-114905000 1.4548634068265978
114905001-114910000 1.073527262162218
114910001-114915000 0.9080747447220857
114915001-114920000 1.475348623291146
114920001-114925000 0.3526158333602395
114925001-114930000 0.44771115062675554
114930001-114935000 1.285401774640097
114935001-114940000 0.8322744666426503
114940001-114945000 1.3906895167547138
114945001-114950000 1.2194854893787235
114950001-114955000 1.6459216043980582
114955001-114960000 1.297326724656174
114960001-114965000 0.9037285280337245
114965001-114970000 1.5620358047458474
114970001-114975000 0.46585914008597085
114975001-114980000 0.3733978294019176
114980001-114985000 1.8737151433163364
114985001-114990000 1.2679840610454784
114990001-114995000 0.5949200794680242
114995001-115000000 1.800226540791243
115000001-115005000 2.292509709959099
115005001-115010000 0.7753824662644604
115010001-115015000 0.6236557139600876
115015001-115020000 1.2318303311329182
115020001-115025000 1.0670421154967398
115025001-115030000 0.4897503643655342
115030001-115035000 1.0218875245412167
115035001-115040000 2.528199637617591
115040001-115045000 1.805927163165781
115045001-115050000 1.2496897833942708
115050001-115055000 0.9666531129391774
115055001-115060000 0.9696983817700261
115060001-115065000 1.1355897141701614
115065001-115070000 0.9679071740710372
115070001-115075000 0.9093428930604436
115075001-115080000 1.6895920400317113
115080001-115085000 2.257511491297533
115085001-115090000 0.7667950979112643
115090001-115095000 0.5175129955930904
115095001-115100000 0.7927113813901807
115100001-115105000 2.7776064231830944
115105001-115110000 1.1044175406447887
115110001-115115000 0.7259384424381486
115115001-115120000 1.4924830212004199
115120001-115125000 2.118445188730264
115125001-115130000 1.3889944889929842
115130001-115135000 1.3021557905845271
115135001-115140000 1.0845743437949604
115140001-115145000 1.1090441173231913
115145001-115150000 0.7792654901698903
115150001-115155000 0.7615686390292363
115155001-115160000 1.449099341237627
115160001-115165000 1.0065048217766335
115165001-115170000 0.954143847153591
115170001-115175000 2.500399748650431
115175001-115180000 1.2210254623315242
115180001-115185000 0.5461972186575712
115185001-115190000 0.8736864796071836
115190001-115195000 0.4486130434894889
115195001-115200000 0.19690427635583244
115200001-115205000 1.2286774027877225
115205001-115210000 1.7804341118751414
115210001-115215000 0.3557842185651772
115215001-115220000 0.5413997289882081
115220001-115225000 1.1707754905274748
115225001-115230000 1.3676352726013725
115230001-115235000 0.8820851617698567
115235001-115240000 0.6904030682414123
115240001-115245000 1.4106333238978084
115245001-115250000 0.793047269699046
115250001-115255000 0.2226491165388815
115255001-115260000 0.5074436438935638
115260001-115265000 1.2747995029759864
115265001-115270000 1.2355993294776082
115270001-115275000 1.9643202439972414
115275001-115280000 1.6630229887150636
115280001-115285000 1.4970780720451669
115285001-115290000 0.9318816118317992
115290001-115295000 0.9018954891291817
115295001-115300000 1.730682022596721
115300001-115305000 1.6599862400398404
115305001-115310000 1.2430710334427342
115310001-115315000 1.1281649705168917
115315001-115320000 1.1423674984687038
115320001-115325000 1.8579506282288858
115325001-115330000 2.0315263149538803
115330001-115335000 1.020587749386279
115335001-115340000 1.7490405649170608
115340001-115345000 1.1801460586113117
115345001-115350000 0.33220580015620144
115350001-115355000 0.19724473310629564
115355001-115360000 0.23794485722119874
115360001-115365000 0.966108953267166
115365001-115370000 0.6246501720747145
115370001-115375000 0.44111661499317256
115375001-115380000 0.5181861929380385
115380001-115385000 0.5985732287032336
115385001-115390000 0.6034187000592199
115390001-115395000 0.7218796396384416
115395001-115400000 1.2667216702111663
115400001-115405000 1.8434186593753297
115405001-115410000 0.6431905217232247
115410001-115415000 0.36060414476436936
115415001-115420000 0.46549277455831384
115420001-115425000 1.6650927705919853
115425001-115430000 3.712499079542868
115430001-115435000 0.8985783492516799
115435001-115440000 0.7530583973444739
115440001-115445000 0.7632680217340809
115445001-115450000 1.8039307844034906
115450001-115455000 2.2496836896248613
115455001-115460000 0.843152482395215
115460001-115465000 1.3955209453617023
115465001-115470000 1.8449422026253985
115470001-115475000 1.6588540232451783
115475001-115480000 2.1140747560569353
115480001-115485000 1.4863028870740456
115485001-115490000 2.0549913304227068
115490001-115495000 1.5608838691017322
115495001-115500000 0.8886718650941806
115500001-115505000 1.754710992755141
115505001-115510000 0.8312371018088548
115510001-115515000 0.5263353449066153
115515001-115520000 2.989695065713929
115520001-115525000 0.9614441860590103
115525001-115530000 0.5586116866245687
115530001-115535000 1.1610429136153257
115535001-115540000 1.7131577674675078
115540001-115545000 1.793176786366995
115545001-115550000 0.9241036447586957
115550001-115555000 0.5157781434758234
115555001-115560000 0.5784440895229487
115560001-115565000 1.2031886513593124
115565001-115570000 3.966998301135135
115570001-115575000 2.4378218414295088
115575001-115580000 1.6973829366689819
115580001-115585000 1.7459497689105001
115585001-115590000 0.7545484349372573
115590001-115595000 0.38855013985585296
115595001-115600000 0.5653649810021826
115600001-115605000 0.6030131274498156
115605001-115610000 0.5528490169567363
115610001-115615000 2.0674275447346884
115615001-115620000 2.0062827442766484
115620001-115625000 0.6574136815890976
115625001-115630000 0.7259757494273348
115630001-115635000 0.5725251566366781
115635001-115640000 0.22625823114232002
115640001-115645000 0.17476090179587472
115645001-115650000 0.4246624334814971
115650001-115655000 0.30591014958646406
115655001-115660000 0.11571075920368534
115660001-115665000 0.7099476847305857
115665001-115670000 0.57932542534433
115670001-115675000 0.3266655266768934
115675001-115680000 0.887739431356793
115680001-115685000 0.5712144309882144
115685001-115690000 0.5026705310703069
115690001-115695000 0.5672288099034587
115695001-115700000 1.2904636618865266
115700001-115705000 1.0226918811564514
115705001-115710000 0.3606590654810271
115710001-115715000 0.2329068552307
115715001-115720000 0.160669240931557
115720001-115725000 0.5658584066836108
115725001-115730000 1.0034771366089703
115730001-115735000 0.5054775959905411
115735001-115740000 1.1122805316844766
115740001-115745000 1.444579795679343
115745001-115750000 1.2302326652774611
115750001-115755000 1.347196828330766
115755001-115760000 1.028620181699154
115760001-115765000 0.9789296275391969
115765001-115770000 3.364409784874163
115770001-115775000 2.673216436256526
115775001-115780000 1.0967988490606595
115780001-115785000 1.5127221053496795
115785001-115790000 2.8085329123372946
115790001-115795000 1.696772744631485
115795001-115800000 0.8119670002531173
115800001-115805000 0.6441999584361269
115805001-115810000 0.6394074767772367
115810001-115815000 0.8187164262037839
115815001-115820000 0.8206289225301381
115820001-115825000 0.8505357058960132
115825001-115830000 2.440449729594418
115830001-115835000 0.7482731256093788
115835001-115840000 0.3813184992381478
115840001-115845000 0.3420864768458966
115845001-115850000 0.1316447407267405
115850001-115855000 0.08690316917313395
115855001-115860000 0.3679992645770771
115860001-115865000 0.24854654893020547
115865001-115870000 0.13145260695883904
115870001-115875000 0.2945130428581605
115875001-115880000 0.4121737651450362
115880001-115885000 0.2668844958676131
115885001-115890000 0.3298221430816796
115890001-115895000 0.3172834071399553
115895001-115900000 0.3017482324913328
115900001-115905000 1.053973844762917
115905001-115910000 0.9180100551039593
115910001-115915000 0.35518551351370997
115915001-115920000 0.5125451327874389
115920001-115925000 0.4759354904336795
115925001-115930000 0.5733320987774294
115930001-115935000 1.3041798651134646
115935001-115940000 1.0580087626899068
115940001-115945000 1.7420597163788398
115945001-115950000 0.9179305089426006
115950001-115955000 0.3002790295162864
115955001-115960000 0.31408229635475426
115960001-115965000 0.5590043190307987
115965001-115970000 1.0012282529681173
115970001-115975000 2.3196456327799466
115975001-115980000 0.6261065160604139
115980001-115985000 0.31923391094908526
115985001-115990000 0.36216813692042904
115990001-115995000 0.6100385164298964
115995001-116000000 0.7014186979129917
116000001-116005000 3.8361686409411715
116005001-116010000 4.235824011885731
116010001-116015000 0.5551517865167986
116015001-116020000 0.5469361856758709
116020001-116025000 1.0126189365795308
116025001-116030000 1.4576740521677498
116030001-116035000 0.6684909249070705
116035001-116040000 0.6230103800192396
116040001-116045000 2.472814013043137
116045001-116050000 3.8347228685012853
116050001-116055000 1.03290517597688
116055001-116060000 0.8686407639117216
116060001-116065000 1.6824860154408627
116065001-116070000 2.1620327938813992
116070001-116075000 1.0032079196236052
116075001-116080000 1.375611748456916
116080001-116085000 1.2101627327617717
116085001-116090000 0.4707554555139682
116090001-116095000 0.5218100887023762
116095001-116100000 0.8358473108926344
116100001-116105000 4.663596849027792
116105001-116110000 3.642977756642525
116110001-116115000 1.0486332921991328
116115001-116120000 0.9042192787337127
116120001-116125000 0.6074680730324414
116125001-116130000 0.5908035597779395
116130001-116135000 0.863693109883891
116135001-116140000 1.811006556401075
116140001-116145000 2.5700067670854945
116145001-116150000 2.4281864385158083
116150001-116155000 3.541597754854877
116155001-116160000 2.596656610698432
116160001-116165000 1.5004028761809116
116165001-116170000 1.178958409567671
116170001-116175000 0.7247117889731707
116175001-116180000 1.250009136196222
116180001-116185000 4.145006155408842
116185001-116190000 3.448236543839101
116190001-116195000 3.1028075156578065
116195001-116200000 1.344756005001734
116200001-116205000 0.7917613375123783
116205001-116210000 1.0218610512571693
116210001-116215000 4.0036715673099845
116215001-116220000 2.46034487313707
116220001-116225000 1.1551308489073966
116225001-116230000 2.879321091911241
116230001-116235000 3.0597336463038207
116235001-116240000 1.8272740608609952
116240001-116245000 2.2725128866124633
116245001-116250000 1.7431735978348795
116250001-116255000 4.395733176857891
116255001-116260000 2.0225829449145096
116260001-116265000 0.8910507203238602
116265001-116270000 1.5278167568217178
116270001-116275000 1.8509725331959934
116275001-116280000 5.6121020985698555
116280001-116285000 2.3575406906796754
116285001-116290000 1.110084200817721
116290001-116295000 1.262417868674283
116295001-116300000 4.631746127657815
116300001-116305000 2.3176122798936403
116305001-116310000 2.1485128467782064
116310001-116315000 3.7376962843170434
116315001-116320000 1.8952887708803936
116320001-116325000 2.2253255966472465
116325001-116330000 3.622392794767909
116330001-116335000 2.9919071069953724
116335001-116340000 1.1152693601769526
116340001-116345000 0.6725086959741045
116345001-116350000 1.671355065636401
116350001-116355000 3.116892399456387
116355001-116360000 1.2620784352740124
116360001-116365000 3.331001337922932
116365001-116370000 5.464611957987501
116370001-116375000 2.2215157421438185
116375001-116380000 3.4220424214241527
116380001-116385000 2.7714569877404003
116385001-116390000 1.4554736762808103
116390001-116395000 1.6211433378168063
116395001-116400000 1.677324900818284
116400001-116405000 2.1860610877109945
116405001-116410000 3.0119639632846273
116410001-116415000 1.3798864446456969
116415001-116420000 1.024150848528415
116420001-116425000 1.5544798836230527
116425001-116430000 2.5637436289910402
116430001-116435000 1.9560663582933473
116435001-116440000 1.5574592255156767
116440001-116445000 0.857955495491589
116445001-116450000 1.0918037376849339
116450001-116455000 1.6479729791980129
116455001-116460000 3.3631834295769094
116460001-116465000 2.6595798923427356
116465001-116470000 1.110881223934467
116470001-116475000 1.8724055321408253
116475001-116480000 2.568818243902655
116480001-116485000 1.0632045545540543
116485001-116490000 1.0362230324888262
116490001-116495000 6.10402732665963
116495001-116500000 1.948687744899409
116500001-116505000 1.506009340722342
116505001-116510000 5.360541092887789
116510001-116515000 2.9076758841081762
116515001-116520000 1.4607366745765733
116520001-116525000 2.9131734841647856
116525001-116530000 3.4351187292339285
116530001-116535000 1.686237811448554
116535001-116540000 0.5642789917580543
116540001-116545000 1.660422757719662
116545001-116550000 1.4490747958328407
116550001-116555000 0.3665170067224287
116555001-116560000 2.8365309839623336
116560001-116565000 3.457862627088861
116565001-116570000 1.720061751971566
116570001-116575000 2.0743803941881622
116575001-116580000 2.067359295575771
116580001-116585000 1.4265223984297843
116585001-116590000 1.6001758791233154
116590001-116595000 0.776326245314539
116595001-116600000 0.4873364893179114
116600001-116605000 0.608955221583983
116605001-116610000 0.7360859639461658
116610001-116615000 1.0319081616358736
116615001-116620000 0.6571807275782436
116620001-116625000 0.415435901348619
116625001-116630000 0.6118546255243269
116630001-116635000 0.7848572810512429
116635001-116640000 0.3126892894334551
116640001-116645000 0.24514492720528286
116645001-116650000 0.3234610021221489
116650001-116655000 0.44477460967188653
116655001-116660000 0.5370072665858797
116660001-116665000 1.1296442249436442
116665001-116670000 1.798451789200511
116670001-116675000 2.2910234084450565
116675001-116680000 1.3931910793418951
116680001-116685000 0.6012590732337464
116685001-116690000 2.106639255605318
116690001-116695000 1.7812788582023105
116695001-116700000 1.8681150621434905
116700001-116705000 3.218854246030109
116705001-116710000 1.391501379941866
116710001-116715000 1.939180836970846
116715001-116720000 0.9028153095102761
116720001-116725000 0.36596662045130174
116725001-116730000 0.36531159576577726
116730001-116735000 0.4379317439413559
116735001-116740000 0.8398321033359423
116740001-116745000 1.3930734274373504
116745001-116750000 0.5260464327796014
116750001-116755000 0.5477928699584256
116755001-116760000 0.3709021491325816
116760001-116765000 0.5151822742993768
116765001-116770000 0.8628569564733104
116770001-116775000 0.5758830192056175
116775001-116780000 0.3497276739590967
116780001-116785000 0.27519847700212124
116785001-116790000 1.3621262376122283
116790001-116795000 0.43243264374005946
116795001-116800000 0.2695602175312623
116800001-116805000 0.7053640604432782
116805001-116810000 1.1348504424078645
116810001-116815000 1.0030561130507412
116815001-116820000 2.2826756641379844
116820001-116825000 0.8891099396960059
116825001-116830000 0.15616476716804711
116830001-116835000 0.30058370905200715
116835001-116840000 0.5642549667223927
116840001-116845000 0.2558700632876314
116845001-116850000 0.3221493469462759
116850001-116855000 0.42020742616200424
116855001-116860000 0.2919133154678168
116860001-116865000 0.11917442671601729
116865001-116870000 0.15940357861387655
116870001-116875000 0.4223269368280139
116875001-116880000 0.6039434001476739
116880001-116885000 1.0028643396209211
116885001-116890000 1.7806908932912495
116890001-116895000 1.9094605566761715
116895001-116900000 0.5974584152449456
116900001-116905000 0.6091143824718793
116905001-116910000 0.8277096773958862
116910001-116915000 0.19237295302434593
116915001-116920000 0.17576384929315436
116920001-116925000 0.36483465469160886
116925001-116930000 0.3111224384769285
116930001-116935000 0.24967636830249515
116935001-116940000 0.4672220777458983
116940001-116945000 0.4884153369965112
116945001-116950000 0.19560811544452786
116950001-116955000 0.3335951023405129
116955001-116960000 0.6770005435297
116960001-116965000 0.6627272748396259
116965001-116970000 0.43815939308009605
116970001-116975000 0.4722209062814179
116975001-116980000 2.0196409622854574
116980001-116985000 0.6649952747441495
116985001-116990000 0.5002176881593982
116990001-116995000 0.41353148197638234
116995001-117000000 0.26715590029055714
117000001-117005000 0.42570522204708927
117005001-117010000 3.5091653930284026
117010001-117015000 1.0568693870478831
117015001-117020000 0.7252377606030067
117020001-117025000 0.34277693340352444
117025001-117030000 0.18424785920962303
117030001-117035000 0.23228313777482967
117035001-117040000 0.3684689384617621
117040001-117045000 0.49309113209408756
117045001-117050000 0.4710782530439602
117050001-117055000 0.29830641606204195
117055001-117060000 1.472312400304138
117060001-117065000 2.388353374543482
117065001-117070000 0.608599101802311
117070001-117075000 1.3289398721552084
117075001-117080000 1.6151324225088028
117080001-117085000 0.7941829000267085
117085001-117090000 1.0335253584678994
117090001-117095000 1.2979745284110038
117095001-117100000 1.614827807110848
117100001-117105000 6.501682497845512
117105001-117110000 2.0801679747554016
117110001-117115000 0.9809272673390754
117115001-117120000 0.9260839581655376
117120001-117125000 1.349284381283755
117125001-117130000 0.9348898763166645
117130001-117135000 0.8642602248383832
117135001-117140000 2.0591128012649094
117140001-117145000 1.271216736937033
117145001-117150000 0.7662227082102495
117150001-117155000 0.7920508650785506
117155001-117160000 0.9450346472128937
117160001-117165000 1.2450614233185529
117165001-117170000 1.639257920575718
117170001-117175000 1.5591515741534112
117175001-117180000 2.0534951401558583
117180001-117185000 1.8353667138726475
117185001-117190000 1.6994469663814438
117190001-117195000 1.678885972705107
117195001-117200000 1.3225059576168476
117200001-117205000 1.9801664601269653
117205001-117210000 1.3292653649363364
117210001-117215000 1.0895151172120066
117215001-117220000 0.6124589859738524
117220001-117225000 0.48774693624980625
117225001-117230000 1.7467337296088221
117230001-117235000 0.7309117427180614
117235001-117240000 0.5693435319196627
117240001-117245000 0.6487020936033326
117245001-117250000 0.9994087158936907
117250001-117255000 1.2404843908992564
117255001-117260000 0.46539353769252984
117260001-117265000 0.6627362883440187
117265001-117270000 0.9843357500517954
117270001-117275000 0.9599471757046139
117275001-117280000 1.2274133833517606
117280001-117285000 0.9170947180061606
117285001-117290000 1.1443431126366275
117290001-117295000 1.7182600548196112
117295001-117300000 8.40859945842776
117300001-117305000 11.814123931475045
117305001-117310000 2.814390048359211
117310001-117315000 2.6401862525173487
117315001-117320000 2.732749647320041
117320001-117325000 1.676979814258393
117325001-117330000 1.2131569612792796
117330001-117335000 1.3751755232906016
117335001-117340000 1.7195579208185738
117340001-117345000 2.351489869721165
117345001-117350000 1.5445445804453954
117350001-117355000 1.4875796183506027
117355001-117360000 4.161875752035024
117360001-117365000 3.012338640766177
117365001-117370000 0.9787720422768663
117370001-117375000 0.9141319160922056
117375001-117380000 1.4057673661567285
117380001-117385000 2.484484842489616
117385001-117390000 1.514492393555894
117390001-117395000 1.0511275769213817
117395001-117400000 1.4861234071913105
117400001-117405000 1.5446033190949173
117405001-117410000 1.969701145285817
117410001-117415000 1.454248552619382
117415001-117420000 0.8346225695298716
117420001-117425000 1.0203800666677456
117425001-117430000 1.2438307620547084
117430001-117435000 2.161839692752954
117435001-117440000 1.8544751931002565
117440001-117445000 1.3800211325931284
117445001-117450000 1.7323593965526698
117450001-117455000 1.3124066028634807
117455001-117460000 1.5429323171648202
117460001-117465000 2.6828287084579703
117465001-117470000 1.3790309731074841
117470001-117475000 1.2076790328146154
117475001-117480000 2.755008506649405
117480001-117485000 1.241636193394942
117485001-117490000 1.4961051936989127
117490001-117495000 1.5587637747154404
117495001-117500000 1.0552921700835363
117500001-117505000 2.152916276352237
117505001-117510000 1.5456115571307905
117510001-117515000 1.1864277786172903
117515001-117520000 2.0778620142068367
117520001-117525000 1.7165109695459186
117525001-117530000 1.1436954244718605
117530001-117535000 2.2588774648862517
117535001-117540000 3.792742333465634
117540001-117545000 3.0177738963270446
117545001-117550000 2.708955801521748
117550001-117555000 1.4020899080017848
117555001-117560000 1.7836941114206746
117560001-117565000 2.4828928900432303
117565001-117570000 1.3303649027586724
117570001-117575000 2.648987381728922
117575001-117580000 0.909756987123309
117580001-117585000 0.2600527488014006
117585001-117590000 0.22235191560935982
117590001-117595000 0.4331032522705278
117595001-117600000 0.7199098033097059
117600001-117605000 0.4051866478710999
117605001-117610000 0.6216728921527994
117610001-117615000 0.35202895027897696
117615001-117620000 0.17040254547643693
117620001-117625000 1.28443967006736
117625001-117630000 1.4916036568572058
117630001-117635000 0.4662896324412395
117635001-117640000 1.2061754182746878
117640001-117645000 1.8500391850295814
117645001-117650000 3.2832764549680746
117650001-117655000 2.7554446580452323
117655001-117660000 1.2974020403441522
117660001-117665000 1.6110499727839394
117665001-117670000 2.490378046682834
117670001-117675000 1.9982878560312622
117675001-117680000 0.9406859205177324
117680001-117685000 1.9218164286293786
117685001-117690000 4.244547689771487
117690001-117695000 3.3469716631514657
117695001-117700000 4.530281748150768
117700001-117705000 4.66769755427538
117705001-117710000 2.5933648908706743
117710001-117715000 1.879741256165004
117715001-117720000 1.3019535435243461
117720001-117725000 0.9168591174367218
117725001-117730000 4.800961133002469
117730001-117735000 3.6485391434547316
117735001-117740000 0.5533355859957003
117740001-117745000 0.9540128523893233
117745001-117750000 6.305832713418255
117750001-117755000 1.6613592403780437
117755001-117760000 1.4709344723528106
117760001-117765000 2.327994972163804
117765001-117770000 1.0790961359962041
117770001-117775000 1.36263895641198
117775001-117780000 2.959673832266311
117780001-117785000 3.4585136650236468
117785001-117790000 3.707211764792446
117790001-117795000 3.1073771706564095
117795001-117800000 4.060339787317204
117800001-117805000 5.199073590776657
117805001-117810000 1.4997802095506694
117810001-117815000 1.1370227792856096
117815001-117820000 2.3090644293086386
117820001-117825000 1.9414763466241558
117825001-117830000 0.7676312024034376
117830001-117835000 0.452307986597062
117835001-117840000 0.48329972629843043
117840001-117845000 1.0410724823470567
117845001-117850000 3.2336334206768385
117850001-117855000 0.6674708672875849
117855001-117860000 0.3356949542911923
117860001-117865000 0.5026199129197643
117865001-117870000 0.9577794600242253
117870001-117875000 0.5576695504785586
117875001-117880000 0.6488028111379631
117880001-117885000 0.5716451838035622
117885001-117890000 0.6770583203551882
117890001-117895000 0.8246753392190288
117895001-117900000 1.8326335749801503
117900001-117905000 3.1869088757220583
117905001-117910000 0.5697441324708103
117910001-117915000 1.0948198336292325
117915001-117920000 1.63399807844132
117920001-117925000 1.3196578350159793
117925001-117930000 1.4914873933701642
117930001-117935000 0.6043258822535301
117935001-117940000 0.5164961485082606
117940001-117945000 0.7852538553126209
117945001-117950000 1.2567254329062365
117950001-117955000 2.675769708383514
117955001-117960000 1.9176975323805334
117960001-117965000 1.2061602142335748
117965001-117970000 2.083844808901888
117970001-117975000 2.6574305581378104
117975001-117980000 0.3585328760257961
117980001-117985000 0.30796547628553983
117985001-117990000 2.685558822988475
117990001-117995000 0.9370852701568788
117995001-118000000 0.6043006713599663
118000001-118005000 1.1985405059299388
118005001-118010000 1.722286806363087
118010001-118015000 3.5859035471472276
118015001-118020000 2.733811485328141
118020001-118025000 2.871548490154459
118025001-118030000 3.6869796440234315
118030001-118035000 0.957609084419525
118035001-118040000 2.3051737074691014
118040001-118045000 1.187326157395829
118045001-118050000 0.36530842903884125
118050001-118055000 0.37817058878578114
118055001-118060000 0.48277657347042924
118060001-118065000 2.5251369925489353
118065001-118070000 1.9870455660154545
118070001-118075000 1.1341002005983472
118075001-118080000 0.6635086326683257
118080001-118085000 0.6353933118049001
118085001-118090000 0.355003447279955
118090001-118095000 0.29963761870236133
118095001-118100000 0.4561476495810572
118100001-118105000 0.30391045334123906
118105001-118110000 0.5726089250128906
118110001-118115000 0.33559883274540075
118115001-118120000 0.24597190910654204
118120001-118125000 0.6378458654979633
118125001-118130000 1.4956432923294831
118130001-118135000 2.668188222608636
118135001-118140000 1.3684976705763596
118140001-118145000 0.6641618555733596
118145001-118150000 0.9388260483267925
118150001-118155000 1.40672285935815
118155001-118160000 0.9438672088030922
118160001-118165000 1.00349689127838
118165001-118170000 1.2406072455546089
118170001-118175000 1.436165909395558
118175001-118180000 0.7449013740344252
118180001-118185000 0.5116017583906698
118185001-118190000 2.4751156246567643
118190001-118195000 0.8583600243176679
118195001-118200000 0.3729705142365431
118200001-118205000 0.4954067721710419
118205001-118210000 1.9137744903882246
118210001-118215000 1.7803676844039753
118215001-118220000 0.1384257332268682
118220001-118225000 0.31818296549077396
118225001-118230000 0.7258125860837605
118230001-118235000 0.272122343828251
118235001-118240000 0.38560273456463534
118240001-118245000 1.9018728134199334
118245001-118250000 0.42216405098020776
118250001-118255000 0.5256622787563374
118255001-118260000 0.6501308884134025
118260001-118265000 0.1689827571500197
118265001-118270000 0.3193473274076272
118270001-118275000 0.814873433128862
118275001-118280000 0.6232137524179054
118280001-118285000 0.4097762588161649
118285001-118290000 0.2764145412087019
118290001-118295000 0.9963271535100687
118295001-118300000 0.904822048498209
118300001-118305000 0.21698001732691094
118305001-118310000 0.2035553422423304
118310001-118315000 0.6156479024662924
118315001-118320000 0.5129959667264025
118320001-118325000 0.3692030134364973
118325001-118330000 0.4346549196478645
118330001-118335000 0.8066724990983556
118335001-118340000 0.6204792792004518
118340001-118345000 0.24318443793930025
118345001-118350000 0.39083581174632587
118350001-118355000 0.7440512818684643
118355001-118360000 1.950121389124213
118360001-118365000 1.2057262208350426
118365001-118370000 1.1234981318148374
118370001-118375000 0.5487481019563827
118375001-118380000 0.21183269002122543
118380001-118385000 0.13857798333739854
118385001-118390000 0.4669790754158838
118390001-118395000 0.7833103262962118
118395001-118400000 0.4565700956948395
118400001-118405000 0.8535366043175175
118405001-118410000 1.0286485748071292
118410001-118415000 1.0074387601714567
118415001-118420000 0.962546757234193
118420001-118425000 0.6759113034317107
118425001-118430000 0.6287056776357212
118430001-118435000 0.8936911897923419
118435001-118440000 0.7513961192520164
118440001-118445000 0.6568241249305378
118445001-118450000 0.39698430428342063
118450001-118455000 0.173927565371782
118455001-118460000 0.39300964575114
118460001-118465000 1.0768317574685282
118465001-118470000 0.3536886462644858
118470001-118475000 0.4538130278823075
118475001-118480000 2.877012397090808
118480001-118485000 3.2445721380475616
118485001-118490000 0.9862777448434958
118490001-118495000 1.2302154026779157
118495001-118500000 0.7990883780464013
118500001-118505000 0.6985507380837839
118505001-118510000 0.568396214909393
118510001-118515000 0.3878658849662862
118515001-118520000 0.7076301363892367
118520001-118525000 0.6050393950095986
118525001-118530000 0.45755630787169266
118530001-118535000 0.9740281518599176
118535001-118540000 1.7811829900320477
118540001-118545000 1.3301209473841895
118545001-118550000 1.82607502881025
118550001-118555000 3.421442761840638
118555001-118560000 2.3670893243114333
118560001-118565000 1.649939012672657
118565001-118570000 3.611745147571884
118570001-118575000 2.603081104414787
118575001-118580000 0.8609458294223745
118580001-118585000 1.3362605586959826
118585001-118590000 2.3115039928457657
118590001-118595000 1.7339361994345623
118595001-118600000 2.097358148370306
118600001-118605000 2.364089127177755
118605001-118610000 3.174061070909247
118610001-118615000 1.1153784453727573
118615001-118620000 0.48082753998569305
118620001-118625000 0.4116047893378814
118625001-118630000 0.47501715596993593
118630001-118635000 0.7167975242094344
118635001-118640000 0.6788128326300054
118640001-118645000 0.42748742468004985
118645001-118650000 0.3269755794697708
118650001-118655000 0.41387006508824664
118655001-118660000 1.7861503746642864
118660001-118665000 0.9919858154046804
118665001-118670000 0.15977348803288652
118670001-118675000 0.3035420302444015
118675001-118680000 1.4154742424032025
118680001-118685000 0.7726354723730223
118685001-118690000 0.3854648400015179
118690001-118695000 0.5873581418547459
118695001-118700000 0.8454738783711655
118700001-118705000 0.8400406532359523
118705001-118710000 1.909957733606521
118710001-118715000 1.246549223658693
118715001-118720000 1.2117784216452923
118720001-118725000 1.3114088760806506
118725001-118730000 1.5061596631293148
118730001-118735000 0.5833257652710105
118735001-118740000 0.5293595660935286
118740001-118745000 1.910131716319313
118745001-118750000 4.295550287373835
118750001-118755000 2.663966998949462
118755001-118760000 3.6540556360005754
118760001-118765000 1.4589508423459412
118765001-118770000 1.8211157516162781
118770001-118775000 0.8379738560025235
118775001-118780000 0.1540519939758069
118780001-118785000 0.6404995345599735
118785001-118790000 0.999725765902665
118790001-118795000 1.253721088205465
118795001-118800000 1.0961967976094762
118800001-118805000 0.5798402992392317
118805001-118810000 1.43990575522998
118810001-118815000 2.5986270367308273
118815001-118820000 1.6486636274106419
118820001-118825000 0.8402171264833601
118825001-118830000 2.243762932871593
118830001-118835000 0.9494278261204276
118835001-118840000 0.026232643242794236
118840001-118845000 0.14755820786721746
118845001-118850000 0.8157014059657569
118850001-118855000 0.5508643078090961
118855001-118860000 1.1101059923890797
118860001-118865000 2.8457168701849658
118865001-118870000 0.9070760149598863
118870001-118875000 1.5689032579362157
118875001-118880000 1.4320504603358322
118880001-118885000 0.9248564340950592
118885001-118890000 0.8832959833958608
118890001-118895000 0.5374258452128788
118895001-118900000 2.9829782180680757
118900001-118905000 5.799479771909759
118905001-118910000 0.5482111367257948
118910001-118915000 0.7300300675239247
118915001-118920000 0.6258431280965243
118920001-118925000 0.9372321158432694
118925001-118930000 1.5814960444148252
118930001-118935000 0.6542492980817155
118935001-118940000 0.5516342143431021
118940001-118945000 0.5918954980863033
118945001-118950000 0.9910852259052858
118950001-118955000 1.0615780028844881
118955001-118960000 1.5728992191290612
118960001-118965000 4.114984744827081
118965001-118970000 2.133621902612891
118970001-118975000 1.0113435284369905
118975001-118980000 0.6723218774771846
118980001-118985000 1.0069166121111148
118985001-118990000 1.687437861145032
118990001-118995000 0.8191880000785018
118995001-119000000 0.5654853081198709
119000001-119005000 0.5877452904081354
119005001-119010000 1.7032611882707736
119010001-119015000 1.3373569891200785
119015001-119020000 0.6163305773171345
119020001-119025000 0.7713598362965017
119025001-119030000 1.1907249502191408
119030001-119035000 2.518583268321273
119035001-119040000 0.5683520596914818
119040001-119045000 0.2634336919179542
119045001-119050000 1.1405556413595197
119050001-119055000 1.5395613513272433
119055001-119060000 1.1210083520026568
119060001-119065000 1.9341834984651283
119065001-119070000 0.9039070720807227
119070001-119075000 0.6394860103104362
119075001-119080000 0.7135177147751282
119080001-119085000 1.123664379933991
119085001-119090000 0.9575961274314504
119090001-119095000 1.1815355691193312
119095001-119100000 1.2894911364900923
119100001-119105000 0.3639720356038598
119105001-119110000 0.3615879083357221
119110001-119115000 0.7687714385306188
119115001-119120000 0.6392035193716821
119120001-119125000 0.5995080782059052
119125001-119130000 0.3883144780707789
119130001-119135000 0.22393632265114594
119135001-119140000 0.3181595418410443
119140001-119145000 0.6538759185339424
119145001-119150000 0.7350319186663103
119150001-119155000 0.31939693901583754
119155001-119160000 0.19663866291169133
119160001-119165000 0.7620016015219706
119165001-119170000 0.8966142952201486
119170001-119175000 0.40678759820686433
119175001-119180000 4.207458651753882
119180001-119185000 2.4594833347471625
119185001-119190000 0.9373656482668782
119190001-119195000 1.0283245654147743
119195001-119200000 1.246342656705395
119200001-119205000 1.6923577352661732
119205001-119210000 1.0589948966259002
119210001-119215000 5.202729945696273
119215001-119220000 11.188914318255202
119220001-119225000 1.5103104497766757
119225001-119230000 1.5597845291232495
119230001-119235000 1.4954415748218894
119235001-119240000 2.595286324081121
119240001-119245000 3.178922943720102
119245001-119250000 0.6100665641258516
119250001-119255000 1.38663692081821
119255001-119260000 1.362817573703981
119260001-119265000 0.42741871999280423
119265001-119270000 0.4274537701928135
119270001-119275000 0.23023573172103998
119275001-119280000 0.17220645311347493
119280001-119285000 0.19231627716822072
119285001-119290000 0.41544457693503234
119290001-119295000 0.8184539247471792
119295001-119300000 0.8545733127124638
119300001-119305000 1.1071787704173128
119305001-119310000 0.7687883883924587
119310001-119315000 0.7116585688427655
119315001-119320000 0.32997833181954367
119320001-119325000 0.6340826079073584
119325001-119330000 2.620151610400205
119330001-119335000 0.6428196552765149
119335001-119340000 0.45394933001069954
119340001-119345000 0.6328950179878778
119345001-119350000 0.8922987481657281
119350001-119355000 2.267421494251902
119355001-119360000 4.017173071213783
119360001-119365000 1.2233542840374674
119365001-119370000 1.3594339169802543
119370001-119375000 0.5155605955640192
119375001-119380000 0.29040170247461455
119380001-119385000 6.524285207795422
119385001-119390000 0.8299234458795045
119390001-119395000 0.2959808974769708
119395001-119400000 0.5445650916328442
119400001-119405000 0.9204717626091398
119405001-119410000 2.145637237804589
119410001-119415000 1.5082304004902807
119415001-119420000 0.9861647688532131
119420001-119425000 1.213543964714784
119425001-119430000 1.878224887497902
119430001-119435000 0.9427891771128996
119435001-119440000 1.2292993877020353
119440001-119445000 1.2788025524763442
119445001-119450000 0.6602129029356526
119450001-119455000 1.8705809572694756
119455001-119460000 2.043814277483862
119460001-119465000 0.7771216565650205
119465001-119470000 1.4015319657577494
119470001-119475000 1.3605094123405403
119475001-119480000 0.9976770399973643
119480001-119485000 1.1187829842629193
119485001-119490000 1.6001664463296967
119490001-119495000 1.2773565968921283
119495001-119500000 2.0498280787272725
119500001-119505000 3.2554342707301456
119505001-119510000 2.044943846491932
119510001-119515000 1.5484800501199028
119515001-119520000 1.0058384789307155
119520001-119525000 1.8693911628149076
119525001-119530000 1.6085225821834601
119530001-119535000 0.7879053441350183
119535001-119540000 0.5345372209838914
119540001-119545000 1.2556456139521146
119545001-119550000 0.9591973187732991
119550001-119555000 0.3324575984575449
119555001-119560000 0.4146011939533511
119560001-119565000 0.7044907245686174
119565001-119570000 1.0651212427989705
119570001-119575000 0.9793923012709216
119575001-119580000 2.512368601858527
119580001-119585000 0.9868113644876364
119585001-119590000 0.7611984516233937
119590001-119595000 1.1673921669315668
119595001-119600000 1.2769664138945758
119600001-119605000 0.904292792202643
119605001-119610000 0.750166382195968
119610001-119615000 1.854789083998353
119615001-119620000 1.9201411427651358
119620001-119625000 0.9039093537151737
119625001-119630000 0.8511190698807684
119630001-119635000 2.0440297143363657
119635001-119640000 1.732433760934234
119640001-119645000 1.270660131535016
119645001-119650000 2.804220389933377
119650001-119655000 2.243502276068808
119655001-119660000 1.6523773690399697
119660001-119665000 1.96392411070483
119665001-119670000 2.1914375945760844
119670001-119675000 1.1859228873772838
119675001-119680000 1.3611901145483212
119680001-119685000 1.977363884140637
119685001-119690000 1.9864028609402973
119690001-119695000 1.7136794752852416
119695001-119700000 3.4247704327685784
119700001-119705000 7.355032265367264
119705001-119710000 1.3601373316953964
119710001-119715000 1.4645434304744664
119715001-119720000 2.2483789275149357
119720001-119725000 0.9347673455296068
119725001-119730000 0.5692822210316921
119730001-119735000 1.0318782930299666
119735001-119740000 2.325725257176591
119740001-119745000 1.0604832406641784
119745001-119750000 1.267885665939967
119750001-119755000 3.9630936663155483
119755001-119760000 1.3729861265697265
119760001-119765000 1.3308976589004886
119765001-119770000 0.8725394365774899
119770001-119775000 0.47562897782768365
119775001-119780000 1.80897148484867
119780001-119785000 2.202177810487702
119785001-119790000 1.2027045497011886
119790001-119795000 3.32444403380525
119795001-119800000 0.876791022489635
119800001-119805000 0.6577007863562488
119805001-119810000 1.1847886350303858
119810001-119815000 0.8064246394796277
119815001-119820000 1.1692436475128527
119820001-119825000 1.3273275713878583
119825001-119830000 1.189469132813091
119830001-119835000 0.8853853190128123
119835001-119840000 0.5761158766393435
119840001-119845000 0.8623670140593765
119845001-119850000 2.0045390421404785
119850001-119855000 2.316331941189818
119855001-119860000 0.9418742961998441
119860001-119865000 0.37035563106451463
119865001-119870000 0.2875229370020154
119870001-119875000 0.35542354451601116
119875001-119880000 5.085952303221983
119880001-119885000 6.490835197723909
119885001-119890000 1.053733590699734
119890001-119895000 1.0460930995226374
119895001-119900000 1.315345488320274
119900001-119905000 1.9143875411111233
119905001-119910000 0.9915635823050208
119910001-119915000 0.8304541162326456
119915001-119920000 0.776005439719414
119920001-119925000 0.9505096143431083
119925001-119930000 2.722032905252499
119930001-119935000 1.7431135833795086
119935001-119940000 1.197686232971329
119940001-119945000 1.799418696810468
119945001-119950000 2.138783913904602
119950001-119955000 2.330623881857828
119955001-119960000 0.9532797645736856
119960001-119965000 0.7042887030305828
119965001-119970000 2.400297283135842
119970001-119975000 2.3761064509191545
119975001-119980000 1.3748131120279574
119980001-119985000 1.2427591843582262
119985001-119990000 1.8489587663922344
119990001-119995000 1.966655045236274
119995001-120000000 1.438617583849828
120000001-120005000 1.7728479042449816
120005001-120010000 1.5863172050711685
120010001-120015000 0.9075972645700654
120015001-120020000 0.43722301007222486
120020001-120025000 0.39659229997391593
120025001-120030000 0.5948449823077179
120030001-120035000 0.28418103048703314
120035001-120040000 0.18000115348450557
120040001-120045000 0.15913413425790204
120045001-120050000 0.3074654616971471
120050001-120055000 0.8877053336899239
120055001-120060000 1.4311918442222067
120060001-120065000 3.2557163518775165
120065001-120070000 2.4574212933262904
120070001-120075000 2.2825282072796482
120075001-120080000 2.0142458796939695
120080001-120085000 0.9554161900545519
120085001-120090000 0.7050259879897388
120090001-120095000 0.9355097888526859
120095001-120100000 0.64686170039885
120100001-120105000 0.6405342120847047
120105001-120110000 1.0823266266490628
120110001-120115000 2.4459932915855345
120115001-120120000 3.549936488887412
120120001-120125000 0.962983123437253
120125001-120130000 0.5971014995144593
120130001-120135000 0.6934105618901977
120135001-120140000 3.3690046449207167
120140001-120145000 1.8700832716462112
120145001-120150000 1.0553410356889181
120150001-120155000 2.1305722248884744
120155001-120160000 0.7367264785765543
120160001-120165000 0.4844725032653136
120165001-120170000 0.9025569796502505
120170001-120175000 1.315771281856685
120175001-120180000 2.257231609799135
120180001-120185000 1.3847028371936327
120185001-120190000 0.9121191163486742
120190001-120195000 1.9530475130488825
120195001-120200000 2.243366572735341
120200001-120205000 0.7685930013303723
120205001-120210000 0.8156369681857849
120210001-120215000 0.41612445119141833
120215001-120220000 0.4317829648906169
120220001-120225000 0.8855604461283518
120225001-120230000 0.5640564265935774
120230001-120235000 0.5060544018173504
120235001-120240000 1.5886509619249427
120240001-120245000 0.9450598119333132
120245001-120250000 0.17867583386929323
120250001-120255000 0.5122732586202351
120255001-120260000 1.0608428851565974
120260001-120265000 0.29850746680280843
120265001-120270000 0.30723289545252963
120270001-120275000 1.9046537710085614
120275001-120280000 0.41657560834254953
120280001-120285000 0.2067399370625189
120285001-120290000 0.37931473476435246
120290001-120295000 0.4246995085057478
120295001-120300000 0.8719668655257515
120300001-120305000 0.43940630102235595
120305001-120310000 0.5088549222287312
120310001-120315000 1.4989928720443013
120315001-120320000 0.7777586109134512
120320001-120325000 0.40804779992145157
120325001-120330000 0.44342029855301485
120330001-120335000 0.3717629340505485
120335001-120340000 0.24782149099466297
120340001-120345000 0.3980793925472205
120345001-120350000 0.40323438321440724
120350001-120355000 0.24197004711193626
120355001-120360000 0.9038969641613712
120360001-120365000 4.706175233434112
120365001-120370000 1.6943469715992996
120370001-120375000 1.8399862806038494
120375001-120380000 2.4088683724982114
120380001-120385000 3.0495417371350753
120385001-120390000 5.377094820847535
120390001-120395000 3.2530736634296025
120395001-120400000 3.6048185882508608
120400001-120405000 4.825982675747632
120405001-120410000 2.1113320556128445
120410001-120415000 1.932076014241431
120415001-120420000 1.9504979077937457
120420001-120425000 1.6364319585189644
120425001-120430000 0.9574336358094792
120430001-120435000 0.5001190419498643
120435001-120440000 1.4011608181625208
120440001-120445000 1.4913838805968418
120445001-120450000 0.6028363957372544
120450001-120455000 1.1797394227671554
120455001-120460000 1.1250075035510396
120460001-120465000 1.4487632411911495
120465001-120470000 1.8454872825643116
120470001-120475000 1.6712190325047378
120475001-120480000 1.5474861407187641
120480001-120485000 1.0620659652653177
120485001-120490000 1.154119974571283
120490001-120495000 2.518469632651167
120495001-120500000 5.709153333578642
120500001-120505000 2.7290940775645383
120505001-120510000 4.991468143844817
120510001-120515000 2.710887115802527
120515001-120520000 1.6758982696566673
120520001-120525000 1.1985816958934854
120525001-120530000 0.7218070786793152
120530001-120535000 2.7287590753498194
120535001-120540000 4.00200811695951
120540001-120545000 0.9552510378877632
120545001-120550000 1.0527183911457794
120550001-120555000 4.345512185369106
120555001-120560000 1.9787059760221843
120560001-120565000 1.9167579674807076
120565001-120570000 1.3117898895252247
120570001-120575000 0.320778973952193
120575001-120580000 0.5040251299669509
120580001-120585000 1.3185250923963985
120585001-120590000 2.1551808215526993
120590001-120595000 2.5967276028228166
120595001-120600000 1.754077964682279
120600001-120605000 2.6525054401826793
120605001-120610000 2.032668445137152
120610001-120615000 1.3204720240044605
120615001-120620000 2.3343472019831784
120620001-120625000 1.2492798339115945
120625001-120630000 1.1922179426601496
120630001-120635000 0.8813817369664005
120635001-120640000 0.7749930734485644
120640001-120645000 1.5736159872832385
120645001-120650000 1.032700388618027
120650001-120655000 2.612703871141888
120655001-120660000 6.861607506017788
120660001-120665000 1.053600705157135
120665001-120670000 0.49871567132252653
120670001-120675000 0.5418027818952659
120675001-120680000 0.5454374966368962
120680001-120685000 0.469532999542544
120685001-120690000 1.902549091815352
120690001-120695000 1.4493731657195201
120695001-120700000 1.0675154221281253
120700001-120705000 3.002356133532914
120705001-120710000 1.6338302710972186
120710001-120715000 1.1286799393201807
120715001-120720000 1.6701264168455323
120720001-120725000 1.3919127824510729
120725001-120730000 0.9812148529673892
120730001-120735000 1.971523260922891
120735001-120740000 2.296667887334183
120740001-120745000 0.5767787463881696
120745001-120750000 0.628722983003076
120750001-120755000 1.6132314560459462
120755001-120760000 1.283139420437522
120760001-120765000 0.6085774930035165
120765001-120770000 0.5375320969109467
120770001-120775000 10.371720724536475
120775001-120780000 3.9410382030110216
120780001-120785000 0.944457248439694
120785001-120790000 1.3441943401563454
120790001-120795000 3.123367457438299
120795001-120800000 3.1385719117194797
120800001-120805000 1.9974109463835565
120805001-120810000 2.053754359891584
120810001-120815000 1.2537396315179885
120815001-120820000 1.1045571149934879
120820001-120825000 2.841195011155479
120825001-120830000 2.9275605997979075
120830001-120835000 1.508803242497828
120835001-120840000 1.0960065448892642
120840001-120845000 0.841546988089629
120845001-120850000 0.9192711972389777
120850001-120855000 1.5534902595193434
120855001-120860000 1.7479826167578554
120860001-120865000 1.8205450832424115
120865001-120870000 1.1840875164342786
120870001-120875000 0.8976425900188226
120875001-120880000 1.7409396453488224
120880001-120885000 0.9437609971588815
120885001-120890000 0.6223093304033995
120890001-120895000 0.7409621739066937
120895001-120900000 0.7649601619182781
120900001-120905000 0.41085755124898277
120905001-120910000 0.37552566238413027
120910001-120915000 0.3787724105708975
120915001-120920000 0.3874148838579573
120920001-120925000 0.564664363824288
120925001-120930000 0.4770946342244336
120930001-120935000 0.4859395784381317
120935001-120940000 0.5236391728030688
120940001-120945000 0.5234987691268276
120945001-120950000 0.49748281250032816
120950001-120955000 0.7615899834929101
120955001-120960000 0.5533235726912237
120960001-120965000 0.5771676355501187
120965001-120970000 0.8481741429032958
120970001-120975000 0.5849917082332192
120975001-120980000 1.1286592575378949
120980001-120985000 3.0916968111738345
120985001-120990000 0.9756297596914904
120990001-120995000 0.517789945207546
120995001-121000000 0.6309094877489065
121000001-121005000 1.4613189141606917
121005001-121010000 1.7839419638599514
121010001-121015000 2.0581510376976593
121015001-121020000 1.6016065622345572
121020001-121025000 0.5008154291376711
121025001-121030000 0.9190760248702424
121030001-121035000 1.1522042074735177
121035001-121040000 0.3449181321676292
121040001-121045000 0.6884638538331859
121045001-121050000 0.636042890419472
121050001-121055000 0.3925776457477443
121055001-121060000 0.5299600318176511
121060001-121065000 0.4897644164703445
121065001-121070000 0.8222561258114545
121070001-121075000 0.7703147672459173
121075001-121080000 0.5934711372850465
121080001-121085000 0.5840404866894304
121085001-121090000 0.6730657570763382
121090001-121095000 1.0494792256731673
121095001-121100000 0.5318947632160734
121100001-121105000 0.6907260838898589
121105001-121110000 1.1409213131760783
121110001-121115000 3.611474335901922
121115001-121120000 2.043434763320725
121120001-121125000 0.3688685399048963
121125001-121130000 0.6682962186342859
121130001-121135000 1.5940587808122144
121135001-121140000 1.3994862684852951
121140001-121145000 0.6794183675538701
121145001-121150000 0.9564968004323414
121150001-121155000 1.8798720905901392
121155001-121160000 0.5671866005998226
121160001-121165000 0.8284216875953746
121165001-121170000 0.8343115158405172
121170001-121175000 0.2880798048458796
121175001-121180000 0.400859477245714
121180001-121185000 1.260304631127992
121185001-121190000 2.7483896893152227
121190001-121195000 1.3388323429853586
121195001-121200000 0.7617612586184547
121200001-121205000 3.187417715435051
121205001-121210000 4.680244198184174
121210001-121215000 0.9767499527595553
121215001-121220000 1.5379483886453496
121220001-121225000 2.434988727152287
121225001-121230000 1.2466666452506063
121230001-121235000 0.8627531330441022
121235001-121240000 0.9648097864549136
121240001-121245000 0.7439452997817482
121245001-121250000 0.4279018136820823
121250001-121255000 0.5324043404027009
121255001-121260000 1.0924503861893289
121260001-121265000 2.0887810181397226
121265001-121270000 2.2752109178977387
121270001-121275000 0.5778571335940685
121275001-121280000 0.43545596660416463
121280001-121285000 3.960853860300556
121285001-121290000 1.690466023976577
121290001-121295000 0.8013693929234034
121295001-121300000 0.5886885999759186
121300001-121305000 0.8398509547314496
121305001-121310000 0.9712758944580424
121310001-121315000 0.32086728674428294
121315001-121320000 0.44177049611436875
121320001-121325000 1.117723325203966
121325001-121330000 10.660143439645395
121330001-121335000 1.6693879650142793
121335001-121340000 1.0229969535873003
121340001-121345000 1.0335089985405836
121345001-121350000 0.7873755962979562
121350001-121355000 1.3318509766458893
121355001-121360000 2.9513232358483394
121360001-121365000 0.7657165684334889
121365001-121370000 0.6820614510090907
121370001-121375000 1.2047489229384003
121375001-121380000 0.7502468864100174
121380001-121385000 0.9101577595450675
121385001-121390000 1.0749380099205963
121390001-121395000 0.9091906442122734
121395001-121400000 1.528386482270149
121400001-121405000 2.037667346424233
121405001-121410000 1.0611253628994788
121410001-121415000 0.6419171723576377
121415001-121420000 0.6163034264526862
121420001-121425000 2.2411485200059276
121425001-121430000 1.5183567828241522
121430001-121435000 0.8465771171331152
121435001-121440000 1.2920390569445461
121440001-121445000 1.1766257881375228
121445001-121450000 1.0059998334812876
121450001-121455000 0.9393001705729319
121455001-121460000 1.695760186829885
121460001-121465000 1.2175016876329054
121465001-121470000 0.7391854258163278
121470001-121475000 0.7293395682555942
121475001-121480000 0.9007324525561206
121480001-121485000 1.253254574923325
121485001-121490000 1.1317485338448527
121490001-121495000 2.369739487975857
121495001-121500000 2.3313947137468403
121500001-121505000 1.4015479389770025
121505001-121510000 2.0678117321617333
121510001-121515000 1.1670430655659119
121515001-121520000 0.9005342034288337
121520001-121525000 1.8216291648272007
121525001-121530000 1.2738792429736874
121530001-121535000 0.6827019884500232
121535001-121540000 0.9720775978227044
121540001-121545000 1.891292683927574
121545001-121550000 1.7129493785371264
121550001-121555000 1.3432388641090443
121555001-121560000 0.7567269370922818
121560001-121565000 0.8547449114608708
121565001-121570000 3.2006951271282165
121570001-121575000 1.2333315469005204
121575001-121580000 1.0582963305614979
121580001-121585000 1.2652633822587338
121585001-121590000 0.8562914074801761
121590001-121595000 1.655005252929274
121595001-121600000 1.1219289528554086
121600001-121605000 0.45398345145571795
121605001-121610000 0.46010249360988065
121610001-121615000 0.5200148781539213
121615001-121620000 0.6339009155466065
121620001-121625000 0.6760946840698897
121625001-121630000 0.6185858881376626
121630001-121635000 1.0346572909726985
121635001-121640000 1.1857562245736941
121640001-121645000 0.5191016847595383
121645001-121650000 0.8828993046713763
121650001-121655000 2.121212763412539
121655001-121660000 1.0584963719104323
121660001-121665000 2.968524949808853
121665001-121670000 2.8555735685345436
121670001-121675000 1.2750926428573859
121675001-121680000 1.3294361435568847
121680001-121685000 0.7290884940280064
121685001-121690000 0.513125231387363
121690001-121695000 1.4556614188102521
121695001-121700000 1.147860347821663
121700001-121705000 0.5461345637942261
121705001-121710000 0.7817482707615325
121710001-121715000 0.6226784888834782
121715001-121720000 0.7303557115877808
121720001-121725000 0.8709883841776069
121725001-121730000 0.5405787088555334
121730001-121735000 0.533033026312062
121735001-121740000 0.8657887206034639
121740001-121745000 0.8790655707890477
121745001-121750000 1.073433003019769
121750001-121755000 2.742893494684646
121755001-121760000 0.888803016688605
121760001-121765000 0.5365350441983749
121765001-121770000 4.250320593231256
121770001-121775000 1.3497028054284208
121775001-121780000 0.21246151143619457
121780001-121785000 0.35379072446103593
121785001-121790000 0.56174234801693
121790001-121795000 0.48879920852434383
121795001-121800000 0.5886342174160086
121800001-121805000 1.5006629228619817
121805001-121810000 2.5386349038758107
121810001-121815000 0.8642876373896028
121815001-121820000 0.8659400677735023
121820001-121825000 2.8026825140114697
121825001-121830000 2.3620093659761663
121830001-121835000 4.0957113166214185
121835001-121840000 1.5992014412475115
121840001-121845000 0.22717915991239904
121845001-121850000 1.1353942761827363
121850001-121855000 1.8442690904143446
121855001-121860000 0.40693453395992446
121860001-121865000 0.4169299312593774
121865001-121870000 0.5466148270263762
121870001-121875000 2.2727975963197613
121875001-121880000 1.6981997248619332
121880001-121885000 0.9245266983157562
121885001-121890000 2.4995395894743395
121890001-121895000 2.9450459663129447
121895001-121900000 1.700791963496416
121900001-121905000 1.5560193752311575
121905001-121910000 1.473930468859124
121910001-121915000 1.0581548584302627
121915001-121920000 1.0921738426487961
121920001-121925000 0.6837279833667514
121925001-121930000 0.6697452372291397
121930001-121935000 1.8040909831022318
121935001-121940000 2.1606483412066484
121940001-121945000 0.9149547809301293
121945001-121950000 0.8502188331119109
121950001-121955000 2.42776799639642
121955001-121960000 1.1532489627141915
121960001-121965000 0.6704575113600786
121965001-121970000 2.8931024224320327
121970001-121975000 5.839956458159574
121975001-121980000 1.6398805150542577
121980001-121985000 1.1033196962979859
121985001-121990000 0.8606010341599614
121990001-121995000 1.1237048397410396
121995001-122000000 1.193924364751068
122000001-122005000 0.9642767677173457
122005001-122010000 1.13504296058585
122010001-122015000 0.8190735194477705
122015001-122020000 0.9990384769912269
122020001-122025000 2.8656969695464665
122025001-122030000 4.402059428083509
122030001-122035000 2.0512196324042655
122035001-122040000 1.0490018386875464
122040001-122045000 1.5072077076535528
122045001-122050000 2.0833813673382036
122050001-122055000 1.8232276637962372
122055001-122060000 1.9345504690221464
122060001-122065000 1.0283602074217288
122065001-122070000 1.0417657987946558
122070001-122075000 1.4100249364574453
122075001-122080000 1.3379839572123493
122080001-122085000 1.807886903974568
122085001-122090000 3.521364836206289
122090001-122095000 1.7275299543369647
122095001-122100000 0.8708677111570906
122100001-122105000 0.5403912324452195
122105001-122110000 0.469260801257525
122110001-122115000 0.7453556693013773
122115001-122120000 1.241352710320268
122120001-122125000 1.233243553698866
122125001-122130000 1.0323528054994748
122130001-122135000 0.8699273972227505
122135001-122140000 0.9085915529286409
122140001-122145000 1.6832292105835236
122145001-122150000 1.4378454112088819
122150001-122155000 0.8248862661005149
122155001-122160000 1.2968530640987959
122160001-122165000 1.055044344160137
122165001-122170000 0.8688765152063371
122170001-122175000 1.2375915485706814
122175001-122180000 1.7138155173571041
122180001-122185000 1.55822492165252
122185001-122190000 1.309211271742274
122190001-122195000 1.7095449752651952
122195001-122200000 10.531387521849402
122200001-122205000 5.648282592818266
122205001-122210000 0.27652900071100733
122210001-122215000 0.4220742260142096
122215001-122220000 0.3888936537501153
122220001-122225000 0.6681266222458305
122225001-122230000 0.417141569746057
122230001-122235000 0.44907319747567526
122235001-122240000 2.3077571000931707
122240001-122245000 0.39888678237944314
122245001-122250000 0.42499620176169556
122250001-122255000 1.08189281565961
122255001-122260000 1.3396181705079284
122260001-122265000 0.9706105373948213
122265001-122270000 0.4588757878477257
122270001-122275000 0.568551396049075
122275001-122280000 1.4145523795107016
122280001-122285000 0.4380535936229746
122285001-122290000 0.48957712164505734
122290001-122295000 0.662258503634847
122295001-122300000 0.7980669343931807
122300001-122305000 0.5690023118213093
122305001-122310000 0.8642974186411726
122310001-122315000 3.638587232842039
122315001-122320000 0.501479266002043
122320001-122325000 0.4576322580034423
122325001-122330000 1.3449123193856503
122330001-122335000 0.4231178322476258
122335001-122340000 0.2203187979221353
122340001-122345000 0.2942119167171404
122345001-122350000 0.5403134356814725
122350001-122355000 0.5467719864400009
122355001-122360000 0.2353848108878732
122360001-122365000 0.2652260424843572
122365001-122370000 0.6656946649175838
122370001-122375000 0.619563227659902
122375001-122380000 1.0995679443848627
122380001-122385000 2.6964959302444966
122385001-122390000 0.6247750044784337
122390001-122395000 0.9015089627381053
122395001-122400000 0.5423215638688537
122400001-122405000 0.487290533171442
122405001-122410000 0.7322349916649511
122410001-122415000 0.4747258560231921
122415001-122420000 1.267300762964275
122420001-122425000 0.9886751732154022
122425001-122430000 0.4773087674618722
122430001-122435000 2.284363189444045
122435001-122440000 0.8488147874357014
122440001-122445000 0.278165223724694
122445001-122450000 0.9954892760147304
122450001-122455000 1.5874578119796743
122455001-122460000 1.406954246157376
122460001-122465000 1.922527337690091
122465001-122470000 2.8591992384149947
122470001-122475000 2.5953082878641416
122475001-122480000 1.5278223859662903
122480001-122485000 2.3392948669835802
122485001-122490000 1.8010613202921597
122490001-122495000 1.7156975497999205
122495001-122500000 2.192480294860487
122500001-122505000 2.802825648810669
122505001-122510000 1.8855231903409175
122510001-122515000 0.607095462767854
122515001-122520000 0.6166856857148963
122520001-122525000 2.057987493850929
122525001-122530000 2.2361026028773514
122530001-122535000 1.0875157642786066
122535001-122540000 0.6608712593447491
122540001-122545000 0.6412570429669657
122545001-122550000 1.271373487192841
122550001-122555000 3.2612980307626422
122555001-122560000 1.4357180965131
122560001-122565000 1.0856239692648078
122565001-122570000 1.5624667274704949
122570001-122575000 1.646020713020281
122575001-122580000 1.6631190830634222
122580001-122585000 1.9018189973987525
122585001-122590000 2.077937770385208
122590001-122595000 10.035222432103405
122595001-122600000 4.300270004596027
122600001-122605000 1.2080169034122255
122605001-122610000 1.3506839395367432
122610001-122615000 6.91252875194414
122615001-122620000 8.307730213861943
122620001-122625000 1.199197769850914
122625001-122630000 1.5864014680777674
122630001-122635000 2.037363127747622
122635001-122640000 1.423732026823403
122640001-122645000 2.3700408577276346
122645001-122650000 6.414215562590514
122650001-122655000 3.3495869619243037
122655001-122660000 2.518936319684625
122660001-122665000 1.5142994679277793
122665001-122670000 0.9418333374446014
122670001-122675000 1.2910291532301073
122675001-122680000 3.969662705538744
122680001-122685000 1.891165277376526
122685001-122690000 0.9908652069279232
122690001-122695000 0.5419943065287113
122695001-122700000 0.5573346970070011
122700001-122705000 2.124912810576491
122705001-122710000 3.61600759909033
122710001-122715000 1.1414918148565283
122715001-122720000 0.7330321094931048
122720001-122725000 0.5698398115319143
122725001-122730000 0.5492729875613518
122730001-122735000 3.636197619478997
122735001-122740000 1.8490612093100955
122740001-122745000 0.6406448195625818
122745001-122750000 2.5331909645805513
122750001-122755000 0.99429757910654
122755001-122760000 0.3395663443751117
122760001-122765000 0.5249771798204265
122765001-122770000 0.7226557064897938
122770001-122775000 1.3021395691021513
122775001-122780000 2.4108105047012436
122780001-122785000 2.525005363096296
122785001-122790000 1.3449429392658048
122790001-122795000 1.9779435169466866
122795001-122800000 1.992730191320994
122800001-122805000 0.6581899159489878
122805001-122810000 1.4745901192417807
122810001-122815000 1.4024460056676673
122815001-122820000 1.1498854854283127
122820001-122825000 0.9312353463450603
122825001-122830000 0.8033573644160424
122830001-122835000 1.3213738569064035
122835001-122840000 1.1642338793200941
122840001-122845000 1.8858390649450756
122845001-122850000 1.8280713439554448
122850001-122855000 0.9047675187694841
122855001-122860000 0.6461141260762726
122860001-122865000 0.768754021933417
122865001-122870000 1.704470351860809
122870001-122875000 1.8977082608597078
122875001-122880000 2.636836526060594
122880001-122885000 0.9630368984361206
122885001-122890000 0.7531656987466265
122890001-122895000 1.685330520785474
122895001-122900000 0.7970673163165523
122900001-122905000 0.6441590380837289
122905001-122910000 1.0133623733711823
122910001-122915000 3.623365996373069
122915001-122920000 0.5426286827444206
122920001-122925000 0.5045509763688707
122925001-122930000 0.7924723081347368
122930001-122935000 0.9296809901305049
122935001-122940000 0.8166063600601007
122940001-122945000 0.32012273888325166
122945001-122950000 0.5178658821583905
122950001-122955000 0.9156922284905729
122955001-122960000 0.49783470119323686
122960001-122965000 0.8907777373769874
122965001-122970000 1.3351090424471017
122970001-122975000 0.5612723275641357
122975001-122980000 0.685322286810235
122980001-122985000 1.006486814577162
122985001-122990000 0.4018136803995741
122990001-122995000 0.5070211346666808
122995001-123000000 2.1680056972558317
123000001-123005000 3.859939998873588
123005001-123010000 2.6393873603079867
123010001-123015000 2.2421497277061677
123015001-123020000 2.027718072685982
123020001-123025000 3.1813272474383623
123025001-123030000 3.164328165106678
123030001-123035000 2.8872156980820054
123035001-123040000 4.081264235630772
123040001-123045000 1.882989862694317
123045001-123050000 1.3667853769886613
123050001-123055000 0.7835013590377701
123055001-123060000 1.1314605771689166
123060001-123065000 4.0374433557673415
123065001-123070000 1.7479720789991848
123070001-123075000 3.037529643570597
123075001-123080000 5.150133903502809
123080001-123085000 0.9696537044624649
123085001-123090000 0.9248785756387273
123090001-123095000 2.2302455575041384
123095001-123100000 1.3897518213641284
123100001-123105000 1.0897173185945914
123105001-123110000 0.6774339940185241
123110001-123115000 0.5322655702981595
123115001-123120000 1.7562063227492029
123120001-123125000 0.8572792132057845
123125001-123130000 0.448882721923939
123130001-123135000 0.7224704035078606
123135001-123140000 2.945964556958705
123140001-123145000 2.965310370445785
123145001-123150000 3.149333894985117
123150001-123155000 8.614630996265968
123155001-123160000 1.5202064963326185
123160001-123165000 1.686951399288762
123165001-123170000 1.5871538518850914
123170001-123175000 1.536893974919705
123175001-123180000 1.7524947735490095
123180001-123185000 1.538286674159976
123185001-123190000 2.8499652371415745
123190001-123195000 1.9844885808944297
123195001-123200000 2.0332049185842664
123200001-123205000 1.2718886400234293
123205001-123210000 0.9952857320772591
123210001-123215000 1.195273214764545
123215001-123220000 0.9750660546470452
123220001-123225000 0.8280943309660576
123225001-123230000 0.970674313155903
123230001-123235000 2.7632372345893366
123235001-123240000 0.9018552258339882
123240001-123245000 0.4288785214160404
123245001-123250000 0.6852189614727009
123250001-123255000 1.1117217878469678
123255001-123260000 1.476190783526444
123260001-123265000 2.9508411118247815
123265001-123270000 1.442561196060037
123270001-123275000 0.9835527263645584
123275001-123280000 0.34348956016708937
123280001-123285000 0.2572561962616278
123285001-123290000 0.4942777522381308
123290001-123295000 6.734660823350743
123295001-123300000 2.5423439566488977
123300001-123305000 0.9384675329951181
123305001-123310000 2.594236825901986
123310001-123315000 3.791383220009675
123315001-123320000 3.6755830727213894
123320001-123325000 2.8316871539546917
123325001-123330000 1.5367993594378884
123330001-123335000 1.3193909980425462
123335001-123340000 8.509154463876804
123340001-123345000 5.134414639101698
123345001-123350000 0.6697260642642022
123350001-123355000 0.8430674975136443
123355001-123360000 1.0537782176088497
123360001-123365000 1.2772938610989757
123365001-123370000 1.9876678001855583
123370001-123375000 1.5404521173638808
123375001-123380000 1.3444763543981706
123380001-123385000 1.451596165875641
123385001-123390000 1.2959429447128237
123390001-123395000 3.058434524618912
123395001-123400000 6.142422879909539
123400001-123405000 0.9061534919060563
123405001-123410000 0.5450494086392799
123410001-123415000 2.7027694318005624
123415001-123420000 2.1817437229371577
123420001-123425000 0.47089288478517355
123425001-123430000 1.5475164540900672
123430001-123435000 1.4104758833468258
123435001-123440000 1.3818462943604555
123440001-123445000 3.3663159738629806
123445001-123450000 2.549716622563225
123450001-123455000 2.831473250054789
123455001-123460000 1.6641471208657779
123460001-123465000 1.382846103106796
123465001-123470000 1.1264052583946373
123470001-123475000 1.4564094114402888
123475001-123480000 1.6131024113944805
123480001-123485000 1.2425678320598275
123485001-123490000 1.5807560759075636
123490001-123495000 1.4065374310863263
123495001-123500000 3.921178520803395
123500001-123505000 2.7104697725851787
123505001-123510000 2.4750194913812615
123510001-123515000 3.629230391681542
123515001-123520000 0.7355285044815352
123520001-123525000 0.9199373602311403
123525001-123530000 1.0699250905924573
123530001-123535000 1.0249541113269047
123535001-123540000 3.1657130836523564
123540001-123545000 2.695829751673857
123545001-123550000 1.2544368935947374
123550001-123555000 2.997726639258634
123555001-123560000 1.498146946295981
123560001-123565000 1.109191040033663
123565001-123570000 2.537596596266243
123570001-123575000 1.6634900337258223
123575001-123580000 2.038167444971348
123580001-123585000 0.8851617960983429
123585001-123590000 0.3376553984333514
123590001-123595000 0.8356335813564436
123595001-123600000 1.0941987868792358
123600001-123605000 0.32274491203064415
123605001-123610000 0.4135151294548266
123610001-123615000 1.9571805422173585
123615001-123620000 0.6030108738595006
123620001-123625000 0.5656439756263871
123625001-123630000 0.3745975894168046
123630001-123635000 0.11354066349630534
123635001-123640000 0.21061681220911302
123640001-123645000 0.34290514733757027
123645001-123650000 0.3866696904271654
123650001-123655000 0.3209460017554249
123655001-123660000 0.2787974433247939
123660001-123665000 0.5013747803262928
123665001-123670000 0.5824199439926963
123670001-123675000 1.2527943864795112
123675001-123680000 2.998643378283124
123680001-123685000 0.8820644625723392
123685001-123690000 0.7669785195996299
123690001-123695000 0.614349661501031
123695001-123700000 0.45228393534833955
123700001-123705000 0.7746003901127917
123705001-123710000 0.9733647534097676
123710001-123715000 0.644964941538943
123715001-123720000 1.1273860847657582
123720001-123725000 1.5403678786758814
123725001-123730000 0.4854127003033821
123730001-123735000 0.9933706101218037
123735001-123740000 1.3106451956441767
123740001-123745000 0.2992749911505638
123745001-123750000 0.48330515832169674
123750001-123755000 0.8188483130034063
123755001-123760000 0.5731701406892802
123760001-123765000 0.5256056152311044
123765001-123770000 1.0155185096952566
123770001-123775000 5.321762028104277
123775001-123780000 1.0963926541438909
123780001-123785000 0.6867566176102469
123785001-123790000 0.8755181209266616
123790001-123795000 0.6086729266187765
123795001-123800000 0.5732671806399807
123800001-123805000 0.7710528199693156
123805001-123810000 0.42160607906856246
123810001-123815000 0.3798186616975642
123815001-123820000 0.4188821984360718
123820001-123825000 1.4463008244945783
123825001-123830000 0.9086014038524043
123830001-123835000 0.2973441070618789
123835001-123840000 0.8290356762990444
123840001-123845000 0.9058021391962792
123845001-123850000 0.3332258487915882
123850001-123855000 0.6621896223400938
123855001-123860000 0.6401700817853302
123860001-123865000 0.5041227168807663
123865001-123870000 0.865266847460858
123870001-123875000 0.8254604910091288
123875001-123880000 0.8157673912704516
123880001-123885000 0.6175987657739935
123885001-123890000 0.7171958848249802
123890001-123895000 0.4105028722193188
123895001-123900000 0.31788279019539417
123900001-123905000 0.8194578026567815
123905001-123910000 1.3142488007343054
123910001-123915000 0.8679811550376748
123915001-123920000 1.0497650011727226
123920001-123925000 3.4995285235794675
123925001-123930000 2.613731868899034
123930001-123935000 2.3519713154864537
123935001-123940000 3.2482999341967744
123940001-123945000 1.6592921358813613
123945001-123950000 2.917700420436512
123950001-123955000 0.9485440734191608
123955001-123960000 0.47699328139430475
123960001-123965000 1.0297140396250133
123965001-123970000 2.1298155010676223
123970001-123975000 0.5298065495098908
123975001-123980000 0.30535628707913703
123980001-123985000 0.42503957366369577
123985001-123990000 0.5036973767493955
123990001-123995000 1.2880380724400877
123995001-124000000 2.138563959572316
124000001-124005000 0.9357842418985621
124005001-124010000 0.5300911000652175
124010001-124015000 0.5734949130763339
124015001-124020000 2.9539704083040403
124020001-124025000 2.8578204228389694
124025001-124030000 1.0321701418404514
124030001-124035000 0.9990247395487237
124035001-124040000 1.0601330021960316
124040001-124045000 1.0844410742534223
124045001-124050000 1.407011913843773
124050001-124055000 1.1623476468187752
124055001-124060000 0.6965840776309198
124060001-124065000 0.8794279976611618
124065001-124070000 1.1731446020715812
124070001-124075000 1.3161204926188126
124075001-124080000 2.160741594128987
124080001-124085000 0.5404682249433713
124085001-124090000 0.48765227693548324
124090001-124095000 1.1568441157100102
124095001-124100000 2.0351920821093366
124100001-124105000 1.5867133951376882
124105001-124110000 1.3663778453662794
124110001-124115000 3.6926315025185557
124115001-124120000 4.131590949757409
124120001-124125000 1.757925779382009
124125001-124130000 1.9031016367509794
124130001-124135000 3.406961686731314
124135001-124140000 1.4684518595445215
124140001-124145000 0.4408544422407411
124145001-124150000 0.3834659877164291
124150001-124155000 1.3191974875104835
124155001-124160000 0.9907194704079468
124160001-124165000 0.7396329389298646
124165001-124170000 1.077365100305999
124170001-124175000 0.9605075221439163
124175001-124180000 1.3898780152867147
124180001-124185000 1.6170612325976779
124185001-124190000 0.4841001488290682
124190001-124195000 0.481352337806236
124195001-124200000 0.6457739823688727
124200001-124205000 0.36326383512659044
124205001-124210000 0.5338964691928241
124210001-124215000 0.5041615364833135
124215001-124220000 0.4486776258126484
124220001-124225000 1.070913386004886
124225001-124230000 0.7536057907078593
124230001-124235000 0.5516192752764237
124235001-124240000 0.5766780474472265
124240001-124245000 0.34241292628609865
124245001-124250000 0.408874312579444
124250001-124255000 0.5427496273069028
124255001-124260000 1.3838975415794863
124260001-124265000 0.5857855997395556
124265001-124270000 0.1040891664301733
124270001-124275000 0.5382623153498872
124275001-124280000 1.9686523855629947
124280001-124285000 2.0366524016548126
124285001-124290000 2.129754655376706
124290001-124295000 0.9592212164071403
124295001-124300000 1.004150913546668
124300001-124305000 1.8755272309649293
124305001-124310000 2.286859273934495
124310001-124315000 0.9978679562557043
124315001-124320000 0.6579452210247376
124320001-124325000 1.3263520602136643
124325001-124330000 1.082534146557592
124330001-124335000 0.5315257967893187
124335001-124340000 0.9942002054503702
124340001-124345000 1.1873058638618443
124345001-124350000 0.5400273396729154
124350001-124355000 1.159074586683272
124355001-124360000 0.4228159308933965
124360001-124365000 0.22210221062695668
124365001-124370000 0.6160909542108379
124370001-124375000 0.6824774708239258
124375001-124380000 0.8559781827806855
124380001-124385000 0.9959509196963701
124385001-124390000 0.8185972223518349
124390001-124395000 0.2796890823545743
124395001-124400000 0.15088935462295652
124400001-124405000 1.4740387579237124
124405001-124410000 3.249044085715813
124410001-124415000 0.5346006790038466
124415001-124420000 0.5070383663668488
124420001-124425000 0.5452936469977221
124425001-124430000 0.8516521009748793
124430001-124435000 1.4921389018786833
124435001-124440000 0.8342182650170338
124440001-124445000 1.0734300027054458
124445001-124450000 2.5437170980147683
124450001-124455000 2.4639085527232947
124455001-124460000 1.1897591346924832
124460001-124465000 0.9150634146615068
124465001-124470000 0.5190703076292812
124470001-124475000 0.25837551973474776
124475001-124480000 0.3607464297515296
124480001-124485000 0.6297544588943957
124485001-124490000 0.6384842834504486
124490001-124495000 5.8320612062832
124495001-124500000 4.537397703922851
124500001-124505000 0.4862908555008214
124505001-124510000 0.392806550390981
124510001-124515000 0.29598644509668515
124515001-124520000 0.1600645760845291
124520001-124525000 0.27205747629541793
124525001-124530000 0.41156658094575094
124530001-124535000 0.21897301994805424
124535001-124540000 0.26571154328020485
124540001-124545000 0.15908912508379702
124545001-124550000 0.20975016395573526
124550001-124555000 0.5672987418320024
124555001-124560000 0.3136021820034973
124560001-124565000 0.3737500545236219
124565001-124570000 0.7028906971790464
124570001-124575000 0.9798683863998895
124575001-124580000 1.4195046102227358
124580001-124585000 1.9903600578506406
124585001-124590000 2.1672362039880344
124590001-124595000 1.1019553357562017
124595001-124600000 1.0911892361267366
124600001-124605000 2.8681524003255583
124605001-124610000 0.8865551496978583
124610001-124615000 0.6980071172821546
124615001-124620000 1.0233571573887348
124620001-124625000 1.0337293483631822
124625001-124630000 1.1822746200600605
124630001-124635000 0.9969205029438328
124635001-124640000 1.3756619226074267
124640001-124645000 1.119548318835322
124645001-124650000 0.6576051210488739
124650001-124655000 1.90566481588467
124655001-124660000 1.6199825057281998
124660001-124665000 0.6311284529376299
124665001-124670000 1.0060330908719002
124670001-124675000 0.7530075056770944
124675001-124680000 1.0195597507408407
124680001-124685000 8.55733126079609
124685001-124690000 1.607241097169395
124690001-124695000 1.7491257481343474
124695001-124700000 8.613503228730687
124700001-124705000 3.661001799628926
124705001-124710000 3.104053754468327
124710001-124715000 3.4742565838796846
124715001-124720000 5.1405382759726725
124720001-124725000 2.4603752565859156
124725001-124730000 1.2264554063466884
124730001-124735000 1.516752014574939
124735001-124740000 1.9969411337801053
124740001-124745000 1.9498277486579607
124745001-124750000 2.001125913023391
124750001-124755000 0.7965586008053996
124755001-124760000 0.38455158262275435
124760001-124765000 1.177830449124516
124765001-124770000 1.4696789002957311
124770001-124775000 0.7063937988634298
124775001-124780000 1.1609431551026532
124780001-124785000 3.3057530907216988
124785001-124790000 3.598645042251704
124790001-124795000 1.9791746415365146
124795001-124800000 1.2040907854843614
124800001-124805000 1.1511845512898944
124805001-124810000 1.4797562957826795
124810001-124815000 1.6702802570710498
124815001-124820000 2.284071865760313
124820001-124825000 2.178259154364169
124825001-124830000 0.4346954690885367
124830001-124835000 0.1902778592685266
124835001-124840000 0.25532237728199586
124840001-124845000 0.24491736444910006
124845001-124850000 0.3743198947580331
124850001-124855000 0.3490668400179165
124855001-124860000 0.4284677063938411
124860001-124865000 0.4977696455860809
124865001-124870000 0.39725462681974694
124870001-124875000 0.23687324480252264
124875001-124880000 0.16026723937099233
124880001-124885000 0.7818909256860729
124885001-124890000 0.6563399156126581
124890001-124895000 0.2486080797866872
124895001-124900000 0.486852045200329
124900001-124905000 0.7259856969843211
124905001-124910000 0.23544780412736738
124910001-124915000 0.2800276483923592
124915001-124920000 0.6550223685240157
124920001-124925000 0.44636775138222495
124925001-124930000 1.3711400541634904
124930001-124935000 1.761865783773028
124935001-124940000 0.6952670999550913
124940001-124945000 1.9106969480932787
124945001-124950000 4.512694725776805
124950001-124955000 2.38787196767907
124955001-124960000 4.336333009111564
124960001-124965000 1.5046908759699997
124965001-124970000 1.0922431466278182
124970001-124975000 3.1488107817293454
124975001-124980000 0.9913272438048027
124980001-124985000 1.066849428062224
124985001-124990000 2.6981510555165573
124990001-124995000 0.5503886520573167
124995001-125000000 0.33213523055924743
125000001-125005000 0.6678726277365747
125005001-125010000 4.063228834202596
125010001-125015000 2.4712287426787736
125015001-125020000 0.6821900973639484
125020001-125025000 0.6652066275112329
125025001-125030000 1.1348589609945974
125030001-125035000 1.3621626852550164
125035001-125040000 1.3905326363253845
125040001-125045000 1.2995353451331193
125045001-125050000 6.498677399559148
125050001-125055000 3.9359808369528833
125055001-125060000 0.5992534517660588
125060001-125065000 0.9109076594428993
125065001-125070000 1.6280199560727964
125070001-125075000 1.4183424226300219
125075001-125080000 1.78985164570972
125080001-125085000 1.4286749800310865
125085001-125090000 0.7361721515004447
125090001-125095000 0.6440124962038243
125095001-125100000 0.7335527594204587
125100001-125105000 0.8031569062169541
125105001-125110000 1.8463712731530026
125110001-125115000 2.160885286785383
125115001-125120000 1.4391184766680356
125120001-125125000 2.524116208677105
125125001-125130000 1.4295836278062592
125130001-125135000 1.0961046886584878
125135001-125140000 0.6860916301470664
125140001-125145000 0.4223406434645523
125145001-125150000 0.3669734712074422
125150001-125155000 0.5411001394848398
125155001-125160000 1.5415995415826917
125160001-125165000 0.73933174606056
125165001-125170000 1.3699404567692302
125170001-125175000 2.6469012102323446
125175001-125180000 1.4969667027453286
125180001-125185000 2.709562301013172
125185001-125190000 0.8405099855609007
125190001-125195000 0.37845715296275073
125195001-125200000 0.679999654317253
125200001-125205000 3.8978180360705226
125205001-125210000 0.8085896428360142
125210001-125215000 0.46802365945277313
125215001-125220000 0.7528545318589672
125220001-125225000 0.8860476718174096
125225001-125230000 1.2598183783300463
125230001-125235000 1.3827438589753365
125235001-125240000 0.6576198803030646
125240001-125245000 0.6841426562790087
125245001-125250000 1.2657676809884388
125250001-125255000 3.8742312515711603
125255001-125260000 7.345441055531101
125260001-125265000 3.0549832248495212
125265001-125270000 1.265476144919326
125270001-125275000 1.3171691838980646
125275001-125280000 3.3824488358745697
125280001-125285000 5.0687387492208025
125285001-125290000 2.9485581682344746
125290001-125295000 2.6526995195910517
125295001-125300000 2.1645224347098173
125300001-125305000 1.1338215146994695
125305001-125310000 1.3986494904949638
125310001-125315000 1.0153008284250504
125315001-125320000 0.3695290495510587
125320001-125325000 0.6563795321440941
125325001-125330000 0.8323120599704271
125330001-125335000 0.36037740639536536
125335001-125340000 0.7673656797129446
125340001-125345000 1.1371705843399433
125345001-125350000 0.4368373213593313
125350001-125355000 0.5249534280576872
125355001-125360000 0.6582513494686212
125360001-125365000 0.8330975272112509
125365001-125370000 1.194135682703039
125370001-125375000 0.4156576151498694
125375001-125380000 0.37185085231912235
125380001-125385000 1.3302865137424602
125385001-125390000 0.6014967348670563
125390001-125395000 0.5221357707797518
125395001-125400000 0.630864204984247
125400001-125405000 0.05092708237940503
125405001-125410000 0.0020179498456976953
125410001-125415000 0.044779702176498334
125415001-125420000 0.14805066407756068
125420001-125425000 0.06949559364543016
125425001-125430000 0.11396790500133056
125430001-125435000 0.3176150788194632
125435001-125440000 0.5751461706987009
125440001-125445000 0.4233110767197338
125445001-125450000 0.30307937726552103
125450001-125455000 0.25340402125373973
125455001-125460000 0.6044771882041735
125460001-125465000 1.572177421244232
125465001-125470000 0.5375246666856811
125470001-125475000 0.581060915196332
125475001-125480000 2.0472455377741587
125480001-125485000 0.7559583604036219
125485001-125490000 0.27191004826619003
125490001-125495000 0.4708043271454003
125495001-125500000 0.30786146605792214
125500001-125505000 0.12074443635661046
125505001-125510000 0.3535506676477375
125510001-125515000 0.5643195380622367
125515001-125520000 0.22215591117894268
125520001-125525000 0.2860204217075566
125525001-125530000 0.3351832476828253
125530001-125535000 0.3285295349057029
125535001-125540000 0.48692973983985033
125540001-125545000 0.3703788877930553
125545001-125550000 0.40989173131105433
125550001-125555000 0.8477922498752536
125555001-125560000 0.5246922188518666
125560001-125565000 0.3570310571423496
125565001-125570000 0.5460559023377629
125570001-125575000 1.5369176747409825
125575001-125580000 0.5890957047345678
125580001-125585000 0.6179002961119405
125585001-125590000 1.0459008921018889
125590001-125595000 0.7424464314318991
125595001-125600000 0.31022321300858247
125600001-125605000 0.23030961410891526
125605001-125610000 0.3676740762600062
125610001-125615000 0.6807874111371354
125615001-125620000 1.0120176234377825
125620001-125625000 1.0235338738204645
125625001-125630000 0.6309376739556184
125630001-125635000 0.38314393713010475
125635001-125640000 0.5083857379440319
125640001-125645000 1.2798704284057854
125645001-125650000 1.3163443641633148
125650001-125655000 0.3217914698230961
125655001-125660000 0.36361881353113523
125660001-125665000 0.342196562612402
125665001-125670000 0.35306133956084157
125670001-125675000 0.8159381842777913
125675001-125680000 0.3762454838881844
125680001-125685000 0.41586529776281767
125685001-125690000 0.47352636562656286
125690001-125695000 0.3974920859678379
125695001-125700000 0.48969390487555625
125700001-125705000 0.2927109731229237
125705001-125710000 0.26911573721055004
125710001-125715000 0.4051006659924506
125715001-125720000 0.4837921030195636
125720001-125725000 0.4500682715945893
125725001-125730000 0.2697259414100788
125730001-125735000 0.37176636150834746
125735001-125740000 0.4344410082419584
125740001-125745000 0.3060756428937331
125745001-125750000 0.3429221446638122
125750001-125755000 1.229289772512425
125755001-125760000 1.4792337897247323
125760001-125765000 0.3995081567695583
125765001-125770000 0.4618402439815077
125770001-125775000 1.3777783106342518
125775001-125780000 2.6897852202011614
125780001-125785000 0.7654241533998705
125785001-125790000 1.1100208040957305
125790001-125795000 6.5331115289973285
125795001-125800000 0.961604429307557
125800001-125805000 0.909158800364842
125805001-125810000 1.5841068622260597
125810001-125815000 1.99254744228312
125815001-125820000 2.206895287268597
125820001-125825000 2.241232184875518
125825001-125830000 1.5359746343225582
125830001-125835000 0.6917500093110776
125835001-125840000 1.571859644397023
125840001-125845000 7.6060938691855124
125845001-125850000 0.5826647062090956
125850001-125855000 0.8312536814329408
125855001-125860000 1.0057892416402685
125860001-125865000 1.0111480117214846
125865001-125870000 2.4914866847858197
125870001-125875000 1.6396803586126476
125875001-125880000 2.1194292692395598
125880001-125885000 1.9014023791368178
125885001-125890000 0.8078814443876975
125890001-125895000 0.6548000271966643
125895001-125900000 0.9924069837068091
125900001-125905000 2.3353583768683075
125905001-125910000 2.4622465054080593
125910001-125915000 1.3183034337715334
125915001-125920000 1.3785981018854045
125920001-125925000 1.2605203354266106
125925001-125930000 1.1552211945822617
125930001-125935000 3.04446438234589
125935001-125940000 1.5893318932616258
125940001-125945000 1.1462508413988628
125945001-125950000 3.2066534149764587
125950001-125955000 3.2226753688126384
125955001-125960000 1.856337109645017
125960001-125965000 2.2198841684523813
125965001-125970000 1.9414349378073263
125970001-125975000 1.1297744575093405
125975001-125980000 0.8711175141960377
125980001-125985000 8.025149624442689
125985001-125990000 6.377639072175172
125990001-125995000 1.1353749311165535
125995001-126000000 1.0722623895867838
126000001-126005000 1.5984385182673904
126005001-126010000 2.6180324406420765
126010001-126015000 2.519817410250869
126015001-126020000 2.540962230810296
126020001-126025000 1.9870336033775104
126025001-126030000 3.9553492242959996
126030001-126035000 3.261336191593749
126035001-126040000 1.4868457872953544
126040001-126045000 1.3965332655055909
126045001-126050000 1.5065861402134588
126050001-126055000 2.2578027001310446
126055001-126060000 6.241499628403097
126060001-126065000 5.03560466748644
126065001-126070000 2.2658501029491824
126070001-126075000 0.6199949176155142
126075001-126080000 0.3960616557977085
126080001-126085000 1.2288261415883903
126085001-126090000 0.3237877383937501
126090001-126095000 0.2969754491044758
126095001-126100000 0.8650770852420154
126100001-126105000 0.9620388275569484
126105001-126110000 0.40090574306315335
126110001-126115000 0.49184010009228807
126115001-126120000 1.1129324156333988
126120001-126125000 0.2569185654084614
126125001-126130000 0.23025506491462408
126130001-126135000 0.582765613346809
126135001-126140000 0.4883181695528561
126140001-126145000 0.5903731144959629
126145001-126150000 0.6955378376939207
126150001-126155000 0.5496472584684583
126155001-126160000 1.1466022527819344
126160001-126165000 0.5620907030844741
126165001-126170000 0.21178040380119528
126170001-126175000 0.7909449030531672
126175001-126180000 1.8543842971324567
126180001-126185000 0.8940797893095956
126185001-126190000 1.453465661905904
126190001-126195000 1.2891924436940287
126195001-126200000 1.4061161491858318
126200001-126205000 2.575541402145407
126205001-126210000 1.625465821299129
126210001-126215000 1.5744072188198992
126215001-126220000 2.7324422151502037
126220001-126225000 1.1671003052242304
126225001-126230000 0.851406215398541
126230001-126235000 1.2119720021615343
126235001-126240000 1.367972720874087
126240001-126245000 0.8696028560536668
126245001-126250000 1.0947879894903758
126250001-126255000 1.0564046004600367
126255001-126260000 0.7230339896416912
126260001-126265000 1.5756345356476444
126265001-126270000 2.2531884765726633
126270001-126275000 1.8154579038521925
126275001-126280000 2.0216614113072437
126280001-126285000 1.4012784359639467
126285001-126290000 2.0575336863930493
126290001-126295000 6.603531429671203
126295001-126300000 3.69232199247016
126300001-126305000 1.8932604848338503
126305001-126310000 1.959317726912327
126310001-126315000 9.036650452527553
126315001-126320000 8.70125754383527
126320001-126325000 2.1647668205276718
126325001-126330000 2.1218467268813694
126330001-126335000 2.188294680677918
126335001-126340000 1.9797300850475
126340001-126345000 2.3922976688295314
126345001-126350000 1.2722526183988074
126350001-126355000 0.6825037715520071
126355001-126360000 1.4280464144728044
126360001-126365000 4.009308843936019
126365001-126370000 4.451857385291114
126370001-126375000 4.191030233552369
126375001-126380000 1.2603450754941126
126380001-126385000 1.2926961226041411
126385001-126390000 2.259286422995927
126390001-126395000 1.1955341378431148
126395001-126400000 1.8052837969337219
126400001-126405000 2.430314733861584
126405001-126410000 0.9800141943028763
126410001-126415000 1.060624222292094
126415001-126420000 4.120789214503428
126420001-126425000 1.4716631239769984
126425001-126430000 1.1781928348777453
126430001-126435000 2.222122226414499
126435001-126440000 8.871495510888542
126440001-126445000 7.602817050680437
126445001-126450000 1.5003140158915673
126450001-126455000 2.2583867222175975
126455001-126460000 1.653626889092286
126460001-126465000 1.4335697256142925
126465001-126470000 1.4275929517179384
126470001-126475000 2.360565329276481
126475001-126480000 1.5027668426987602
126480001-126485000 0.9918270130740433
126485001-126490000 2.158259369281096
126490001-126495000 0.9245116632026832
126495001-126500000 0.9275384787122882
126500001-126505000 1.738844789361732
126505001-126510000 1.1335652837772112
126510001-126515000 1.191249131535816
126515001-126520000 2.1777024739894317
126520001-126525000 3.7229958296964165
126525001-126530000 2.7677732754824307
126530001-126535000 1.44730093905521
126535001-126540000 0.7416310482936607
126540001-126545000 0.4178520629484797
126545001-126550000 0.802702757276608
126550001-126555000 1.893416961403713
126555001-126560000 0.9684307511444243
126560001-126565000 0.8659259146079648
126565001-126570000 0.5739802014233484
126570001-126575000 0.5628768273195521
126575001-126580000 0.4561935622355247
126580001-126585000 0.8016235174152677
126585001-126590000 1.350945760937141
126590001-126595000 0.8881868985235711
126595001-126600000 2.023595645119488
126600001-126605000 2.0821715479457827
126605001-126610000 3.6538726653414573
126610001-126615000 2.361574423095999
126615001-126620000 0.7897322886433573
126620001-126625000 1.8777884691908107
126625001-126630000 1.3101646097641217
126630001-126635000 0.7992807073572863
126635001-126640000 1.0743287620899933
126640001-126645000 0.9616282404079047
126645001-126650000 0.7691712034206195
126650001-126655000 0.8216618744458695
126655001-126660000 0.7828021030406916
126660001-126665000 1.0558901370067257
126665001-126670000 3.631357783831903
126670001-126675000 1.2426056570136803
126675001-126680000 1.0495224014945168
126680001-126685000 2.1887265628182013
126685001-126690000 1.4932894863935828
126690001-126695000 1.0896350103028953
126695001-126700000 1.2958628909567447
126700001-126705000 0.7754373979812028
126705001-126710000 0.3905005758365054
126710001-126715000 0.5385697656011584
126715001-126720000 1.6072532524188117
126720001-126725000 0.6833559774997248
126725001-126730000 0.5150339158425157
126730001-126735000 0.7169954762351479
126735001-126740000 1.0434870139461996
126740001-126745000 0.7084427214853924
126745001-126750000 0.7984232730682301
126750001-126755000 1.7229397662496497
126755001-126760000 3.07190614440507
126760001-126765000 1.6438622737839774
126765001-126770000 0.6315709129969557
126770001-126775000 2.1563712705030507
126775001-126780000 2.4882210510973035
126780001-126785000 0.35430495520078414
126785001-126790000 0.9201769998225435
126790001-126795000 2.7550609552168055
126795001-126800000 1.7089282018988308
126800001-126805000 1.7796853456559285
126805001-126810000 2.4704046307060747
126810001-126815000 1.1435346650855156
126815001-126820000 0.7166188035383099
126820001-126825000 0.7936593237035279
126825001-126830000 0.520148505840786
126830001-126835000 0.21713519739861925
126835001-126840000 0.1355143431795835
126840001-126845000 1.3536588177993663
126845001-126850000 1.6524911990617075
126850001-126855000 0.8211579848854575
126855001-126860000 1.5935289775860808
126860001-126865000 0.4940428174838936
126865001-126870000 0.6467861312564326
126870001-126875000 1.5760535022701787
126875001-126880000 0.8557502543974019
126880001-126885000 1.5195280822521944
126885001-126890000 2.3140636192739406
126890001-126895000 4.927444381096563
126895001-126900000 4.064645206812015
126900001-126905000 0.2831048911530195
126905001-126910000 0.2758502604386969
126910001-126915000 0.5759533006719755
126915001-126920000 0.8961599408399794
126920001-126925000 0.32785556334790134
126925001-126930000 0.4461283279081269
126930001-126935000 0.4405574066535488
126935001-126940000 0.325504310535816
126940001-126945000 1.8029738013971037
126945001-126950000 0.4786246191998273
126950001-126955000 0.29765227829316326
126955001-126960000 0.4971275361032903
126960001-126965000 0.6409246427377645
126965001-126970000 0.2609257589854072
126970001-126975000 0.16021160658720462
126975001-126980000 0.6284562501138649
126980001-126985000 0.9616465910636869
126985001-126990000 0.4051989866686115
126990001-126995000 0.7879264493024295
126995001-127000000 1.413623564136873
127000001-127005000 0.4034661141036058
127005001-127010000 0.25078157351990865
127010001-127015000 0.37636236349251845
127015001-127020000 0.34567001113995954
127020001-127025000 0.13007271672739407
127025001-127030000 1.5634010900282538
127030001-127035000 4.546017720459673
127035001-127040000 0.9439675391494968
127040001-127045000 1.146977889566003
127045001-127050000 1.3071206100155879
127050001-127055000 1.581040149475891
127055001-127060000 2.56017011077617
127060001-127065000 1.7677876567246071
127065001-127070000 0.46472502969113466
127070001-127075000 0.3103185689808133
127075001-127080000 1.9861746221332888
127080001-127085000 0.6686045803035495
127085001-127090000 0.7813230430616609
127090001-127095000 0.7509915469334721
127095001-127100000 0.24087594940193033
127100001-127105000 1.5257416546680231
127105001-127110000 2.098234496505286
127110001-127115000 1.2328098772759686
127115001-127120000 3.004083752313902
127120001-127125000 0.6386919761377324
127125001-127130000 0.3488509098580505
127130001-127135000 0.6609044096945812
127135001-127140000 0.5163809545320245
127140001-127145000 0.576067479934501
127145001-127150000 0.7255594952303507
127150001-127155000 0.6720712687821822
127155001-127160000 2.1158369392582976
127160001-127165000 0.8280313127086659
127165001-127170000 0.7282827546701846
127170001-127175000 0.8451929946371544
127175001-127180000 0.952616318927555
127180001-127185000 1.8477279314622639
127185001-127190000 1.3664000929819375
127190001-127195000 1.5907797210783707
127195001-127200000 3.260294172089073
127200001-127205000 1.2843941153243343
127205001-127210000 0.5844402167476597
127210001-127215000 0.5297868734138366
127215001-127220000 0.7607161932271349
127220001-127225000 1.1817376148753636
127225001-127230000 0.5128062831243294
127230001-127235000 0.324820900628807
127235001-127240000 0.37152348370644506
127240001-127245000 0.6068783811944203
127245001-127250000 0.2896274077618671
127250001-127255000 0.24859370680404058
127255001-127260000 0.5200994288286999
127260001-127265000 0.4121516651967067
127265001-127270000 0.4040655307313627
127270001-127275000 0.4916938346936857
127275001-127280000 0.3543473862734981
127280001-127285000 0.7449356262982356
127285001-127290000 6.050438982843162
127290001-127295000 4.20297396226106
127295001-127300000 1.2479443460413797
127300001-127305000 1.2851453158498005
127305001-127310000 1.1810375711374066
127310001-127315000 2.6921463075879313
127315001-127320000 7.574225355598381
127320001-127325000 0.9145102760527459
127325001-127330000 0.958136528180359
127330001-127335000 1.8632454642694503
127335001-127340000 2.2201910297494485
127340001-127345000 1.9028039645692718
127345001-127350000 2.064592473781475
127350001-127355000 1.8945230865546938
127355001-127360000 1.549731241752751
127360001-127365000 0.5388750902400594
127365001-127370000 0.4019594584669446
127370001-127375000 0.6419553011456289
127375001-127380000 0.7373313134624481
127380001-127385000 0.5644145961260506
127385001-127390000 0.5206861331952545
127390001-127395000 0.638558153914387
127395001-127400000 0.41655164110683207
127400001-127405000 0.372004815569062
127405001-127410000 0.708545871326822
127410001-127415000 0.5349511882728164
127415001-127420000 0.442959643105871
127420001-127425000 0.9727333026385961
127425001-127430000 0.6861098970957982
127430001-127435000 1.4113783380407252
127435001-127440000 0.8750328539135909
127440001-127445000 0.2777183686515334
127445001-127450000 3.180929266474496
127450001-127455000 1.1192771261133037
127455001-127460000 0.8112820758650834
127460001-127465000 1.9650525392996667
127465001-127470000 0.8072208259101021
127470001-127475000 0.766325761466591
127475001-127480000 1.466774428650136
127480001-127485000 0.7902347485461578
127485001-127490000 0.43142535444972036
127490001-127495000 0.7759330380840275
127495001-127500000 0.8996271380767702
127500001-127505000 0.36134176908444443
127505001-127510000 0.5383600982441792
127510001-127515000 0.6770691652973105
127515001-127520000 0.47007420221665774
127520001-127525000 0.4822062653199163
127525001-127530000 0.662806745715286
127530001-127535000 0.5733326991257246
127535001-127540000 0.9421517818486487
127540001-127545000 1.160418433394582
127545001-127550000 0.27261965882375655
127550001-127555000 0.2797821602615326
127555001-127560000 0.34031847155902517
127560001-127565000 0.6353659071757459
127565001-127570000 0.4388906106120125
127570001-127575000 0.344400451567542
127575001-127580000 0.6637071498933415
127580001-127585000 0.7247326922875722
127585001-127590000 1.8987791274928634
127590001-127595000 1.780298791116503
127595001-127600000 1.1957161418000162
127600001-127605000 0.6537587714694278
127605001-127610000 0.971393053004014
127610001-127615000 2.0793261802086236
127615001-127620000 0.22242051125691317
127620001-127625000 0.422775265609779
127625001-127630000 0.626446168207781
127630001-127635000 0.31977062336562523
127635001-127640000 0.5914318649617303
127640001-127645000 1.747153988068186
127645001-127650000 0.39574802117226127
127650001-127655000 0.15745250365708552
127655001-127660000 0.31240931919901854
127660001-127665000 0.8691882881710334
127665001-127670000 0.24577427387643483
127670001-127675000 0.46980495722230176
127675001-127680000 7.206250455470639
127680001-127685000 0.9785489786633188
127685001-127690000 0.75605883726344
127690001-127695000 0.8658314312364436
127695001-127700000 2.344240774127251
127700001-127705000 3.4037437541709887
127705001-127710000 0.9583520446558564
127710001-127715000 1.2024101359133539
127715001-127720000 7.306170369255289
127720001-127725000 1.9337513597343858
127725001-127730000 0.5871362993951961
127730001-127735000 1.1758494932978696
127735001-127740000 0.7064296504952662
127740001-127745000 0.3194270474757028
127745001-127750000 0.42555116860674524
127750001-127755000 0.5501966291116378
127755001-127760000 0.450848887120885
127760001-127765000 0.5525693423368377
127765001-127770000 0.6686344428671791
127770001-127775000 0.6718191779795282
127775001-127780000 0.8368011663144014
127780001-127785000 0.5705740246834288
127785001-127790000 0.5732141434984842
127790001-127795000 0.8744526984819501
127795001-127800000 1.4445151107548235
127800001-127805000 2.121634472005026
127805001-127810000 1.9989959847751473
127810001-127815000 1.1304664355035587
127815001-127820000 0.9674766664400667
127820001-127825000 0.603537377163355
127825001-127830000 0.6501082703549088
127830001-127835000 0.685863173796974
127835001-127840000 0.3322212770647263
127840001-127845000 0.575454322152198
127845001-127850000 1.053740511802688
127850001-127855000 0.6540087200222331
127855001-127860000 0.5863999525084893
127860001-127865000 0.7199401705089804
127865001-127870000 0.9620854501560427
127870001-127875000 1.0125644622374195
127875001-127880000 0.7390953770181049
127880001-127885000 0.63569944953766
127885001-127890000 0.7221598852172189
127890001-127895000 0.7967952273909682
127895001-127900000 1.3684065663135483
127900001-127905000 8.092590625534765
127905001-127910000 1.648020574679491
127910001-127915000 0.7535629318058761
127915001-127920000 0.5246225880661554
127920001-127925000 0.4376586003430004
127925001-127930000 0.6742505972853662
127930001-127935000 0.6986954830060038
127935001-127940000 0.709310088426308
127940001-127945000 0.49591855038886823
127945001-127950000 0.616965519058028
127950001-127955000 1.0227078329933124
127955001-127960000 0.6257560733320532
127960001-127965000 1.3391500599576043
127965001-127970000 1.1857516132649155
127970001-127975000 0.4477156476137527
127975001-127980000 0.6660089613437731
127980001-127985000 0.7995019546114749
127985001-127990000 0.7518260590453767
127990001-127995000 2.079790479538996
127995001-128000000 1.5341001406819255
128000001-128005000 0.9736790385966471
128005001-128010000 0.9536202730967612
128010001-128015000 0.7679245188867004
128015001-128020000 0.8192652436686475
128020001-128025000 1.1888722343836498
128025001-128030000 0.8323726738102266
128030001-128035000 0.7011362593257275
128035001-128040000 0.6910885002300841
128040001-128045000 4.236526214714708
128045001-128050000 4.817015402762672
128050001-128055000 0.5436967295055657
128055001-128060000 1.0266200475576428
128060001-128065000 0.875774055506385
128065001-128070000 0.31527685168426706
128070001-128075000 0.8270746357031277
128075001-128080000 0.32222627651932434
128080001-128085000 0.13464771388944316
128085001-128090000 0.3251512530460117
128090001-128095000 0.4319435440999877
128095001-128100000 0.7374359747400066
128100001-128105000 0.9712693632164164
128105001-128110000 1.2780222994461383
128110001-128115000 0.6246759984960221
128115001-128120000 1.1292867315594401
128120001-128125000 7.5497877438065615
128125001-128130000 0.36079471727483386
128130001-128135000 0.13792286471781
128135001-128140000 0.10114856053668171
128140001-128145000 0.7550322421484171
128145001-128150000 0.3685147041597432
128150001-128155000 0.3838927411967237
128155001-128160000 0.9603795212841595
128160001-128165000 0.813679894028978
128165001-128170000 0.9682494537509219
128170001-128175000 0.7356710257877649
128175001-128180000 1.071188222819097
128180001-128185000 2.5292366048651873
128185001-128190000 8.331054232329272
128190001-128195000 1.543168235669181
128195001-128200000 0.795124594822317
128200001-128205000 2.4766150504467164
128205001-128210000 1.0793176569213456
128210001-128215000 0.41200058422810876
128215001-128220000 0.5964457320773142
128220001-128225000 1.413899565601819
128225001-128230000 0.881251993993615
128230001-128235000 0.5767138018030159
128235001-128240000 1.6250382413549913
128240001-128245000 5.587232041533499
128245001-128250000 1.0569525191046663
128250001-128255000 0.5698192626521938
128255001-128260000 3.142710962590387
128260001-128265000 2.198876650375859
128265001-128270000 0.6331830838234115
128270001-128275000 1.8623403835485963
128275001-128280000 1.8887578844447899
128280001-128285000 0.6884782097349403
128285001-128290000 0.5007066557193739
128290001-128295000 2.2438986837024038
128295001-128300000 1.4208776411249602
128300001-128305000 0.5309576117798217
128305001-128310000 0.6103477401174491
128310001-128315000 0.2640075853169418
128315001-128320000 0.3793765350580047
128320001-128325000 0.7979996220314254
128325001-128330000 0.9080349851795715
128330001-128335000 1.805971214964836
128335001-128340000 2.3618041600743083
128340001-128345000 1.0465361421524648
128345001-128350000 1.3082627447014044
128350001-128355000 2.4945592652243427
128355001-128360000 1.4044158492615515
128360001-128365000 1.7959048902099446
128365001-128370000 0.7559413816769865
128370001-128375000 1.47098797418758
128375001-128380000 2.352483521359075
128380001-128385000 0.48955415835336974
128385001-128390000 0.7206490084078516
128390001-128395000 0.8970190198843929
128395001-128400000 1.3034434935520431
128400001-128405000 1.0274142730940727
128405001-128410000 0.5472855891613078
128410001-128415000 1.0380153003175536
128415001-128420000 2.542618541917867
128420001-128425000 0.8616234725894236
128425001-128430000 0.48789462910348297
128430001-128435000 0.9575809000228703
128435001-128440000 3.573218003991549
128440001-128445000 0.7303076228452444
128445001-128450000 0.26880566281707097
128450001-128455000 0.6689279650172326
128455001-128460000 1.07953594670458
128460001-128465000 0.31965091675100027
128465001-128470000 0.5094539697615008
128470001-128475000 1.5512425616885854
128475001-128480000 1.0913169751324927
128480001-128485000 1.2441381165158165
128485001-128490000 2.7742042466234724
128490001-128495000 1.8381017262571142
128495001-128500000 2.3519895596291582
128500001-128505000 2.112408335115099
128505001-128510000 1.091162071437234
128510001-128515000 0.6974276094998836
128515001-128520000 0.5994595353813866
128520001-128525000 4.297516923661947
128525001-128530000 6.885846762011716
128530001-128535000 0.5785579712359227
128535001-128540000 0.7502492000501568
128540001-128545000 0.6626496482178263
128545001-128550000 0.625481742142538
128550001-128555000 0.3119323009910471
128555001-128560000 0.7412826811847095
128560001-128565000 5.452409124358474
128565001-128570000 0.6825292794570771
128570001-128575000 0.4789304953698678
128575001-128580000 1.2197462910134431
128580001-128585000 3.180063722033479
128585001-128590000 1.5383636323909007
128590001-128595000 1.3276261048655256
128595001-128600000 1.4816328084107306
128600001-128605000 0.9715187624621515
128605001-128610000 0.7510300116905948
128610001-128615000 1.3713818754064926
128615001-128620000 1.782009794331016
128620001-128625000 1.293146514099524
128625001-128630000 0.9718864161460544
128630001-128635000 6.7065240161230255
128635001-128640000 7.193532634124075
128640001-128645000 2.756876214474487
128645001-128650000 8.900545599093613
128650001-128655000 3.761001249567849
128655001-128660000 4.366048770201775
128660001-128665000 2.9417589170257727
128665001-128670000 0.7867158246310193
128670001-128675000 0.7062183904322823
128675001-128680000 0.5819062891343006
128680001-128685000 0.611457446549073
128685001-128690000 1.2574253989775783
128690001-128695000 3.019525896011818
128695001-128700000 2.0702623262214743
128700001-128705000 2.337618457250687
128705001-128710000 1.3869321708100213
128710001-128715000 0.943374325500271
128715001-128720000 1.2560761288258737
128720001-128725000 1.4328774319023811
128725001-128730000 2.4938614758346422
128730001-128735000 1.5311891638157988
128735001-128740000 1.4971459771082631
128740001-128745000 1.801095195175822
128745001-128750000 2.837569217443973
128750001-128755000 3.5515595329102925
128755001-128760000 5.76539640898723
128760001-128765000 6.4398010454788315
128765001-128770000 1.3388436129776418
128770001-128775000 3.6109800203965636
128775001-128780000 1.8747275450584027
128780001-128785000 0.8335275368427634
128785001-128790000 1.5185965410853677
128790001-128795000 2.360698366219774
128795001-128800000 3.3904649294093256
128800001-128805000 5.791780052427354
128805001-128810000 4.554729326453981
128810001-128815000 2.328267756722401
128815001-128820000 1.1524943804587349
128820001-128825000 1.028851853159049
128825001-128830000 2.838361595049263
128830001-128835000 0.5137959697453648
128835001-128840000 0.5528103841229216
128840001-128845000 1.5820361531933365
128845001-128850000 0.7302285106299967
128850001-128855000 0.7895064239359088
128855001-128860000 1.2378938136642124
128860001-128865000 1.596121659226362
128865001-128870000 1.1828674803190695
128870001-128875000 1.2662815032505874
128875001-128880000 1.3159122675439157
128880001-128885000 0.5585363849573375
128885001-128890000 1.1517546450924636
128890001-128895000 1.024861876509315
128895001-128900000 0.3365778191384564
128900001-128905000 0.7338478796394261
128905001-128910000 0.7040894859417243
128910001-128915000 0.8136025918975968
128915001-128920000 1.3503964743028805
128920001-128925000 1.2741953856297172
128925001-128930000 1.4820552054437672
128930001-128935000 0.6896563043568734
128935001-128940000 0.6354234475912889
128940001-128945000 0.8110235898888555
128945001-128950000 0.8345529566885435
128950001-128955000 1.1611309116101391
128955001-128960000 1.417543783180488
128960001-128965000 0.969013339125896
128965001-128970000 0.8051090180101215
128970001-128975000 1.158545979057852
128975001-128980000 0.8284584901703538
128980001-128985000 0.6940489799919807
128985001-128990000 0.46285861941582235
128990001-128995000 0.3957739712638296
128995001-129000000 1.178620718892611
129000001-129005000 1.1453973857643123
129005001-129010000 0.5886283929081714
129010001-129015000 1.1332570161789532
129015001-129020000 1.0285097940732983
129020001-129025000 0.6733502456347453
129025001-129030000 0.7612834954433649
129030001-129035000 0.8430451763356246
129035001-129040000 0.5241579121655587
129040001-129045000 0.32474774782339877
129045001-129050000 0.4214881536598978
129050001-129055000 0.5476600229162182
129055001-129060000 0.7448920867950305
129060001-129065000 6.510773345392393
129065001-129070000 1.155954695121774
129070001-129075000 0.6885289044737509
129075001-129080000 0.6996455479565012
129080001-129085000 0.5779515457473356
129085001-129090000 0.7575117052666686
129090001-129095000 0.5849775855427897
129095001-129100000 0.5832158867928352
129100001-129105000 0.9766608175104793
129105001-129110000 2.1192136218427975
129110001-129115000 0.8491298650326871
129115001-129120000 0.9919374927430888
129120001-129125000 0.7921251676885116
129125001-129130000 0.26593204557660927
129130001-129135000 0.3518967202115281
129135001-129140000 0.3430422952156648
129140001-129145000 0.3956035209169041
129145001-129150000 1.199631380070995
129150001-129155000 1.2536306458952766
129155001-129160000 1.2699001109281627
129160001-129165000 3.188425841538346
129165001-129170000 1.8049607636894092
129170001-129175000 1.1749618326534281
129175001-129180000 1.3417550497891684
129180001-129185000 0.945072900399354
129185001-129190000 1.6998970907454556
129190001-129195000 2.209350685082755
129195001-129200000 0.7659271866628129
129200001-129205000 2.158189987489658
129205001-129210000 1.6748198484828054
129210001-129215000 0.11876048441827936
129215001-129220000 0.20027853245469432
129220001-129225000 0.5666104505449702
129225001-129230000 0.9890197600033618
129230001-129235000 0.6935787682209087
129235001-129240000 0.6477603766258813
129240001-129245000 1.9770024391842376
129245001-129250000 1.3243165430072084
129250001-129255000 1.2124678504713058
129255001-129260000 1.0816673652211861
129260001-129265000 1.5227067065486897
129265001-129270000 2.2836430148697597
129270001-129275000 0.9694684695828883
129275001-129280000 2.3616253962894453
129280001-129285000 1.3898710841184694
129285001-129290000 0.6950897602040953
129290001-129295000 1.4898131617252803
129295001-129300000 1.160950623703985
129300001-129305000 0.8407939075542596
129305001-129310000 2.9861973054471815
129310001-129315000 4.649998796450827
129315001-129320000 1.413611852559256
129320001-129325000 2.709020375590442
129325001-129330000 3.2950265842771587
129330001-129335000 1.1349946225088958
129335001-129340000 1.1393082384216888
129340001-129345000 1.2465850227060429
129345001-129350000 1.1900463008192028
129350001-129355000 1.565594587373202
129355001-129360000 1.1901929863663407
129360001-129365000 0.9287442299571681
129365001-129370000 0.9762717275472206
129370001-129375000 1.580280409093768
129375001-129380000 2.485812300932047
129380001-129385000 1.0745604917135352
129385001-129390000 0.8882228927415182
129390001-129395000 3.456923992343498
129395001-129400000 6.61462938538439
129400001-129405000 0.7812916544132608
129405001-129410000 1.107028015959916
129410001-129415000 5.829685930846625
129415001-129420000 1.354916538830277
129420001-129425000 0.9434851950298163
129425001-129430000 0.8697960252685865
129430001-129435000 0.9328410326554668
129435001-129440000 1.5457943246247592
129440001-129445000 1.4051465034265347
129445001-129450000 1.66543175705495
129450001-129455000 4.946648963931192
129455001-129460000 7.272176309518522
129460001-129465000 1.674328764959156
129465001-129470000 0.9105814890333392
129470001-129475000 1.917255723326422
129475001-129480000 2.811653351451484
129480001-129485000 1.5853921028251348
129485001-129490000 1.9899557183760264
129490001-129495000 1.8893608641080153
129495001-129500000 1.4987035873518517
129500001-129505000 1.3577181422205022
129505001-129510000 1.2528111282790912
129510001-129515000 2.2699378543404576
129515001-129520000 1.4371141083240424
129520001-129525000 1.006370203640326
129525001-129530000 1.1902848925986922
129530001-129535000 1.2961353721017532
129535001-129540000 3.051011757735785
129540001-129545000 2.1214621542819216
129545001-129550000 1.4262812637665585
129550001-129555000 1.47329614409037
129555001-129560000 2.211124397029287
129560001-129565000 5.45813179636225
129565001-129570000 4.747654247154934
129570001-129575000 3.3688985860834157
129575001-129580000 1.9316960578908453
129580001-129585000 1.1175471697576966
129585001-129590000 1.3721192600338155
129590001-129595000 1.7281729303108382
129595001-129600000 1.145808656978582
129600001-129605000 1.7644206738480093
129605001-129610000 8.389433893633345
129610001-129615000 2.228530028060708
129615001-129620000 2.6022020088435043
129620001-129625000 8.795891989217965
129625001-129630000 4.130006328720166
129630001-129635000 1.632433233881704
129635001-129640000 0.9205428383169312
129640001-129645000 0.8781552096976403
129645001-129650000 1.7074147212796567
129650001-129655000 1.453642398035255
129655001-129660000 1.0000446806195387
129660001-129665000 2.33802228102833
129665001-129670000 0.8835410467111301
129670001-129675000 0.4734873526728371
129675001-129680000 0.5007588908062169
129680001-129685000 0.796167517032196
129685001-129690000 0.6479055316728307
129690001-129695000 0.47840278887540383
129695001-129700000 0.8659593411616803
129700001-129705000 1.2019741270957196
129705001-129710000 1.420837946996869
129710001-129715000 1.1831106555912063
129715001-129720000 1.2275238630394403
129720001-129725000 1.6331649418291996
129725001-129730000 1.4557353564164743
129730001-129735000 0.9595992463739472
129735001-129740000 0.39761591757216985
129740001-129745000 0.3441494976337355
129745001-129750000 0.6993895997962774
129750001-129755000 0.8896612374459012
129755001-129760000 0.8401244746681626
129760001-129765000 1.5233791559634344
129765001-129770000 1.5519707946470855
129770001-129775000 1.1493306805164218
129775001-129780000 1.4517375231840828
129780001-129785000 1.7989122114430878
129785001-129790000 2.525742548641327
129790001-129795000 1.2217732831745562
129795001-129800000 1.3395839600628148
129800001-129805000 1.416583159810995
129805001-129810000 0.9212634470301234
129810001-129815000 1.2718319196678853
129815001-129820000 0.9058868250515858
129820001-129825000 0.4767566083158283
129825001-129830000 0.35629941959391603
129830001-129835000 0.353300282120125
129835001-129840000 2.1828054393003824
129840001-129845000 1.006818122636079
129845001-129850000 0.20380042599759696
129850001-129855000 1.5194269546293913
129855001-129860000 0.9541013599444976
129860001-129865000 0.27695425032770904
129865001-129870000 0.749349379347622
129870001-129875000 0.567200974785381
129875001-129880000 0.3364108412193865
129880001-129885000 0.4214555808706447
129885001-129890000 2.4984285286762793
129890001-129895000 2.088585121863275
129895001-129900000 0.4822126983482422
129900001-129905000 0.4985838415887336
129905001-129910000 8.383563540570542
129910001-129915000 1.39010279002261
129915001-129920000 0.2799938067294658
129920001-129925000 0.3905924002648204
129925001-129930000 0.7668850344276863
129930001-129935000 0.4633887656629823
129935001-129940000 0.5154881899814971
129940001-129945000 0.5199397632862152
129945001-129950000 0.18430394183930052
129950001-129955000 0.28680842719061816
129955001-129960000 0.19072731548512545
129960001-129965000 0.17954294771884755
129965001-129970000 0.30230327513124367
129970001-129975000 0.2589002872896659
129975001-129980000 0.318393966409975
129980001-129985000 0.8028188468707294
129985001-129990000 3.23905803447942
129990001-129995000 1.3790188441875633
129995001-130000000 1.1765864339165464
130000001-130005000 0.5479435482728163
130005001-130010000 0.338958562434918
130010001-130015000 0.6329673859910936
130015001-130020000 0.7461132989325406
130020001-130025000 0.5083858501556043
130025001-130030000 1.31542397357706
130030001-130035000 1.3680862699395056
130035001-130040000 0.6384953647369261
130040001-130045000 0.4122024598713412
130045001-130050000 0.757569684509097
130050001-130055000 1.909642580590734
130055001-130060000 1.1489545001433215
130060001-130065000 3.230422843408051
130065001-130070000 3.696582796526152
130070001-130075000 1.6377074711898412
130075001-130080000 1.730318084425605
130080001-130085000 2.264098890769247
130085001-130090000 4.572616399351234
130090001-130095000 1.7046797318353135
130095001-130100000 0.30816271516023014
130100001-130105000 0.13546226288010088
130105001-130110000 0.30893188570092384
130110001-130115000 0.19119124837152543
130115001-130120000 0.2863169013940867
130120001-130125000 0.3545872128482253
130125001-130130000 0.08406935810178867
130130001-130135000 0.2622240037817778
130135001-130140000 0.25466620433510595
130140001-130145000 0.10241570761422268
130145001-130150000 0.1054472624291927
130150001-130155000 0.3184716090865318
130155001-130160000 0.26985053884673915
130160001-130165000 0.11418585053719298
130165001-130170000 0.11742197127852624
130170001-130175000 0.1422910522378033
130175001-130180000 0.21857118582482565
130180001-130185000 0.2702603628024507
130185001-130190000 2.8501850986275454
130190001-130195000 0.4580199440778032
130195001-130200000 0.47433191733953056
130200001-130205000 0.9021020746252292
130205001-130210000 0.3467980038113973
130210001-130215000 0.4092763604070218
130215001-130220000 0.37286863851940055
130220001-130225000 0.34161060199135185
130225001-130230000 0.4303298749348968
130230001-130235000 0.436873152869889
130235001-130240000 0.5436442493057893
130240001-130245000 1.665175967273299
130245001-130250000 0.8322579864909688
130250001-130255000 1.8511030827522197
130255001-130260000 9.54363769442048
130260001-130265000 1.4835824265662483
130265001-130270000 1.6395682390254172
130270001-130275000 2.2840674337979454
130275001-130280000 2.084473631769753
130280001-130285000 3.470529964526461
130285001-130290000 2.7006119326696703
130290001-130295000 2.5031360835444723
130295001-130300000 2.616084636018592
130300001-130305000 1.841270898127562
130305001-130310000 2.742474546373492
130310001-130315000 0.9513992769521041
130315001-130320000 1.1661363059472372
130320001-130325000 1.2797344149321828
130325001-130330000 1.176695584965122
130330001-130335000 2.142751504104281
130335001-130340000 2.703800028769175
130340001-130345000 4.7088986799739185
130345001-130350000 2.3740414131223986
130350001-130355000 3.2930018357443718
130355001-130360000 2.896167496680505
130360001-130365000 1.476683904440257
130365001-130370000 1.7971585964414958
130370001-130375000 0.9886095312805816
130375001-130380000 0.6335173238566616
130380001-130385000 1.3042210445835722
130385001-130390000 2.112685554262026
130390001-130395000 1.4913549711829692
130395001-130400000 1.3965464242373051
130400001-130405000 2.7862828403760282
130405001-130410000 2.4504438263853894
130410001-130415000 1.5583355088925794
130415001-130420000 1.426354486082611
130420001-130425000 2.1795193372778487
130425001-130430000 7.834359744312598
130430001-130435000 2.4981229494613832
130435001-130440000 1.2330545086735083
130440001-130445000 1.0229111423906827
130445001-130450000 2.0947290868527135
130450001-130455000 2.32847584339067
130455001-130460000 0.6109762477701786
130460001-130465000 0.5262845399254252
130465001-130470000 1.3341328163753254
130470001-130475000 0.871969263824616
130475001-130480000 0.6870118005172857
130480001-130485000 0.9643791272213553
130485001-130490000 1.0023772396596966
130490001-130495000 0.9303577002925684
130495001-130500000 0.9441625754664493
130500001-130505000 3.514309520107186
130505001-130510000 2.1404319191148238
130510001-130515000 0.7099125576201525
130515001-130520000 1.9295312998379917
130520001-130525000 3.5741597507291076
130525001-130530000 1.1511269069584085
130530001-130535000 1.8891258757661922
130535001-130540000 1.2334104274813509
130540001-130545000 0.6366394833002468
130545001-130550000 0.3301837339200543
130550001-130555000 0.24839658959338254
130555001-130560000 0.3729936040272229
130560001-130565000 0.2590957041848069
130565001-130570000 0.2721766638015954
130570001-130575000 0.7565735999608453
130575001-130580000 6.050560146337206
130580001-130585000 1.5004456001167503
130585001-130590000 0.49320750805183144
130590001-130595000 0.5524906765672181
130595001-130600000 0.7176346389084042
130600001-130605000 0.33492104402290634
130605001-130610000 0.16787486862008646
130610001-130615000 0.18385968146682727
130615001-130620000 0.2641193760600942
130620001-130625000 0.5802409737547962
130625001-130630000 2.0138310567155
130630001-130635000 1.8426277686478856
130635001-130640000 2.2102365674218496
130640001-130645000 1.0009961915746997
130645001-130650000 1.1050432739100344
130650001-130655000 5.587820144911868
130655001-130660000 2.062586949528078
130660001-130665000 1.452573851580547
130665001-130670000 1.803223556973209
130670001-130675000 2.1697832987548002
130675001-130680000 2.459016961950618
130680001-130685000 3.0281816872250493
130685001-130690000 2.472417041127365
130690001-130695000 2.071342211704457
130695001-130700000 9.994366834710982
130700001-130705000 5.476740618167385
130705001-130710000 1.5871970263812067
130710001-130715000 2.159352821340424
130715001-130720000 2.2162193655330493
130720001-130725000 0.7930356270954658
130725001-130730000 1.3545148644537937
130730001-130735000 2.3765998159168893
130735001-130740000 0.8007885386321477
130740001-130745000 1.5515490688258249
130745001-130750000 1.3577417675313557
130750001-130755000 0.9916923992765783
130755001-130760000 5.810426055041282
130760001-130765000 2.814122549740705
130765001-130770000 1.2271216186302698
130770001-130775000 0.9955808908841706
130775001-130780000 1.1446081886197799
130780001-130785000 2.1937817326308013
130785001-130790000 2.1957946038913914
130790001-130795000 2.0565939470084067
130795001-130800000 0.6014118124610635
130800001-130805000 0.48590027477777453
130805001-130810000 1.3591180850005822
130810001-130815000 1.0135616319806864
130815001-130820000 1.3079594593915909
130820001-130825000 0.49585882012699056
130825001-130830000 0.2842647432641344
130830001-130835000 0.696065976320293
130835001-130840000 1.843289849388288
130840001-130845000 0.7821213384289797
130845001-130850000 0.4133588898360163
130850001-130855000 0.3446282725128547
130855001-130860000 0.6723010012366976
130860001-130865000 1.000174641137944
130865001-130870000 0.9150028847282422
130870001-130875000 1.1787227548714534
130875001-130880000 1.001457976291277
130880001-130885000 0.5894764856698923
130885001-130890000 0.331196622443293
130890001-130895000 2.0134311212162235
130895001-130900000 6.1281723808762
130900001-130905000 2.0407122805379077
130905001-130910000 1.7756374211329373
130910001-130915000 1.1461118443345173
130915001-130920000 1.3391804797678413
130920001-130925000 6.193602796551028
130925001-130930000 2.4184115227952954
130930001-130935000 1.557037872805571
130935001-130940000 0.9260884277689169
130940001-130945000 0.5148651566028796
130945001-130950000 0.6444303246509512
130950001-130955000 0.5975098038058613
130955001-130960000 0.8310408009397471
130960001-130965000 1.0567912089227451
130965001-130970000 0.4659415063492732
130970001-130975000 0.42881680547936096
130975001-130980000 0.7321700953335987
130980001-130985000 1.2101616422549233
130985001-130990000 0.9085906205670656
130990001-130995000 0.8760160734109806
130995001-131000000 0.6584976535700527
131000001-131005000 0.4864886519895334
131005001-131010000 3.5331510350201123
131010001-131015000 5.644134582728735
131015001-131020000 0.8994802650907553
131020001-131025000 1.2686877668198062
131025001-131030000 2.5519385170791646
131030001-131035000 1.3531453717677524
131035001-131040000 1.2480646763367613
131040001-131045000 1.593466614760889
131045001-131050000 1.1625034620017023
131050001-131055000 1.591071746404587
131055001-131060000 1.6504989709888644
131060001-131065000 1.4160128562465017
131065001-131070000 1.8924792386360787
131070001-131075000 14.883696439579747
131075001-131080000 4.667279131251741
131080001-131085000 2.009190647105704
131085001-131090000 6.366073015068718
131090001-131095000 2.4973840132206506
131095001-131100000 1.2687240860449447
131100001-131105000 1.5146006551147668
131105001-131110000 4.569635970821495
131110001-131115000 4.905733002191516
131115001-131120000 1.575955886045978
131120001-131125000 1.9334236806174723
131125001-131130000 2.28204989649916
131130001-131135000 2.0872968505159624
131135001-131140000 1.7549726554973664
131140001-131145000 1.1654404149556945
131145001-131150000 2.51107279129857
131150001-131155000 2.0706642068464935
131155001-131160000 0.9283691621615364
131160001-131165000 1.3173406035827127
131165001-131170000 2.1065944223541426
131170001-131175000 1.5510115346600462
131175001-131180000 2.141494270490539
131180001-131185000 1.4369715081676397
131185001-131190000 1.0513410506388228
131190001-131195000 1.3985074717652142
131195001-131200000 1.6540782562036083
131200001-131205000 1.665778944956969
131205001-131210000 1.3215024962874367
131210001-131215000 1.301587654374612
131215001-131220000 9.371126284898912
131220001-131225000 12.612153155249876
131225001-131230000 1.656694662217227
131230001-131235000 1.3287388243477891
131235001-131240000 1.0574849968295996
131240001-131245000 1.8676722535072574
131245001-131250000 1.5493001925775642
131250001-131255000 0.8748514510261982
131255001-131260000 1.656548270599302
131260001-131265000 2.7589721088289387
131265001-131270000 1.3253558145639728
131270001-131275000 2.5406321085793824
131275001-131280000 3.874251478603178
131280001-131285000 0.7962270433945778
131285001-131290000 0.723061694182982
131290001-131295000 2.135133664954018
131295001-131300000 3.2227795462916475
131300001-131305000 1.246312867861224
131305001-131310000 1.3318521988782237
131310001-131315000 3.039790549203972
131315001-131320000 2.3532389148553428
131320001-131325000 4.285703748814458
131325001-131330000 6.013302502146211
131330001-131335000 1.172711782554863
131335001-131340000 1.1430250378116766
131340001-131345000 1.062874185867573
131345001-131350000 1.2373224844675268
131350001-131355000 2.785366002711757
131355001-131360000 2.327232943306729
131360001-131365000 1.2810688075673515
131365001-131370000 8.03366457972508
131370001-131375000 7.75781868647528
131375001-131380000 0.6174897780571705
131380001-131385000 0.7131574047809818
131385001-131390000 0.8736016240142476
131390001-131395000 1.2099715958502681
131395001-131400000 2.0276226659932064
131400001-131405000 1.5338627757051624
131405001-131410000 1.4438700026780726
131410001-131415000 1.3945555955260502
131415001-131420000 1.1681054210847153
131420001-131425000 1.070407091427034
131425001-131430000 4.28817969531836
131430001-131435000 5.0439913691415414
131435001-131440000 0.913412777529719
131440001-131445000 1.0856378123835693
131445001-131450000 1.8032239851697167
131450001-131455000 2.637120342126713
131455001-131460000 1.5431793623000605
131460001-131465000 3.0496885951779373
131465001-131470000 6.404888515123085
131470001-131475000 0.9007427761261182
131475001-131480000 0.8850796662906567
131480001-131485000 1.9338191344549538
131485001-131490000 3.790831193744808
131490001-131495000 1.713470532491303
131495001-131500000 1.2624696160813367
131500001-131505000 2.11966787691954
131505001-131510000 3.0391544901453558
131510001-131515000 1.5769157948033972
131515001-131520000 1.1308241092471387
131520001-131525000 1.2075039345975191
131525001-131530000 1.3094059102553317
131530001-131535000 1.2520782905007495
131535001-131540000 1.61694492405097
131540001-131545000 1.4517713416561528
131545001-131550000 2.6646962849369125
131550001-131555000 1.1975483335755868
131555001-131560000 0.6658935309290199
131560001-131565000 0.9783053915093148
131565001-131570000 0.49598610233134405
131570001-131575000 0.3913097322926954
131575001-131580000 0.4511857221873473
131580001-131585000 0.490283566112673
131585001-131590000 0.6302517954796044
131590001-131595000 0.5228300816437469
131595001-131600000 0.5138350265695384
131600001-131605000 3.4602245905929188
131605001-131610000 1.3264032140357016
131610001-131615000 0.9639386556292557
131615001-131620000 2.9402366663178143
131620001-131625000 1.4872604580521829
131625001-131630000 1.607396405308171
131630001-131635000 2.2935426210443346
131635001-131640000 1.2246719502806345
131640001-131645000 2.099355477954488
131645001-131650000 3.4328245118233625
131650001-131655000 2.2907936166970178
131655001-131660000 4.750525457577051
131660001-131665000 1.6887824869965724
131665001-131670000 0.7978082443820746
131670001-131675000 1.24189487128254
131675001-131680000 1.935017925251921
131680001-131685000 0.9581358145161911
131685001-131690000 1.0801098413012673
131690001-131695000 2.907452731796709
131695001-131700000 1.4748677573494533
131700001-131705000 1.1353812266518064
131705001-131710000 1.1750955812141344
131710001-131715000 0.775047672655994
131715001-131720000 1.3137611763986383
131720001-131725000 1.1039331741061462
131725001-131730000 0.9478804542712137
131730001-131735000 2.6925675827018702
131735001-131740000 2.205947443854513
131740001-131745000 2.08638252406715
131745001-131750000 1.6443287439781542
131750001-131755000 0.8172360981320502
131755001-131760000 0.7108695077640539
131760001-131765000 1.0167431622438743
131765001-131770000 1.5068416463096295
131770001-131775000 0.7982012553081371
131775001-131780000 0.6445996471558162
131780001-131785000 4.11713870199967
131785001-131790000 2.9019481399189595
131790001-131795000 1.5527031579911887
131795001-131800000 1.9413659850760696
131800001-131805000 1.3960957286862592
131805001-131810000 1.1369842814678508
131810001-131815000 1.5346402980599483
131815001-131820000 2.0577272525513295
131820001-131825000 1.7043692705160725
131825001-131830000 1.1076056157499334
131830001-131835000 1.014856571050199
131835001-131840000 2.2033788286212577
131840001-131845000 7.547553111137273
131845001-131850000 2.5471907540665555
131850001-131855000 2.1887801284142534
131855001-131860000 1.7842392629137158
131860001-131865000 0.9116091794894402
131865001-131870000 0.8633824514718964
131870001-131875000 18.289665679037977
131875001-131880000 6.051435854529404
131880001-131885000 1.6760517934857968
131885001-131890000 1.8246183559305358
131890001-131895000 2.166857232599342
131895001-131900000 1.6592877461762285
131900001-131905000 1.1795198900543105
131905001-131910000 1.4869694265512792
131910001-131915000 1.9759728581193714
131915001-131920000 2.398654110594782
131920001-131925000 2.2372354906689202
131925001-131930000 2.195843362843246
131930001-131935000 1.0712624164388471
131935001-131940000 1.1753170671241793
131940001-131945000 0.8648011714442584
131945001-131950000 0.7946271789051059
131950001-131955000 1.7201360379042612
131955001-131960000 2.107973973225979
131960001-131965000 1.9090051822549656
131965001-131970000 0.8010571622309435
131970001-131975000 0.9915515620132485
131975001-131980000 1.9149392420869638
131980001-131985000 1.057650828368335
131985001-131990000 1.057307432594115
131990001-131995000 1.584240614039974
131995001-132000000 2.981071604675945
132000001-132005000 3.6412436550305696
132005001-132010000 1.952287380030295
132010001-132015000 1.4522749158348518
132015001-132020000 1.5683753342848008
132020001-132025000 0.7624221451307335
132025001-132030000 0.6276190578477088
132030001-132035000 2.559666553845282
132035001-132040000 2.931861323921433
132040001-132045000 0.8609008286883318
132045001-132050000 0.7451686310238294
132050001-132055000 3.8684758084877786
132055001-132060000 1.1804761078046164
132060001-132065000 0.43660190894859197
132065001-132070000 0.5017475198397444
132070001-132075000 0.5001312990298565
132075001-132080000 1.0361240504190699
132080001-132085000 2.1546840739704627
132085001-132090000 1.6816204598114037
132090001-132095000 1.2526499261541248
132095001-132100000 0.5627946967911922
132100001-132105000 0.5360229242279013
132105001-132110000 2.8844579975389215
132110001-132115000 1.0506783139021971
132115001-132120000 0.8172515028833893
132120001-132125000 1.4824832800537178
132125001-132130000 1.2085381657352092
132130001-132135000 1.6856687402325208
132135001-132140000 1.4477455222808335
132140001-132145000 0.9860950447091804
132145001-132150000 1.5195238383660294
132150001-132155000 1.756941007727732
132155001-132160000 1.1731731584279084
132160001-132165000 1.5675861257192958
132165001-132170000 1.855407530762159
132170001-132175000 1.0822042608568079
132175001-132180000 3.019614334956135
132180001-132185000 3.627913382853069
132185001-132190000 1.4890197654668345
132190001-132195000 1.3447457543571761
132195001-132200000 0.8743668140899274
132200001-132205000 1.499137412901583
132205001-132210000 1.771420785577509
132210001-132215000 1.030143860943782
132215001-132220000 1.0389789865479975
132220001-132225000 1.7162120477534921
132225001-132230000 0.7922582172498845
132230001-132235000 0.5980692138037569
132235001-132240000 0.46396726658019555
132240001-132245000 0.32827589030121856
132245001-132250000 0.5369294818496076
132250001-132255000 0.45300398587857515
132255001-132260000 0.37072224473127374
132260001-132265000 0.44325837573457844
132265001-132270000 0.9166728174430558
132270001-132275000 3.467349454471778
132275001-132280000 1.3065065890892522
132280001-132285000 0.6518079310684841
132285001-132290000 0.5166624741521811
132290001-132295000 0.44100669631981887
132295001-132300000 0.5365272971596522
132300001-132305000 0.6871387778110458
132305001-132310000 0.8874025038508188
132310001-132315000 0.6438328025029999
132315001-132320000 0.37980686792173307
132320001-132325000 1.2000854175889981
132325001-132330000 1.100328032481696
132330001-132335000 0.8619091105586822
132335001-132340000 1.8863108904863535
132340001-132345000 1.4301090795309723
132345001-132350000 1.8292308079441144
132350001-132355000 1.1150444035080935
132355001-132360000 1.4562174177349827
132360001-132365000 1.8780228319063994
132365001-132370000 0.79656214156483
132370001-132375000 0.8545810139789503
132375001-132380000 1.311537784154366
132380001-132385000 3.0812135910753495
132385001-132390000 7.2865978953475965
132390001-132395000 1.6575572823057576
132395001-132400000 1.141763594526268
132400001-132405000 0.9535183949385465
132405001-132410000 0.6056956434871285
132410001-132415000 1.0254912298357792
132415001-132420000 2.1535286692078466
132420001-132425000 1.8907751810706055
132425001-132430000 1.9538577539392619
132430001-132435000 0.915607485823911
132435001-132440000 0.7011507401063283
132440001-132445000 0.5517096043237057
132445001-132450000 0.3775922006221002
132450001-132455000 0.34698191617160284
132455001-132460000 0.5334952039274617
132460001-132465000 1.5302438061252737
132465001-132470000 0.8508622300240221
132470001-132475000 0.34113834064667264
132475001-132480000 0.4592140063408199
132480001-132485000 1.209692051758175
132485001-132490000 2.1096737861141275
132490001-132495000 2.386771807655444
132495001-132500000 1.4085235768801883
132500001-132505000 4.111340874109298
132505001-132510000 2.011934701256744
132510001-132515000 0.3782438074341241
132515001-132520000 0.28375414832909573
132520001-132525000 0.2988953708620601
132525001-132530000 0.5990843469354431
132530001-132535000 0.7074002760702729
132535001-132540000 1.370456836570421
132540001-132545000 0.8433078982590366
132545001-132550000 0.6264420373411799
132550001-132555000 1.0300481692834016
132555001-132560000 0.868377840681301
132560001-132565000 0.8301504411212788
132565001-132570000 1.0154390791204764
132570001-132575000 0.8028395303084314
132575001-132580000 0.605675355685533
132580001-132585000 4.8878787661767555
132585001-132590000 8.238723969533956
132590001-132595000 0.9046083283006957
132595001-132600000 1.3437036565228513
132600001-132605000 1.4776007790732262
132605001-132610000 1.0305623290835109
132610001-132615000 2.514919430540734
132615001-132620000 3.4427132819312685
132620001-132625000 0.5410026790727647
132625001-132630000 0.35393188119666014
132630001-132635000 0.570034850008411
132635001-132640000 1.163883247960208
132640001-132645000 0.7157597792659782
132645001-132650000 1.1077538581203346
132650001-132655000 1.519009744773661
132655001-132660000 1.1374655237999718
132660001-132665000 2.6598002761596713
132665001-132670000 1.16596758519217
132670001-132675000 0.7883037136518339
132675001-132680000 0.9463646278948107
132680001-132685000 1.3078090500475719
132685001-132690000 1.9879500874099583
132690001-132695000 1.7082407393938623
132695001-132700000 1.456764013402703
132700001-132705000 1.104102153694613
132705001-132710000 2.1588377188264833
132710001-132715000 2.833298814176218
132715001-132720000 4.424506262183174
132720001-132725000 3.977772656832572
132725001-132730000 1.3663908900423725
132730001-132735000 1.8008167517591953
132735001-132740000 1.3503739194080169
132740001-132745000 1.4564250412541144
132745001-132750000 2.357946352193972
132750001-132755000 1.9710440022773892
132755001-132760000 1.2463557268969658
132760001-132765000 3.318877911335322
132765001-132770000 7.702582930267254
132770001-132775000 1.3245389558404472
132775001-132780000 1.8332790123693194
132780001-132785000 1.669865518520313
132785001-132790000 1.360359383469415
132790001-132795000 2.049188903898018
132795001-132800000 2.463538506678769
132800001-132805000 6.169011815731288
132805001-132810000 2.8371467551510086
132810001-132815000 3.4739212275126707
132815001-132820000 1.911321087540122
132820001-132825000 0.5857731328485386
132825001-132830000 4.670248282736484
132830001-132835000 3.7399564107227783
132835001-132840000 2.025836569754208
132840001-132845000 1.7031674789094562
132845001-132850000 1.1203531646157827
132850001-132855000 1.41488237650807
132855001-132860000 1.6787114393576885
132860001-132865000 2.3902740627421366
132865001-132870000 1.25137090889979
132870001-132875000 1.2295897037164714
132875001-132880000 1.4375355822831877
132880001-132885000 1.3947245751087585
132885001-132890000 1.9776550891860496
132890001-132895000 1.184856321882371
132895001-132900000 0.8982758363355696
132900001-132905000 0.7577582298697767
132905001-132910000 1.9981485213470227
132910001-132915000 5.106569734094797
132915001-132920000 1.104388790996094
132920001-132925000 1.0575845337549994
132925001-132930000 2.021957486187068
132930001-132935000 5.014819351537859
132935001-132940000 1.8752215897128492
132940001-132945000 1.462091238796559
132945001-132950000 4.848464155402047
132950001-132955000 4.092753176250471
132955001-132960000 1.524828805199802
132960001-132965000 0.9608262763987231
132965001-132970000 0.6308830598383006
132970001-132975000 0.7856444593648652
132975001-132980000 1.396311326432365
132980001-132985000 4.449822840999115
132985001-132990000 3.2085829957291927
132990001-132995000 1.2992115319153947
132995001-133000000 4.911298658979652
133000001-133005000 4.790735411662532
133005001-133010000 0.5918643488196008
133010001-133015000 0.6530174714861334
133015001-133020000 1.6869761924993947
133020001-133025000 2.142975249166247
133025001-133030000 1.4084984461668988
133030001-133035000 1.6087083836683407
133035001-133040000 2.1595494621524143
133040001-133045000 11.88231634302961
133045001-133050000 2.9006496364022625
133050001-133055000 1.5291015771449323
133055001-133060000 1.559304018708685
133060001-133065000 1.5931073218641223
133065001-133070000 1.1593503281346078
133070001-133075000 2.8136254817298534
133075001-133080000 10.458623502722299
133080001-133085000 2.6917456089923744
133085001-133090000 5.452116237754415
133090001-133095000 5.061490780631407
133095001-133100000 2.83889321115006
133100001-133105000 2.7043067898712843
133105001-133110000 1.2075889944464537
133110001-133115000 0.8392858781696912
133115001-133120000 1.0496245726202416
133120001-133125000 2.107005479751157
133125001-133130000 0.9792087889727643
133130001-133135000 0.9469241745946593
133135001-133140000 1.0322772651398644
133140001-133145000 0.6319341907491055
133145001-133150000 0.8902623207287671
133150001-133155000 1.850802178698373
133155001-133160000 2.801439688116619
133160001-133165000 0.9082238364467248
133165001-133170000 0.5496697187802556
133170001-133175000 0.45203400109262043
133175001-133180000 0.6958534949576507
133180001-133185000 1.3872045991495392
133185001-133190000 0.3904059775573866
133190001-133195000 0.2955910956495561
133195001-133200000 1.2998050444594185
133200001-133205000 0.6926622558891159
133205001-133210000 0.48873148721880016
133210001-133215000 0.8533166745976654
133215001-133220000 2.0040779106383377
133220001-133225000 3.1413135927544786
133225001-133230000 1.4013853540923134
133230001-133235000 3.2403046980250148
133235001-133240000 1.322750630131754
133240001-133245000 0.7663805889060119
133245001-133250000 1.1861559643614972
133250001-133255000 2.0914486894342152
133255001-133260000 2.5656923599791046
133260001-133265000 1.5761888157161708
133265001-133270000 1.3746996000254192
133270001-133275000 6.07713725401998
133275001-133280000 1.2589505430339023
133280001-133285000 0.19571964989554747
133285001-133290000 0.27886759994508825
133290001-133295000 0.6993850525634286
133295001-133300000 1.682960127558788
133300001-133305000 2.318479411577765
133305001-133310000 3.741090778891519
133310001-133315000 0.993944036706443
133315001-133320000 0.638536881621192
133320001-133325000 1.0704312483836984
133325001-133330000 3.715592130139047
133330001-133335000 0.5179130874005098
133335001-133340000 0.4791457658059332
133340001-133345000 0.8051550648892472
133345001-133350000 1.0003411019750126
133350001-133355000 3.825228863020844
133355001-133360000 1.0461813676235503
133360001-133365000 0.8297495047123008
133365001-133370000 2.213983738986743
133370001-133375000 4.385605249465045
133375001-133380000 1.6700163869828204
133380001-133385000 0.897526543423486
133385001-133390000 0.736302804601186
133390001-133395000 0.7865982561287519
133395001-133400000 1.55935276403556
133400001-133405000 1.8125418028962736
133405001-133410000 1.5754865515942613
133410001-133415000 1.6824193763977047
133415001-133420000 1.953264784503186
133420001-133425000 1.6132656037898967
133425001-133430000 1.104689251059495
133430001-133435000 1.5596276762944399
133435001-133440000 0.9745621220400501
133440001-133445000 1.0635143283813104
133445001-133450000 2.378571594171095
133450001-133455000 3.4494292920741474
133455001-133460000 2.1476720702375527
133460001-133465000 1.1896618357407538
133465001-133470000 0.9777508648130845
133470001-133475000 1.1444916870322872
133475001-133480000 1.6714460074044348
133480001-133485000 1.9259404548361436
133485001-133490000 1.4707472384047078
133490001-133495000 0.8025470973494065
133495001-133500000 0.7216898536516838
133500001-133505000 1.447001281736198
133505001-133510000 0.9369369212308779
133510001-133515000 0.8661801636619958
133515001-133520000 2.0926325169420608
133520001-133525000 7.827712444119482
133525001-133530000 2.0829557430718078
133530001-133535000 1.2365977681323086
133535001-133540000 1.1160882461085935
133540001-133545000 1.2094421199000185
133545001-133550000 2.271280628984647
133550001-133555000 1.2959505944580616
133555001-133560000 1.4051344421256928
133560001-133565000 1.8855308468727725
133565001-133570000 1.2067114497709004
133570001-133575000 1.6658607579957023
133575001-133580000 6.53532751005462
133580001-133585000 6.1037612349812225
133585001-133590000 2.71994796729597
133590001-133595000 4.2527800104408096
133595001-133600000 6.550960902002104
133600001-133605000 1.8668520448473995
133605001-133610000 1.7968091530912822
133610001-133615000 1.899107682547661
133615001-133620000 2.2285047852547857
133620001-133625000 1.2558627194344798
133625001-133630000 0.5047068915286859
133630001-133635000 0.6352935984802014
133635001-133640000 0.8435379765409838
133640001-133645000 0.8533645969875624
133645001-133650000 1.1674651554610318
133650001-133655000 2.1498546605428084
133655001-133660000 5.2981961181423625
133660001-133665000 1.3464320191323276
133665001-133670000 0.975114227736397
133670001-133675000 1.2006334810299433
133675001-133680000 1.7724534798428482
133680001-133685000 2.5446073473108104
133685001-133690000 1.8337502018594838
133690001-133695000 1.3419624394540624
133695001-133700000 2.0067462438168784
133700001-133705000 3.677881553624052
133705001-133710000 1.2835268471863925
133710001-133715000 0.8551127291855245
133715001-133720000 0.5189166446281083
133720001-133725000 0.488229197534152
133725001-133730000 2.982637342169202
133730001-133735000 4.120171427357958
133735001-133740000 0.8609063871652053
133740001-133745000 0.8558026615343701
133745001-133750000 0.7729181269174504
133750001-133755000 0.12791183760584113
133755001-133760000 0.1473436773985693
133760001-133765000 0.7290887882246114
133765001-133770000 1.6678108635705333
133770001-133775000 1.943844085965761
133775001-133780000 0.6674047195335846
133780001-133785000 0.8203516482926975
133785001-133790000 4.840322743298431
133790001-133795000 1.6934621453397212
133795001-133800000 1.553071847714424
133800001-133805000 2.3139193866967855
133805001-133810000 1.0101536292709956
133810001-133815000 1.2180735286665982
133815001-133820000 2.828567176716346
133820001-133825000 2.617292760762494
133825001-133830000 1.0449740815639217
133830001-133835000 1.2415502216293002
133835001-133840000 1.8820993546029938
133840001-133845000 0.5393676817021221
133845001-133850000 0.9287289906316735
133850001-133855000 2.711193731555451
133855001-133860000 8.56294224164117
133860001-133865000 3.6350982925354076
133865001-133870000 1.612288896210946
133870001-133875000 1.3044563958576059
133875001-133880000 1.824883918953245
133880001-133885000 1.464008281407494
133885001-133890000 1.1431445915739777
133890001-133895000 1.8816751964507472
133895001-133900000 1.2126790837813313
133900001-133905000 1.332731638409433
133905001-133910000 6.490026166239611
133910001-133915000 7.227923724715704
133915001-133920000 1.8605605325681434
133920001-133925000 2.1848014435220953
133925001-133930000 1.399695885231689
133930001-133935000 3.1779779619897197
133935001-133940000 2.2217604986251103
133940001-133945000 0.878116284727643
133945001-133950000 1.2962398179408965
133950001-133955000 0.39094374243856145
133955001-133960000 0.9487517582588904
133960001-133965000 0.7767058948756304
133965001-133970000 0.34257616201925234
133970001-133975000 0.5467236797801223
133975001-133980000 0.7683460446220367
133980001-133985000 0.9188123354462082
133985001-133990000 0.6778101440809726
133990001-133995000 1.0747215969512403
133995001-134000000 0.5944525720064633
134000001-134005000 0.6956792159977474
134005001-134010000 0.8996414549399249
134010001-134015000 0.9414649196057862
134015001-134020000 3.066520434227514
134020001-134025000 2.0967945398115346
134025001-134030000 0.7424541532411962
134030001-134035000 0.5892230176523463
134035001-134040000 0.7052483771874616
134040001-134045000 0.4771696538285792
134045001-134050000 0.9171896063591026
134050001-134055000 0.5756267794794837
134055001-134060000 0.35158539586738236
134060001-134065000 0.623916344727518
134065001-134070000 0.43347840892301814
134070001-134075000 0.6002996749896921
134075001-134080000 0.8658627383632393
134080001-134085000 0.7295566960937467
134085001-134090000 1.1210672942661584
134090001-134095000 1.1751036305575961
134095001-134100000 0.48771697155817617
134100001-134105000 1.5238790007405867
134105001-134110000 2.0802803407459955
134110001-134115000 0.309554218681644
134115001-134120000 0.6036809559678696
134120001-134125000 1.3916229504821893
134125001-134130000 0.6112752979688626
134130001-134135000 0.5920215118805947
134135001-134140000 0.7562341304320811
134140001-134145000 1.373345682641196
134145001-134150000 2.429291296663547
134150001-134155000 2.2165730652350337
134155001-134160000 2.022788544209513
134160001-134165000 0.6932961331797408
134165001-134170000 0.7841625662988856
134170001-134175000 1.5295910395904189
134175001-134180000 1.7819872437569937
134180001-134185000 2.076779453623148
134185001-134190000 1.0627021186167271
134190001-134195000 1.006775625001573
134195001-134200000 1.5806152256302168
134200001-134205000 4.260728594718943
134205001-134210000 2.545009966791798
134210001-134215000 4.5277212392128
134215001-134220000 4.997262898073516
134220001-134225000 0.5427612137297305
134225001-134230000 1.4353530005301531
134230001-134235000 4.804417725604753
134235001-134240000 2.7172235276262495
134240001-134245000 3.9783608173889085
134245001-134250000 4.273458751635709
134250001-134255000 4.548367989070493
134255001-134260000 5.421923309465786
134260001-134265000 2.254020119549325
134265001-134270000 1.6761719831433999
134270001-134275000 1.596555739530663
134275001-134280000 1.8332716735764103
134280001-134285000 1.4793936702505408
134285001-134290000 0.5014948942561257
134290001-134295000 1.4721823755871626
134295001-134300000 2.5778383285522843
134300001-134305000 0.872804355612872
134305001-134310000 2.3279144269923027
134310001-134315000 3.933993872092904
134315001-134320000 2.9204487197599915
134320001-134325000 1.3368618081109942
134325001-134330000 0.8128902158356227
134330001-134335000 2.853773621320397
134335001-134340000 4.692894683961636
134340001-134345000 2.336051664321976
134345001-134350000 25.702458127934957
134350001-134355000 7.957317325753285
134355001-134360000 1.8615913616736015
134360001-134365000 2.227869522572223
134365001-134370000 1.6394193219907063
134370001-134375000 2.757112126809454
134375001-134380000 4.253864744256962
134380001-134385000 1.857072826334939
134385001-134390000 1.513154182438627
134390001-134395000 1.6414932387501278
134395001-134400000 5.554827246830476
134400001-134405000 4.679366512141215
134405001-134410000 1.8970867750878846
134410001-134415000 3.456981136260929
134415001-134420000 3.347260652640815
134420001-134425000 2.4876020590708534
134425001-134430000 4.992327741566058
134430001-134435000 2.6436241120183848
134435001-134440000 1.557633971931702
134440001-134445000 1.9357692207613528
134445001-134450000 2.6034244012908645
134450001-134455000 1.2598666959843507
134455001-134460000 0.894384163909537
134460001-134465000 0.9103566378753445
134465001-134470000 1.5773373364847914
134470001-134475000 1.0785652968779422
134475001-134480000 0.753918646454526
134480001-134485000 1.4875278372672718
134485001-134490000 2.1763391431536463
134490001-134495000 1.1790919362363883
134495001-134500000 1.2887010188563146
134500001-134505000 2.936003972646192
134505001-134510000 1.4477103732198524
134510001-134515000 1.1939752627339304
134515001-134520000 0.9775813608437965
134520001-134525000 0.9363237478300399
134525001-134530000 1.5609167798053445
134530001-134535000 2.579319356378573
134535001-134540000 1.9874688552067459
134540001-134545000 1.4782392491800838
134545001-134550000 1.975211031706369
134550001-134555000 2.3063855627087295
134555001-134560000 2.2205156306329314
134560001-134565000 1.8309039839344863
134565001-134570000 1.1034024802974143
134570001-134575000 2.005176784863989
134575001-134580000 1.867987588870435
134580001-134585000 1.1447140372446134
134585001-134590000 1.4998090853301986
134590001-134595000 1.948067027523514
134595001-134600000 3.8841229466340144
134600001-134605000 3.9955904089399352
134605001-134610000 3.1653119667216605
134610001-134615000 22.98203325291474
134615001-134620000 28.471234569264627
134620001-134625000 1.6961558894953637
134625001-134630000 1.766239473313
134630001-134635000 2.3153908727765806
134635001-134640000 0.9627327125102781
134640001-134645000 1.5132732463875918
134645001-134650000 2.181503149055187
134650001-134655000 0.6574293402654534
134655001-134660000 1.5878871804054298
134660001-134665000 6.173002744575069
134665001-134670000 6.472224423664234
134670001-134675000 4.235262292366827
134675001-134680000 1.9765503769123778
134680001-134685000 2.0309185034215487
134685001-134690000 1.626459261214962
134690001-134695000 1.9808577542641237
134695001-134700000 3.7010952081433572
134700001-134705000 2.744354871518996
134705001-134710000 5.702591635954149
134710001-134715000 2.3973826257619435
134715001-134720000 1.5958468768606182
134720001-134725000 1.613529515949892
134725001-134730000 1.2426652926810344
134730001-134735000 4.489865919517951
134735001-134740000 3.384089752074126
134740001-134745000 1.5149423618757656
134745001-134750000 7.959426120450886
134750001-134755000 3.4094766126852303
134755001-134760000 1.8507692950172983
134760001-134765000 6.86471740886495
134765001-134770000 4.416887470811398
134770001-134775000 1.893051099220187
134775001-134780000 1.531289672844802
134780001-134785000 0.9910133316677414
134785001-134790000 0.8845882399063929
134790001-134795000 0.4414919519318991
134795001-134800000 0.3707619635391208
134800001-134805000 0.8483319831750282
134805001-134810000 2.4648675767897865
134810001-134815000 5.957752922602454
134815001-134820000 1.504495560265121
134820001-134825000 1.2134077985497058
134825001-134830000 5.984327215310379
134830001-134835000 3.828541574306225
134835001-134840000 1.0728883861972593
134840001-134845000 1.7771868555854564
134845001-134850000 2.5731788811995138
134850001-134855000 1.2612128076074185
134855001-134860000 1.5764868106442425
134860001-134865000 1.285162024986203
134865001-134870000 1.1469152558254332
134870001-134875000 3.0574322616230485
134875001-134880000 1.2894120262981275
134880001-134885000 0.8903334493341702
134885001-134890000 1.1365212312172186
134890001-134895000 0.9367709681061906
134895001-134900000 1.0369603795520834
134900001-134905000 1.0589399429159048
134905001-134910000 0.9107109048598055
134910001-134915000 1.5756721431799885
134915001-134920000 1.712810612525851
134920001-134925000 0.9304633403054993
134925001-134930000 1.0100148683640628
134930001-134935000 1.059303995749821
134935001-134940000 1.4001937381201734
134940001-134945000 2.080275903116287
134945001-134950000 1.116442290670102
```
