## Supplementary material for "Fine human genetic map based on UK10K data set": UK10K genetic map: map_chr12

```
Position r(cM/Mb)
165001-170000 1.6333039335327462
170001-175000 1.7070598543791047
175001-180000 1.6873349682501937
180001-185000 1.457181077525576
185001-190000 1.4551449866247126
190001-195000 2.3090664509114065
195001-200000 1.4164224395797065
200001-205000 1.9725618370214162
205001-210000 4.951595674671901
210001-215000 2.7929038636796455
215001-220000 4.134512421950025
220001-225000 1.9363721427862977
225001-230000 0.9192480517147438
230001-235000 6.338964382369643
235001-240000 12.379542841893777
240001-245000 2.286215800637038
245001-250000 3.346299148879557
250001-255000 4.9815443290066215
255001-260000 2.227171794771169
260001-265000 1.5481007233588528
265001-270000 2.5371539113622927
270001-275000 4.54291368172962
275001-280000 2.1187693504474785
280001-285000 2.244182061205209
285001-290000 1.228874406783992
290001-295000 1.100604947492459
295001-300000 3.2949593074674506
300001-305000 2.8410938892502933
305001-310000 3.2973523528855444
310001-315000 3.2168944676903743
315001-320000 1.358205770803615
320001-325000 1.1388111762593711
325001-330000 2.867415777170917
330001-335000 7.632786134932043
335001-340000 2.6240033345719986
340001-345000 3.7123734134239923
345001-350000 2.980110888900897
350001-355000 1.3308245161735952
355001-360000 1.2235872057187789
360001-365000 1.1092766313890756
365001-370000 0.7073918995708848
370001-375000 0.845010002644183
375001-380000 0.663745024378571
380001-385000 0.4872264881226464
385001-390000 0.4161866670497081
390001-395000 0.3781726415761922
395001-400000 1.3176387879032025
400001-405000 1.023914052117214
405001-410000 0.690950162494517
410001-415000 0.5654416832850995
415001-420000 0.43807124209884446
420001-425000 0.5942691576929914
425001-430000 0.646834644266442
430001-435000 0.6274619446559305
435001-440000 0.7769639889139276
440001-445000 1.1456338633764094
445001-450000 0.8276437366726911
450001-455000 0.5709089634854031
455001-460000 0.5632065648611964
460001-465000 0.4811374685658547
465001-470000 0.34034342115558747
470001-475000 0.5732570801921594
475001-480000 0.9274303332951194
480001-485000 0.24803170407745395
485001-490000 0.27136474759476076
490001-495000 0.3709353994552056
495001-500000 1.150508975420158
500001-505000 0.9670198616069908
505001-510000 0.22346045702904366
510001-515000 0.24231909591384498
515001-520000 1.9513342516883296
520001-525000 5.20496621016189
525001-530000 1.233382631548381
530001-535000 1.8931736997296158
535001-540000 2.452800761674408
540001-545000 1.1221900273771102
545001-550000 0.9438068718561812
550001-555000 2.0312368264842364
555001-560000 2.302289753032827
560001-565000 1.10577789422343
565001-570000 2.1851997437167783
570001-575000 3.4420454691383653
575001-580000 1.441267176965215
580001-585000 1.3024577783284397
585001-590000 1.2480923218462925
590001-595000 1.882041119716605
595001-600000 0.7143214277860013
600001-605000 0.6159203206354333
605001-610000 1.6193049922063416
610001-615000 2.891094603742416
615001-620000 3.331721022683304
620001-625000 2.1885983992641598
625001-630000 7.080837526273843
630001-635000 8.723751596423773
635001-640000 3.399291239763167
640001-645000 2.0866666282270843
645001-650000 2.215838094476753
650001-655000 9.613026876427794
655001-660000 2.2215663366316654
660001-665000 1.390287926425984
665001-670000 12.681828002470564
670001-675000 10.421078676902244
675001-680000 3.983735042979541
680001-685000 3.139017012721813
685001-690000 2.1491106535394766
690001-695000 2.728864553598372
695001-700000 2.603235147065531
700001-705000 1.8290733913690314
705001-710000 2.982016438266654
710001-715000 6.044145959407145
715001-720000 2.236296619675352
720001-725000 1.800637935265519
725001-730000 1.3181360428409996
730001-735000 0.5382176425236134
735001-740000 0.5183941305763679
740001-745000 0.5122365814598758
745001-750000 0.3908852649226942
750001-755000 4.348693386357551
755001-760000 1.3718506824962358
760001-765000 0.18623640533976327
765001-770000 0.9140929554271549
770001-775000 2.812955877981594
775001-780000 0.3766615620571727
780001-785000 1.9889259248480244
785001-790000 3.929842851373577
790001-795000 1.0590314827780307
795001-800000 2.1645607365060187
800001-805000 1.7678556525721805
805001-810000 1.314440070012484
810001-815000 1.812029888406789
815001-820000 2.462251351955487
820001-825000 0.9664257280037408
825001-830000 0.9850859487515041
830001-835000 3.819259936536631
835001-840000 0.48553140807006756
840001-845000 1.2232914698792485
845001-850000 2.0073570140093127
850001-855000 0.7062703095385258
855001-860000 8.634300053371023
860001-865000 4.900502439784591
865001-870000 0.553814887249855
870001-875000 0.4868796993113825
875001-880000 0.7861139846164731
880001-885000 1.123607238003383
885001-890000 1.14956416947171
890001-895000 1.7618268259522334
895001-900000 1.0506602862046583
900001-905000 1.679055230030426
905001-910000 1.2169008406547321
910001-915000 0.7239501356446849
915001-920000 1.1755317828618717
920001-925000 0.6449126788314267
925001-930000 0.7954578801585196
930001-935000 0.7983799092598812
935001-940000 0.452447846456334
940001-945000 0.9482171693848246
945001-950000 0.6804884339595307
950001-955000 0.17406710330992978
955001-960000 0.3038658474929757
960001-965000 1.0744258817053274
965001-970000 1.127195559878842
970001-975000 3.1560742313126697
975001-980000 1.444964756094005
980001-985000 0.8636762908623014
985001-990000 1.2759600270156743
990001-995000 1.1246226889668534
995001-1000000 1.3067658275519607
1000001-1005000 1.0518451789054912
1005001-1010000 0.5646093906064109
1010001-1015000 0.3898989950979321
1015001-1020000 0.5795730317027191
1020001-1025000 1.8384935614940576
1025001-1030000 1.4388202766339133
1030001-1035000 0.7523846161113138
1035001-1040000 0.840805018730753
1040001-1045000 1.843291056373888
1045001-1050000 1.127013116222543
1050001-1055000 1.0814502948685594
1055001-1060000 1.6119734809843445
1060001-1065000 0.8165831187715589
1065001-1070000 0.8658602712892128
1070001-1075000 1.3466980726997257
1075001-1080000 9.455042659812621
1080001-1085000 5.7230004232601965
1085001-1090000 0.26151107193508316
1090001-1095000 0.2573861060990054
1095001-1100000 0.6550119821761398
1100001-1105000 1.850487321657482
1105001-1110000 0.7432820543162072
1110001-1115000 1.1910725326765927
1115001-1120000 1.0141453313733038
1120001-1125000 0.5850746923560604
1125001-1130000 0.7264478197290827
1130001-1135000 0.6817365461919328
1135001-1140000 0.5682818705520412
1140001-1145000 0.3859736300150817
1145001-1150000 0.23020427891046832
1150001-1155000 0.13706146442521244
1155001-1160000 0.33203698375847557
1160001-1165000 2.4318448255190765
1165001-1170000 0.5914084589061411
1170001-1175000 0.5591426235262174
1175001-1180000 0.6602706669006495
1180001-1185000 0.7509464269188538
1185001-1190000 1.3361771171302317
1190001-1195000 1.3423388365018607
1195001-1200000 0.9162887676391508
1200001-1205000 3.440367915412018
1205001-1210000 4.037051162699753
1210001-1215000 0.5701303051973757
1215001-1220000 0.5707488849632609
1220001-1225000 1.1331557215741386
1225001-1230000 0.9583565444913922
1230001-1235000 0.792482292785201
1235001-1240000 0.630016225186238
1240001-1245000 0.6100738689733931
1245001-1250000 3.1907029760597894
1250001-1255000 0.7601269998230643
1255001-1260000 0.6495992575486623
1260001-1265000 1.0137818231032754
1265001-1270000 0.6769448977982421
1270001-1275000 1.5203402716988683
1275001-1280000 2.7608924333634657
1280001-1285000 0.6169011545056228
1285001-1290000 0.7748170804436931
1290001-1295000 1.6707718633684576
1295001-1300000 1.914645684874267
1300001-1305000 0.7547752538640058
1305001-1310000 1.092213400725073
1310001-1315000 0.9973117700627724
1315001-1320000 0.35576769076520987
1320001-1325000 1.6666662566382235
1325001-1330000 1.3579555073888663
1330001-1335000 0.36074185920346
1335001-1340000 0.31641944519239007
1340001-1345000 0.35565054599837836
1345001-1350000 0.3405270721548253
1350001-1355000 0.2530280190850351
1355001-1360000 0.6632987842908514
1360001-1365000 0.9950351219978978
1365001-1370000 1.1026992680150478
1370001-1375000 4.68904629324851
1375001-1380000 0.8436321824991764
1380001-1385000 0.6754970658040618
1385001-1390000 1.1169867438211887
1390001-1395000 0.8341199002887535
1395001-1400000 0.5637501432152816
1400001-1405000 1.960786182766478
1405001-1410000 1.2958895842146783
1410001-1415000 0.38671294963248004
1415001-1420000 0.5323204375011115
1420001-1425000 0.4621464123072775
1425001-1430000 0.374836658548641
1430001-1435000 0.22791185356515187
1435001-1440000 0.2890163705696061
1440001-1445000 1.132195182706356
1445001-1450000 0.4665632641929723
1450001-1455000 0.7095817780065734
1455001-1460000 0.7718839954134471
1460001-1465000 0.39522443528829193
1465001-1470000 0.5329075320454804
1470001-1475000 0.4830830963621808
1475001-1480000 0.5303633391993255
1480001-1485000 1.40151094155087
1485001-1490000 3.2436916941346183
1490001-1495000 0.6728768089220909
1495001-1500000 0.8742530883813484
1500001-1505000 1.2505779686759788
1505001-1510000 0.7674621910511054
1510001-1515000 5.0066151776781584
1515001-1520000 1.0013993366447356
1520001-1525000 0.7561793646481249
1525001-1530000 1.0559347959079786
1530001-1535000 0.33667601244020634
1535001-1540000 0.2566940755681263
1540001-1545000 0.186049919657141
1545001-1550000 1.6876678482224436
1550001-1555000 0.5625772851179613
1555001-1560000 0.15313648554405918
1560001-1565000 0.30391911736139116
1565001-1570000 0.3315579000406238
1570001-1575000 0.43550741708043267
1575001-1580000 1.5811818925441763
1580001-1585000 1.8196299157017666
1585001-1590000 1.5650802689370351
1590001-1595000 5.3485031091321416
1595001-1600000 2.998201235373742
1600001-1605000 2.5591273126120653
1605001-1610000 6.458129722048404
1610001-1615000 2.9536820927166896
1615001-1620000 2.153697663490679
1620001-1625000 2.00663493856989
1625001-1630000 1.940005719279468
1630001-1635000 9.028172257487414
1635001-1640000 8.103847036761673
1640001-1645000 4.107532446212237
1645001-1650000 2.7976099772328187
1650001-1655000 1.7835067870689032
1655001-1660000 2.0854834472769173
1660001-1665000 6.741342332432964
1665001-1670000 2.2605172810950807
1670001-1675000 1.321123129165074
1675001-1680000 6.954893115234906
1680001-1685000 7.044188494549008
1685001-1690000 1.974391459392882
1690001-1695000 1.5203178858141937
1695001-1700000 1.4947940681258873
1700001-1705000 0.6261222599158773
1705001-1710000 0.3826264836609436
1710001-1715000 1.3557711289187968
1715001-1720000 1.6135915958403035
1720001-1725000 1.5470172440694687
1725001-1730000 4.9095936693996505
1730001-1735000 9.172963428981282
1735001-1740000 6.727859243687436
1740001-1745000 2.7790466224083
1745001-1750000 4.008947145404778
1750001-1755000 3.1185819802007164
1755001-1760000 1.322996627802163
1760001-1765000 4.918259127214189
1765001-1770000 8.333162411214206
1770001-1775000 1.7423723661685755
1775001-1780000 2.8502307287581035
1780001-1785000 2.9731212864897394
1785001-1790000 1.653432104412962
1790001-1795000 0.9091144013715148
1795001-1800000 0.7133506636430759
1800001-1805000 0.6342150677371845
1805001-1810000 0.5552576901216768
1810001-1815000 0.5439622215350348
1815001-1820000 0.45740495365180645
1820001-1825000 0.7867402349875751
1825001-1830000 0.46759623481910756
1830001-1835000 0.45572379627812803
1835001-1840000 1.616579002375713
1840001-1845000 1.0182842285753326
1845001-1850000 0.5625985066421654
1850001-1855000 0.5333550411574801
1855001-1860000 3.9754648924860807
1860001-1865000 1.959003439311372
1865001-1870000 0.256643083876691
1870001-1875000 0.5003216095039674
1875001-1880000 0.48474890262953313
1880001-1885000 0.34518357242686054
1885001-1890000 0.539390314790011
1890001-1895000 1.151624849435515
1895001-1900000 2.7822444539551783
1900001-1905000 1.908460768563261
1905001-1910000 3.2351760031094847
1910001-1915000 2.069956928455504
1915001-1920000 1.994318248784748
1920001-1925000 2.4851830388022855
1925001-1930000 1.5685130994075236
1930001-1935000 8.56643926287953
1935001-1940000 32.910887371011604
1940001-1945000 1.5940447709748982
1945001-1950000 2.1785035849822165
1950001-1955000 1.5364151918634723
1955001-1960000 0.9899290814333492
1960001-1965000 0.688766318456859
1965001-1970000 0.5875643554845117
1970001-1975000 2.4695358936999483
1975001-1980000 0.5583914480056842
1980001-1985000 0.2580138869964963
1985001-1990000 0.4160664677101711
1990001-1995000 0.4136850889733444
1995001-2000000 0.7922897138317568
2000001-2005000 0.3086297032032632
2005001-2010000 0.15965977213308616
2010001-2015000 0.5237592102631966
2015001-2020000 1.9101075894303174
2020001-2025000 2.4670473284292425
2025001-2030000 2.344071916604567
2030001-2035000 4.605430627450387
2035001-2040000 3.5826813680278726
2040001-2045000 3.5788112657891045
2045001-2050000 3.8046228241100817
2050001-2055000 2.0809922012168545
2055001-2060000 1.1595454381733155
2060001-2065000 0.7701253088653753
2065001-2070000 1.7529817159467416
2070001-2075000 0.6764865152267306
2075001-2080000 0.21041046231665328
2080001-2085000 0.32689263788577094
2085001-2090000 0.4595120690366142
2090001-2095000 0.5640368010864747
2095001-2100000 0.8560445758328451
2100001-2105000 0.5304648475016598
2105001-2110000 0.5036649522199539
2110001-2115000 2.0034379998114162
2115001-2120000 1.476703510049001
2120001-2125000 0.8030029587273
2125001-2130000 2.2888591460630283
2130001-2135000 2.5208159699134347
2135001-2140000 1.5146829918426787
2140001-2145000 2.017225839637425
2145001-2150000 0.7559796953472027
2150001-2155000 0.5987693718160845
2155001-2160000 1.3465506113271164
2160001-2165000 1.9205244119865228
2165001-2170000 1.8766754974671096
2170001-2175000 3.547223697461459
2175001-2180000 5.076076219035689
2180001-2185000 2.030891734252673
2185001-2190000 1.2780757160650587
2190001-2195000 1.6533240670510143
2195001-2200000 2.8798219818481954
2200001-2205000 1.765997266845721
2205001-2210000 2.0188402700699175
2210001-2215000 2.2321201152224797
2215001-2220000 0.6321119467123961
2220001-2225000 0.4021959599536686
2225001-2230000 0.92838243119709
2230001-2235000 1.8968602722549952
2235001-2240000 0.2774453276026361
2240001-2245000 0.13994058860706202
2245001-2250000 0.14518305548918575
2250001-2255000 0.632563952428823
2255001-2260000 0.25319855674086605
2260001-2265000 0.14732568629504486
2265001-2270000 0.6629356921507479
2270001-2275000 2.5521340807674684
2275001-2280000 1.5244485405951291
2280001-2285000 2.1619864704317067
2285001-2290000 1.5639965140342538
2290001-2295000 1.4122377751884714
2295001-2300000 1.7516829801427836
2300001-2305000 1.104663989839211
2305001-2310000 1.1250659772526792
2310001-2315000 1.1043808843684748
2315001-2320000 0.9360838366019014
2320001-2325000 0.5936819817623984
2325001-2330000 0.3636542203835628
2330001-2335000 0.28676309492057506
2335001-2340000 1.9769148319645353
2340001-2345000 1.5636225644639912
2345001-2350000 0.6764569170307224
2350001-2355000 1.738017424210963
2355001-2360000 0.47796744547397735
2360001-2365000 0.31752028848571
2365001-2370000 0.6652105297773067
2370001-2375000 0.4415559608261912
2375001-2380000 0.3454656320827614
2380001-2385000 0.6196238438583785
2385001-2390000 0.1127164394592091
2390001-2395000 0.09902976966869238
2395001-2400000 0.37604501794730477
2400001-2405000 0.3886017880839427
2405001-2410000 0.4642378667709068
2410001-2415000 0.41342023194101296
2415001-2420000 1.2943034706892358
2420001-2425000 2.5268564827121804
2425001-2430000 0.427259988281871
2430001-2435000 0.5137830959458165
2435001-2440000 0.9242410927865243
2440001-2445000 0.5666090302767265
2445001-2450000 0.2664972225672583
2450001-2455000 0.47758244291745666
2455001-2460000 2.0890457061731866
2460001-2465000 4.957756900310358
2465001-2470000 1.7477384729539798
2470001-2475000 1.7074694856745922
2475001-2480000 1.366143061864643
2480001-2485000 0.7373112555983492
2485001-2490000 0.7885112491868858
2490001-2495000 2.336624723865881
2495001-2500000 1.7947048580338238
2500001-2505000 0.8094048481507269
2505001-2510000 0.7432051342551813
2510001-2515000 1.0431308852223906
2515001-2520000 1.6239247254548712
2520001-2525000 2.7285870066265208
2525001-2530000 3.71855441681536
2530001-2535000 2.2730269488917094
2535001-2540000 2.1437715734335185
2540001-2545000 8.983406917199433
2545001-2550000 7.2798820599494665
2550001-2555000 1.018609822667102
2555001-2560000 3.640536297557128
2560001-2565000 5.460808186675594
2565001-2570000 1.7506713534615082
2570001-2575000 2.7794996112853383
2575001-2580000 2.1432262239357227
2580001-2585000 2.007329455339626
2585001-2590000 3.828546121268699
2590001-2595000 2.4778746288594666
2595001-2600000 1.428842741595976
2600001-2605000 1.2681340776786842
2605001-2610000 5.472409508458457
2610001-2615000 3.0166078176949687
2615001-2620000 1.1451863179006538
2620001-2625000 2.1054504847589945
2625001-2630000 1.5168741590864725
2630001-2635000 1.1862343780544966
2635001-2640000 1.1460200574168808
2640001-2645000 0.911312307333965
2645001-2650000 0.7371822453943704
2650001-2655000 0.9470499334879541
2655001-2660000 1.4185945419058257
2660001-2665000 1.093968562271072
2665001-2670000 0.8581694533228186
2670001-2675000 1.4693325889594737
2675001-2680000 2.099911630175566
2680001-2685000 1.0450178060432533
2685001-2690000 1.722013189089104
2690001-2695000 3.4570179428751713
2695001-2700000 1.0740290661555303
2700001-2705000 0.7819119845517447
2705001-2710000 0.990845984377
2710001-2715000 0.8150489199237421
2715001-2720000 1.6784717567834184
2720001-2725000 2.795353408374115
2725001-2730000 0.9919598266749139
2730001-2735000 1.5331669076932177
2735001-2740000 1.369231476669852
2740001-2745000 1.3008932136318956
2745001-2750000 1.0969748552749037
2750001-2755000 0.8768659399656848
2755001-2760000 2.6273347317933218
2760001-2765000 1.7715856359363829
2765001-2770000 0.9409284200991093
2770001-2775000 3.4198887714455353
2775001-2780000 3.996718329652001
2780001-2785000 0.8361910816479704
2785001-2790000 1.0214438575251377
2790001-2795000 1.3989706424275634
2795001-2800000 1.6857945905212486
2800001-2805000 0.9355539942338501
2805001-2810000 0.4973146056400442
2810001-2815000 0.09464431933335288
2815001-2820000 0.14883563349399417
2820001-2825000 0.8403960905470913
2825001-2830000 1.7326211977987946
2830001-2835000 1.1500667502940438
2835001-2840000 1.4400697054280418
2840001-2845000 3.454551919140927
2845001-2850000 1.4540611085167923
2850001-2855000 1.512470278904966
2855001-2860000 2.8626562937885884
2860001-2865000 0.9632502416260739
2865001-2870000 0.6820703284526651
2870001-2875000 1.3654878987782764
2875001-2880000 3.1928136830091582
2880001-2885000 3.9300942297357087
2885001-2890000 4.2056874124131065
2890001-2895000 1.9089779607828996
2895001-2900000 0.4111990723573603
2900001-2905000 0.38150520141831407
2905001-2910000 2.222447450935519
2910001-2915000 1.0901399865099923
2915001-2920000 0.5898626045557861
2920001-2925000 0.5400383503588105
2925001-2930000 0.5196719620635026
2930001-2935000 0.9127670949169655
2935001-2940000 1.3358823926411556
2940001-2945000 0.9928293035116161
2945001-2950000 0.8783671520556168
2950001-2955000 0.9076303455435284
2955001-2960000 1.8021407666704765
2960001-2965000 3.6715648323753385
2965001-2970000 2.1996589615008317
2970001-2975000 1.2959711805430096
2975001-2980000 0.7919582059681491
2980001-2985000 1.205185996176004
2985001-2990000 3.438182866735209
2990001-2995000 1.6847272514139806
2995001-3000000 2.4411244063427953
3000001-3005000 4.228547719921734
3005001-3010000 1.6923194807877606
3010001-3015000 1.3477582659533447
3015001-3020000 1.4372332778054464
3020001-3025000 1.5780692092204873
3025001-3030000 1.3901182529678104
3030001-3035000 1.3605047811209763
3035001-3040000 1.2239629673114694
3040001-3045000 1.5783991773031283
3045001-3050000 0.9742508487681081
3050001-3055000 0.5006011147933749
3055001-3060000 3.6266253415788237
3060001-3065000 6.253718041013405
3065001-3070000 1.5919963451976382
3070001-3075000 5.308684837139733
3075001-3080000 3.1264857951767304
3080001-3085000 1.424174419142665
3085001-3090000 1.5235476049357373
3090001-3095000 1.9508274117703668
3095001-3100000 2.253027790838051
3100001-3105000 1.1330772121972994
3105001-3110000 1.6481389567705298
3110001-3115000 1.0914905341015269
3115001-3120000 0.7578056217214233
3120001-3125000 4.234942641270837
3125001-3130000 2.9947576384967762
3130001-3135000 0.9460561052475516
3135001-3140000 1.3509151035174147
3140001-3145000 2.066830335464434
3145001-3150000 1.2566343860969245
3150001-3155000 1.5712283923538437
3155001-3160000 1.7552664868747963
3160001-3165000 1.8940591626756127
3165001-3170000 2.367953850890236
3170001-3175000 1.6209856169657844
3175001-3180000 4.556905074520723
3180001-3185000 3.966681834473683
3185001-3190000 1.7532147656707517
3190001-3195000 2.3716565241178937
3195001-3200000 3.201994752441538
3200001-3205000 2.691985217174495
3205001-3210000 0.8293843996278903
3210001-3215000 0.9461619771969523
3215001-3220000 3.008470714841392
3220001-3225000 1.782933516089777
3225001-3230000 2.148677932664822
3230001-3235000 2.6283106749197005
3235001-3240000 2.098128351031906
3240001-3245000 2.3238450633138
3245001-3250000 4.35183320203458
3250001-3255000 2.953659479753111
3255001-3260000 1.4805591270589658
3260001-3265000 1.5051192508089417
3265001-3270000 1.930834038383146
3270001-3275000 2.34998169804627
3275001-3280000 2.1310252549288253
3280001-3285000 2.143884537491881
3285001-3290000 1.4051198239982068
3290001-3295000 1.4528704666568026
3295001-3300000 4.106282605210581
3300001-3305000 2.9350221625326345
3305001-3310000 1.827400536617957
3310001-3315000 2.0363186159322124
3315001-3320000 2.8456458694965687
3320001-3325000 5.556275104930688
3325001-3330000 20.152703957285112
3330001-3335000 4.006259336889923
3335001-3340000 1.94070882910596
3340001-3345000 1.262678989065558
3345001-3350000 1.1776152601144279
3350001-3355000 9.53835705196891
3355001-3360000 2.5600558310960966
3360001-3365000 1.1060880291360704
3365001-3370000 1.967882468664318
3370001-3375000 3.087963105664708
3375001-3380000 1.930659269648233
3380001-3385000 1.4439022450728198
3385001-3390000 1.625120433110829
3390001-3395000 3.181484243116619
3395001-3400000 2.3779825859313912
3400001-3405000 1.7587147737145745
3405001-3410000 3.109096403677719
3410001-3415000 2.5001958749727535
3415001-3420000 2.0886621498427127
3420001-3425000 3.4174365462835814
3425001-3430000 1.824338824856501
3430001-3435000 3.7932589304715276
3435001-3440000 6.431386760482071
3440001-3445000 1.2256285856710356
3445001-3450000 2.3848164183265657
3450001-3455000 4.531991279857206
3455001-3460000 2.549721788541763
3460001-3465000 2.187076486307038
3465001-3470000 1.6837809817161686
3470001-3475000 4.126689589703954
3475001-3480000 3.7759142718050294
3480001-3485000 0.6893715422864649
3485001-3490000 0.807261162260889
3490001-3495000 1.0945303186145636
3495001-3500000 0.8439075903455365
3500001-3505000 2.1135377661695833
3505001-3510000 1.2213712517911606
3510001-3515000 0.5338743315762409
3515001-3520000 1.2679035016384395
3520001-3525000 3.2814446659095435
3525001-3530000 1.0164008696123343
3530001-3535000 0.4749989061023906
3535001-3540000 0.5223195720234463
3540001-3545000 1.1754090592184232
3545001-3550000 1.9972279181908001
3550001-3555000 2.0178882365398554
3555001-3560000 7.34607044435407
3560001-3565000 14.059092868592444
3565001-3570000 3.4796294204396876
3570001-3575000 1.5189595498102328
3575001-3580000 1.1329157646087353
3580001-3585000 1.2003073189843763
3585001-3590000 1.5795235667372691
3590001-3595000 1.44814947249577
3595001-3600000 1.740959448081491
3600001-3605000 2.1980245996853447
3605001-3610000 1.1418925998771843
3610001-3615000 0.8440933488422299
3615001-3620000 0.6627888245872262
3620001-3625000 0.9562150234763697
3625001-3630000 2.4855023269367513
3630001-3635000 1.9018133493308274
3635001-3640000 0.7446693273790896
3640001-3645000 1.0694445647493405
3645001-3650000 2.8992456471570502
3650001-3655000 1.1707937213340454
3655001-3660000 1.1964641929507744
3660001-3665000 2.4653629232391325
3665001-3670000 1.211790291368583
3670001-3675000 1.64707444760086
3675001-3680000 7.779448778582177
3680001-3685000 2.060450267751087
3685001-3690000 2.2104462631741812
3690001-3695000 1.4713380685117325
3695001-3700000 0.9086248191347537
3700001-3705000 0.9436287271301196
3705001-3710000 1.9742104224852148
3710001-3715000 6.269479638816702
3715001-3720000 1.5430067231074143
3720001-3725000 1.7711207672007268
3725001-3730000 0.8318761089302246
3730001-3735000 0.5912939945215493
3735001-3740000 0.8801476297284094
3740001-3745000 1.5897951160861783
3745001-3750000 2.806858552572138
3750001-3755000 1.302868471070601
3755001-3760000 1.7937629048856694
3760001-3765000 2.222059140930608
3765001-3770000 1.99632285842345
3770001-3775000 1.4147184357176381
3775001-3780000 0.8509129316291499
3780001-3785000 1.1712617476549734
3785001-3790000 8.381716711253985
3790001-3795000 1.09830398188228
3795001-3800000 0.40129076543454545
3800001-3805000 0.38558173441709886
3805001-3810000 0.509235421871826
3810001-3815000 1.0078425130795328
3815001-3820000 0.7868312773611371
3820001-3825000 0.26950632165476185
3825001-3830000 0.3336408625985799
3830001-3835000 0.6207177208974295
3835001-3840000 4.617364679108092
3840001-3845000 2.1032076719341326
3845001-3850000 0.6530104171205335
3850001-3855000 3.690663273408326
3855001-3860000 4.331055059199399
3860001-3865000 3.6014943084854076
3865001-3870000 14.584427523854279
3870001-3875000 2.602383303907312
3875001-3880000 1.2654688219371368
3880001-3885000 1.1047048639913475
3885001-3890000 2.6318701829952706
3890001-3895000 1.3969878934998559
3895001-3900000 0.5911922037811171
3900001-3905000 1.109175920706862
3905001-3910000 0.411291611527494
3910001-3915000 0.3517726440255929
3915001-3920000 1.0269713419273008
3920001-3925000 0.1861157206962706
3925001-3930000 0.2812526870912528
3930001-3935000 0.6001336236012325
3935001-3940000 0.23812372225105535
3940001-3945000 0.350770356856776
3945001-3950000 0.659004642497341
3950001-3955000 0.4967091441244331
3955001-3960000 0.36988885734550275
3960001-3965000 0.29201583129177444
3965001-3970000 0.710495164816819
3970001-3975000 0.6119866880790735
3975001-3980000 0.6180540519159451
3980001-3985000 1.3412489339093019
3985001-3990000 1.3025183693920566
3990001-3995000 1.661589787163016
3995001-4000000 2.469050580977479
4000001-4005000 4.757585454242503
4005001-4010000 1.1465944403588062
4010001-4015000 1.7004258646569022
4015001-4020000 3.605387200930714
4020001-4025000 1.0474616344173933
4025001-4030000 1.746167840175958
4030001-4035000 1.8515859839545177
4035001-4040000 1.9048113281768637
4040001-4045000 4.366094621920429
4045001-4050000 2.2304885008649795
4050001-4055000 2.114690696229834
4055001-4060000 1.9833321518439004
4060001-4065000 1.4931538246110367
4065001-4070000 11.181228133675921
4070001-4075000 15.007413553724122
4075001-4080000 2.600247612574107
4080001-4085000 1.7797364460014227
4085001-4090000 3.825286437042857
4090001-4095000 3.4612191467382796
4095001-4100000 2.05966015486325
4100001-4105000 11.117963941409355
4105001-4110000 4.082625560293951
4110001-4115000 4.812723111270901
4115001-4120000 5.1938610824225275
4120001-4125000 1.3764102006236838
4125001-4130000 2.0023786051564345
4130001-4135000 1.5833309380848952
4135001-4140000 0.8943639356051469
4140001-4145000 1.3685573603290406
4145001-4150000 0.7834727368032594
4150001-4155000 1.0167581460863773
4155001-4160000 1.5620810438798114
4160001-4165000 0.6003232233461018
4165001-4170000 0.8792680728365434
4170001-4175000 0.6644415915734232
4175001-4180000 0.22129373616889944
4180001-4185000 0.19079326781635225
4185001-4190000 0.27517312192714
4190001-4195000 0.3228407951373069
4195001-4200000 0.5584376388569708
4200001-4205000 0.6349177671821796
4205001-4210000 0.3243059240312072
4210001-4215000 0.3352732078676682
4215001-4220000 0.3479037718414719
4220001-4225000 0.45416419746841163
4225001-4230000 1.27362649776228
4230001-4235000 3.05560453141217
4235001-4240000 1.0224364604607057
4240001-4245000 0.6509554789432251
4245001-4250000 0.34725630983337635
4250001-4255000 0.42988282764786456
4255001-4260000 1.1872808892824975
4260001-4265000 1.1023045286337672
4265001-4270000 2.089374149136208
4270001-4275000 1.8521651085854922
4275001-4280000 1.3513061538109994
4280001-4285000 2.532564059222348
4285001-4290000 2.9034494689395753
4290001-4295000 1.2497724950245386
4295001-4300000 1.1625286568615711
4300001-4305000 3.4948570264963865
4305001-4310000 1.4554544031229468
4310001-4315000 0.8083091428344644
4315001-4320000 4.391282557840769
4320001-4325000 3.2201190158510706
4325001-4330000 2.2563287076128486
4330001-4335000 3.306214719093061
4335001-4340000 1.9376187441149826
4340001-4345000 1.9729890049113767
4345001-4350000 1.9058366276202563
4350001-4355000 2.4661245233271374
4355001-4360000 2.764442935811482
4360001-4365000 3.932922525713484
4365001-4370000 1.8063557204679563
4370001-4375000 1.04798021553368
4375001-4380000 1.2646671498786641
4380001-4385000 5.656711205883207
4385001-4390000 4.806786823361899
4390001-4395000 1.5911395719919277
4395001-4400000 1.8659744010138306
4400001-4405000 3.4957733169775684
4405001-4410000 4.814047796816143
4410001-4415000 3.54768258516678
4415001-4420000 10.724086118159107
4420001-4425000 3.6665173051666744
4425001-4430000 2.2579342598608467
4430001-4435000 3.554768912165773
4435001-4440000 1.2427372001933534
4440001-4445000 0.8917999858716948
4445001-4450000 1.1632734020093638
4450001-4455000 0.45088709409584043
4455001-4460000 0.4589115966910225
4460001-4465000 3.6679840939189763
4465001-4470000 2.888854357292435
4470001-4475000 1.0215443820565102
4475001-4480000 0.9698712439171941
4480001-4485000 1.5272849465239968
4485001-4490000 1.1415803754298393
4490001-4495000 0.8704591633565516
4495001-4500000 0.7210658437919861
4500001-4505000 1.2119036033961974
4505001-4510000 7.217598652676381
4510001-4515000 2.406576066073889
4515001-4520000 1.8117993478554337
4520001-4525000 1.3305585431901439
4525001-4530000 2.478646653310413
4530001-4535000 4.093072394351361
4535001-4540000 1.4900653565121158
4540001-4545000 1.5706141175513677
4545001-4550000 1.7344018403672128
4550001-4555000 1.5445028513085837
4555001-4560000 2.225379430686323
4560001-4565000 3.290251518693893
4565001-4570000 1.148923586583316
4570001-4575000 0.8902414549766936
4575001-4580000 2.0255272861139053
4580001-4585000 0.6542214609599012
4585001-4590000 0.34993310951328865
4590001-4595000 0.6534379858173589
4595001-4600000 1.4969276740695765
4600001-4605000 0.4933516251893839
4605001-4610000 0.33169711541470875
4610001-4615000 0.12912944519288952
4615001-4620000 0.027300286076641023
4620001-4625000 0.2050077427548093
4625001-4630000 0.6311354179015323
4630001-4635000 0.2554688356717257
4635001-4640000 0.34688400255841545
4640001-4645000 0.14125753264426177
4645001-4650000 0.16909718745845334
4650001-4655000 0.6436273667111448
4655001-4660000 0.42778508684697625
4660001-4665000 0.3846332960763806
4665001-4670000 0.9629482233135186
4670001-4675000 4.643359357692512
4675001-4680000 2.3706807735251862
4680001-4685000 1.8265536830544418
4685001-4690000 1.0327442640536924
4690001-4695000 1.2246365429870671
4695001-4700000 4.803012382205975
4700001-4705000 0.44520726569955416
4705001-4710000 0.3774519415491492
4710001-4715000 1.7807875389465657
4715001-4720000 0.8645344601277506
4720001-4725000 0.40825204060621817
4725001-4730000 0.5939198868983546
4730001-4735000 0.8159190789392982
4735001-4740000 1.1350373409767043
4740001-4745000 1.9431940419665614
4745001-4750000 0.40196200253059966
4750001-4755000 0.4721620116229152
4755001-4760000 1.4257136375585762
4760001-4765000 1.1089369042706083
4765001-4770000 2.5549323399169905
4770001-4775000 5.402487735891697
4775001-4780000 0.9287841046739168
4780001-4785000 0.6500590592738283
4785001-4790000 0.6011987154100449
4790001-4795000 0.8718997521839961
4795001-4800000 0.7805014651875992
4800001-4805000 0.5293127032753251
4805001-4810000 1.0201790986588561
4810001-4815000 1.6294284301750515
4815001-4820000 1.0023537600402617
4820001-4825000 2.3914568997987753
4825001-4830000 1.4926284298133683
4830001-4835000 0.5347658027462941
4835001-4840000 0.6101487731921488
4840001-4845000 0.9083293006995605
4845001-4850000 0.7925879625235627
4850001-4855000 0.9166126319654648
4855001-4860000 0.6721316644570792
4860001-4865000 0.5995555614702515
4865001-4870000 1.0325770653010302
4870001-4875000 1.796494372669001
4875001-4880000 0.8752828142397716
4880001-4885000 0.7412860745063469
4885001-4890000 0.9776748412152351
4890001-4895000 1.21301817036589
4895001-4900000 1.496236474775759
4900001-4905000 4.256966617035935
4905001-4910000 4.376500095212064
4910001-4915000 2.4635742332489134
4915001-4920000 2.2404897294056836
4920001-4925000 1.0650883529583408
4925001-4930000 0.8981120480665366
4930001-4935000 1.0631272349187035
4935001-4940000 1.5316539106319997
4940001-4945000 3.27755588784331
4945001-4950000 3.4570074166740272
4950001-4955000 1.1115990414117323
4955001-4960000 1.1399748443996884
4960001-4965000 1.3630228602912793
4965001-4970000 5.534863558627334
4970001-4975000 3.7092707566600542
4975001-4980000 0.7069949723319155
4980001-4985000 0.758450254059218
4985001-4990000 0.8249767629690468
4990001-4995000 9.601581881253287
4995001-5000000 2.9083172761982437
5000001-5005000 1.5779651589864847
5005001-5010000 2.4367752723870666
5010001-5015000 1.5052324781842397
5015001-5020000 2.6994493602126775
5020001-5025000 2.380294578447343
5025001-5030000 1.0375607207879978
5030001-5035000 0.7290467649695591
5035001-5040000 0.644916693967495
5040001-5045000 1.034204706602128
5045001-5050000 1.2512694226723227
5050001-5055000 1.355724342876329
5055001-5060000 6.15858517519121
5060001-5065000 2.6054200993934895
5065001-5070000 1.116151368569441
5070001-5075000 1.0961542188417726
5075001-5080000 1.1536769197752785
5080001-5085000 2.7562966908283126
5085001-5090000 1.537004133024382
5090001-5095000 1.424693133592849
5095001-5100000 1.8281421955147708
5100001-5105000 0.6954364700754956
5105001-5110000 1.0997551988520275
5110001-5115000 0.8373741689573311
5115001-5120000 0.8413451195614449
5120001-5125000 2.4601869725891166
5125001-5130000 4.477108091942022
5130001-5135000 2.6546043219768904
5135001-5140000 1.267057126684252
5140001-5145000 1.9793936221027886
5145001-5150000 2.255229678362259
5150001-5155000 1.0914817782640858
5155001-5160000 3.359169040062389
5160001-5165000 5.158480322398541
5165001-5170000 0.8233133974767274
5170001-5175000 0.397154256996056
5175001-5180000 0.3853992594831208
5180001-5185000 0.631683649155037
5185001-5190000 0.5890736064331228
5190001-5195000 1.5166636836486354
5195001-5200000 4.266580977401632
5200001-5205000 2.399699358682398
5205001-5210000 2.3449182456226634
5210001-5215000 1.3316371003236318
5215001-5220000 1.1457456992817205
5220001-5225000 2.642795467073195
5225001-5230000 1.3564725802673965
5230001-5235000 0.5207152874428145
5235001-5240000 0.31464512603122846
5240001-5245000 1.0537597092174855
5245001-5250000 2.639487974433057
5250001-5255000 0.4613352386828232
5255001-5260000 0.568618263909198
5260001-5265000 0.5724089564540116
5265001-5270000 0.49885328318597755
5270001-5275000 0.8136978666646717
5275001-5280000 3.392346370548334
5280001-5285000 0.9457657739311709
5285001-5290000 0.4169130995919747
5290001-5295000 0.6259529193547352
5295001-5300000 0.5269303242197697
5300001-5305000 0.4538948430284974
5305001-5310000 0.76551671324991
5310001-5315000 0.8841175457352136
5315001-5320000 3.371283669773625
5320001-5325000 7.329567765804432
5325001-5330000 0.8103548800856787
5330001-5335000 0.8524432099128414
5335001-5340000 0.9856848201918693
5340001-5345000 0.9853627862671279
5345001-5350000 0.5633978518909661
5350001-5355000 1.0939321658564818
5355001-5360000 5.970561754535522
5360001-5365000 0.8001180543452296
5365001-5370000 0.7042168029182972
5370001-5375000 1.5105186689124372
5375001-5380000 1.2774355158259794
5380001-5385000 0.7502129306120568
5385001-5390000 2.9588698740103694
5390001-5395000 3.2934721895655414
5395001-5400000 0.8191954461925701
5400001-5405000 0.78737233076268
5405001-5410000 0.8718856430544015
5410001-5415000 1.0081036367314982
5415001-5420000 0.9237136487870408
5420001-5425000 0.7040763276290588
5425001-5430000 1.1605441656740227
5430001-5435000 1.0690979773722706
5435001-5440000 0.9538794147011314
5440001-5445000 2.9591634835182425
5445001-5450000 1.0170208430873553
5450001-5455000 0.5523519771120421
5455001-5460000 0.3561132378349451
5460001-5465000 0.5035066620624759
5465001-5470000 0.4509601796279559
5470001-5475000 0.8267456181715203
5475001-5480000 2.1600682242602858
5480001-5485000 0.3428241986159777
5485001-5490000 1.8656332212245055
5490001-5495000 3.7384584037096014
5495001-5500000 0.782796335495859
5500001-5505000 1.8296527176732287
5505001-5510000 2.006102656759278
5510001-5515000 0.622785841348907
5515001-5520000 0.8555247102590535
5520001-5525000 1.5414955095653953
5525001-5530000 1.6540085110203868
5530001-5535000 1.5580200165626008
5535001-5540000 2.384459813021797
5540001-5545000 1.6491597694099962
5545001-5550000 1.3117382351177242
5550001-5555000 2.314793124415888
5555001-5560000 1.5597694882876632
5560001-5565000 2.4561943157008033
5565001-5570000 1.0787843670834665
5570001-5575000 1.5279912608636097
5575001-5580000 2.9618820880125454
5580001-5585000 0.9339293544908671
5585001-5590000 1.793908722036794
5590001-5595000 1.5508633074729359
5595001-5600000 1.18040740627147
5600001-5605000 2.7151379714947352
5605001-5610000 1.766447698751381
5610001-5615000 0.9592775277059814
5615001-5620000 1.2400378295865995
5620001-5625000 2.2011248528251666
5625001-5630000 1.749340571279612
5630001-5635000 2.683885100453385
5635001-5640000 5.116919425084554
5640001-5645000 1.4424929999835845
5645001-5650000 1.7478483136974965
5650001-5655000 1.2098747803682928
5655001-5660000 1.0771919882218295
5660001-5665000 1.6777860568198357
5665001-5670000 1.5059631719406932
5670001-5675000 2.1784828082105947
5675001-5680000 1.9835739976831597
5680001-5685000 3.0455919006441934
5685001-5690000 2.7890263512834754
5690001-5695000 1.553475290333099
5695001-5700000 1.6764404145781124
5700001-5705000 1.0046516222744317
5705001-5710000 0.9153478004028535
5710001-5715000 1.9351553339854073
5715001-5720000 0.7485135408415502
5720001-5725000 0.7589771318034394
5725001-5730000 1.081044275732311
5730001-5735000 1.4586993508398693
5735001-5740000 1.5394025064071508
5740001-5745000 0.981587999552835
5745001-5750000 17.169724967029815
5750001-5755000 2.175625248164549
5755001-5760000 0.6441504344495489
5760001-5765000 2.138287303255264
5765001-5770000 1.6358287122360666
5770001-5775000 1.8908943671375313
5775001-5780000 2.4994551299870014
5780001-5785000 1.398653109120271
5785001-5790000 1.7864791301986882
5790001-5795000 1.9068817257898183
5795001-5800000 1.2067325955022399
5800001-5805000 1.1219479574587472
5805001-5810000 1.011553099007655
5810001-5815000 0.9667596936113816
5815001-5820000 1.0516586498597653
5820001-5825000 0.7146749075616186
5825001-5830000 0.7125193342112169
5830001-5835000 1.5119587697262202
5835001-5840000 0.8215179224546488
5840001-5845000 1.0909410139845603
5845001-5850000 1.555511351683763
5850001-5855000 0.6758771929778283
5855001-5860000 0.6739781697545844
5860001-5865000 0.7273568216560956
5865001-5870000 0.758062912377614
5870001-5875000 0.6844986187986019
5875001-5880000 3.762458602239043
5880001-5885000 2.5069401481232245
5885001-5890000 0.3389839622216539
5890001-5895000 0.3815428091263893
5895001-5900000 0.49223621158398506
5900001-5905000 0.6888222517791717
5905001-5910000 1.4126176298696242
5910001-5915000 1.0654882915683592
5915001-5920000 1.0743045771547937
5920001-5925000 1.7099992757463935
5925001-5930000 0.6880360317017453
5930001-5935000 0.8553661731883804
5935001-5940000 3.08581093233594
5940001-5945000 0.8032912786889923
5945001-5950000 0.43001123924070095
5950001-5955000 0.2748707241786992
5955001-5960000 1.4243253040763657
5960001-5965000 2.120271708448084
5965001-5970000 0.07508339031141592
5970001-5975000 0.07328836889646899
5975001-5980000 1.2023964840761965
5980001-5985000 1.3041513479320155
5985001-5990000 0.6200053290700084
5990001-5995000 3.0134023796587965
5995001-6000000 1.4379537419459774
6000001-6005000 0.5670451981714419
6005001-6010000 0.607062698797192
6010001-6015000 0.7764548079059483
6015001-6020000 1.787265379778414
6020001-6025000 5.591612672587678
6025001-6030000 3.211505971843411
6030001-6035000 3.8841175223101967
6035001-6040000 1.6804247202076454
6040001-6045000 0.4746419290640277
6045001-6050000 0.5737946125971425
6050001-6055000 1.6272442168289454
6055001-6060000 2.3474575979228045
6060001-6065000 1.898732158543645
6065001-6070000 1.769397729403899
6070001-6075000 4.0648508396322915
6075001-6080000 3.816212839911254
6080001-6085000 3.377142865902324
6085001-6090000 2.406291898123817
6090001-6095000 1.7819005863163786
6095001-6100000 2.249988909533108
6100001-6105000 1.8077115503714343
6105001-6110000 1.5945206669630663
6110001-6115000 1.9416772059774579
6115001-6120000 2.029182249667731
6120001-6125000 1.9309818727965251
6125001-6130000 2.6896613190123166
6130001-6135000 0.8819937653005347
6135001-6140000 0.8397725493966293
6140001-6145000 3.274189387418335
6145001-6150000 3.996591413111941
6150001-6155000 1.5035739395921313
6155001-6160000 1.421276620391777
6160001-6165000 3.0209034183937815
6165001-6170000 4.821000982739595
6170001-6175000 5.577408796991328
6175001-6180000 1.3905674935432069
6180001-6185000 0.9675724954250252
6185001-6190000 2.4672911805636617
6190001-6195000 2.8078418663954032
6195001-6200000 2.166073222304354
6200001-6205000 2.5328823223340775
6205001-6210000 0.8554655037399113
6210001-6215000 1.3337963796131302
6215001-6220000 3.339624960782881
6220001-6225000 0.7218207078398439
6225001-6230000 1.1832080374133813
6230001-6235000 1.0940690853014874
6235001-6240000 0.9134933457596103
6240001-6245000 1.0501650108682885
6245001-6250000 1.2011287847898224
6250001-6255000 1.560035213783067
6255001-6260000 0.5790130395295009
6260001-6265000 1.0111164802396573
6265001-6270000 1.66175890044027
6270001-6275000 0.8889867608898991
6275001-6280000 1.8232345722073724
6280001-6285000 3.970626144977877
6285001-6290000 2.8407468653163495
6290001-6295000 2.484133037847035
6295001-6300000 2.3201493121715733
6300001-6305000 2.458283427799381
6305001-6310000 2.2185120948696966
6310001-6315000 1.5071698340053985
6315001-6320000 1.5202222411857491
6320001-6325000 1.8391518501814346
6325001-6330000 1.9418070954041258
6330001-6335000 1.123931558564322
6335001-6340000 1.157435691493615
6340001-6345000 1.1036841646331448
6345001-6350000 0.6893378408395222
6350001-6355000 0.49267371545169975
6355001-6360000 0.6526042217269189
6360001-6365000 1.23447581301364
6365001-6370000 1.9299890201169305
6370001-6375000 3.4441062981065427
6375001-6380000 2.259460969136185
6380001-6385000 1.6459768003079869
6385001-6390000 1.881936924954253
6390001-6395000 1.2670711422735637
6395001-6400000 0.6124368282027975
6400001-6405000 0.7632821410641252
6405001-6410000 1.2282185919293163
6410001-6415000 1.3256578479452703
6415001-6420000 3.4940049594926306
6420001-6425000 5.557106528316213
6425001-6430000 1.7167292912793435
6430001-6435000 1.8413124374028722
6435001-6440000 2.859233685886044
6440001-6445000 2.2183341932581433
6445001-6450000 1.6808399750402576
6450001-6455000 1.5221995687065786
6455001-6460000 7.387692068368357
6460001-6465000 4.600373289500146
6465001-6470000 1.1836006008348583
6470001-6475000 2.451310227229072
6475001-6480000 4.991259792435124
6480001-6485000 2.8229602509938014
6485001-6490000 3.260328290710732
6490001-6495000 5.846781395962024
6495001-6500000 2.097713532247615
6500001-6505000 1.4035055587755387
6505001-6510000 1.3599857996732625
6510001-6515000 0.7810029554703339
6515001-6520000 1.5102626464652467
6520001-6525000 5.459302219428103
6525001-6530000 0.864063344512916
6530001-6535000 1.1596566135820672
6535001-6540000 2.8204382090084636
6540001-6545000 1.5316426862779267
6545001-6550000 1.450908058155579
6550001-6555000 2.228811616157554
6555001-6560000 4.396546029148972
6560001-6565000 1.2288338398981387
6565001-6570000 0.5469866701482244
6570001-6575000 0.8238081999058299
6575001-6580000 1.497270483361296
6580001-6585000 1.6123652413406633
6585001-6590000 1.6294375247109503
6590001-6595000 1.6481608984053029
6595001-6600000 1.4753532819529467
6600001-6605000 1.626217348017728
6605001-6610000 0.9327911064749406
6610001-6615000 0.8573812996854314
6615001-6620000 1.103259515853052
6620001-6625000 1.2561436175679295
6625001-6630000 1.2011574458853391
6630001-6635000 0.659175663436997
6635001-6640000 0.8920153159756881
6640001-6645000 2.3370294871844237
6645001-6650000 1.5540273225495134
6650001-6655000 1.1442874349623167
6655001-6660000 1.479319588700312
6660001-6665000 1.870920084719797
6665001-6670000 0.39418977392784077
6670001-6675000 0.5095282484729294
6675001-6680000 0.5838934454696989
6680001-6685000 0.13487807939413643
6685001-6690000 0.18303996014175097
6690001-6695000 0.45292374787318734
6695001-6700000 0.7689254402868015
6700001-6705000 0.45348340629493944
6705001-6710000 0.5925173885502732
6710001-6715000 1.192764496653172
6715001-6720000 0.32599494214648844
6720001-6725000 0.28578507234130257
6725001-6730000 0.690873383704652
6730001-6735000 1.5507470706439628
6735001-6740000 1.8585342547013597
6740001-6745000 1.0888743813114228
6745001-6750000 1.9346179998434514
6750001-6755000 0.837409513826115
6755001-6760000 0.6650381321259659
6760001-6765000 0.28982489439788467
6765001-6770000 0.10248277515710329
6770001-6775000 0.3659697504651493
6775001-6780000 1.3283209441374404
6780001-6785000 0.41472319227047494
6785001-6790000 0.29697280058319325
6790001-6795000 0.3987921029652277
6795001-6800000 0.38472606391985736
6800001-6805000 0.45920753894147026
6805001-6810000 1.1485399200518105
6810001-6815000 2.548572058992311
6815001-6820000 2.824158925546958
6820001-6825000 1.3933793399160932
6825001-6830000 2.6139737819669193
6830001-6835000 2.39988251089411
6835001-6840000 0.9289988654949107
6840001-6845000 0.852835130117305
6845001-6850000 1.9802279896419603
6850001-6855000 2.7178519375244203
6855001-6860000 0.8906663365982685
6860001-6865000 1.0796608782270058
6865001-6870000 2.0561274608894524
6870001-6875000 1.7993460910532078
6875001-6880000 1.4385483187781047
6880001-6885000 7.686518713813231
6885001-6890000 5.881953821993466
6890001-6895000 1.223395388820329
6895001-6900000 1.8224267234421583
6900001-6905000 1.9701409398666732
6905001-6910000 2.5880541635890575
6910001-6915000 7.194264054678168
6915001-6920000 1.7793365655264077
6920001-6925000 1.211296338270657
6925001-6930000 1.303683699060791
6930001-6935000 5.213009698483439
6935001-6940000 6.220841236540971
6940001-6945000 1.2518626753824451
6945001-6950000 3.3149390993936163
6950001-6955000 1.974305194039216
6955001-6960000 0.4157541828649287
6960001-6965000 0.9438229793214997
6965001-6970000 0.7992295688382794
6970001-6975000 0.40413007411020035
6975001-6980000 1.2132298497048384
6980001-6985000 1.254814694000938
6985001-6990000 1.1561076853726389
6990001-6995000 1.992148481342755
6995001-7000000 1.4565915893415398
7000001-7005000 0.9179706815234568
7005001-7010000 0.8809589972186139
7010001-7015000 1.6302140083415608
7015001-7020000 2.4555398001894964
7020001-7025000 1.6663418717924856
7025001-7030000 1.2022436497445033
7030001-7035000 1.4718222972629678
7035001-7040000 1.1613202221760848
7040001-7045000 0.9195256481597136
7045001-7050000 1.4577179097186415
7050001-7055000 2.091240508804195
7055001-7060000 1.8052953534220297
7060001-7065000 1.4538468622550162
7065001-7070000 2.241815723729248
7070001-7075000 1.0157603699734439
7075001-7080000 0.5704432351394748
7080001-7085000 0.5099407574638346
7085001-7090000 0.2897777477907816
7090001-7095000 0.1680229357042616
7095001-7100000 0.07581267682114626
7100001-7105000 0.11242812646330538
7105001-7110000 0.20278571762077302
7110001-7115000 0.2919174961069888
7115001-7120000 0.8030196806177095
7120001-7125000 0.5526577392934786
7125001-7130000 0.6319179346343409
7130001-7135000 0.8898964201528416
7135001-7140000 0.7633020669148103
7140001-7145000 0.29309840483814814
7145001-7150000 0.12491239278419122
7150001-7155000 0.22765051654360463
7155001-7160000 2.531942428460066
7160001-7165000 1.3158719716356133
7165001-7170000 0.9782484029558852
7170001-7175000 0.9451745767090892
7175001-7180000 0.6467173398698423
7180001-7185000 0.8949804287291927
7240001-7245000 4.873105432900914
7245001-7250000 1.894883563718385
7250001-7255000 1.4579955607108825
7255001-7260000 1.9715480541353847
7260001-7265000 1.9551593297556853
7265001-7270000 2.0072455956937363
7270001-7275000 1.3191875681573109
7275001-7280000 1.5342331735316836
7280001-7285000 2.617765606371481
7285001-7290000 0.9442976261843432
7290001-7295000 1.20324083002341
7295001-7300000 1.149651171866078
7300001-7305000 1.2103259011271874
7305001-7310000 2.2144100865743988
7310001-7315000 1.0637141874369884
7315001-7320000 1.3963670263425707
7320001-7325000 1.0067903693844542
7325001-7330000 0.772690073458652
7330001-7335000 0.9468128453436715
7335001-7340000 0.9760684839184792
7340001-7345000 1.4243802485076997
7345001-7350000 1.1195859835220998
7350001-7355000 1.3105137866770713
7355001-7360000 1.0333634294554637
7360001-7365000 0.845977272081959
7365001-7370000 1.3662322892045757
7370001-7375000 4.0737932078359425
7375001-7380000 1.832677151865824
7380001-7385000 0.8517299571829694
7385001-7390000 1.408731896903029
7390001-7395000 2.112995935079842
7395001-7400000 0.891896545888847
7400001-7405000 1.5368647017069808
7405001-7410000 1.2102623883290173
7410001-7415000 0.49672050889176644
7415001-7420000 0.608272972087277
7420001-7425000 0.6386469265640086
7425001-7430000 0.7841794687775903
7430001-7435000 0.5374761982287333
7435001-7440000 0.4530491773146978
7440001-7445000 1.2085765715845904
7445001-7450000 0.9024687404793991
7450001-7455000 0.3418382104482659
7455001-7460000 0.8030387124790943
7460001-7465000 0.8007864521027928
7465001-7470000 0.257721133528724
7470001-7475000 0.5024524731637614
7475001-7480000 0.2965430442465884
7480001-7485000 0.24795774398240955
7485001-7490000 0.5897687969676327
7490001-7495000 0.8293530917899284
7495001-7500000 0.7346450641320037
7500001-7505000 0.5910177888823307
7505001-7510000 0.7249956197553572
7510001-7515000 0.6555412990823909
7515001-7520000 8.117404872921046
7520001-7525000 2.432100355872114
7525001-7530000 0.42468793140134814
7530001-7535000 1.0798812789376278
7535001-7540000 0.4750393639634345
7540001-7545000 0.3572995817206906
7545001-7550000 0.8288612862526306
7550001-7555000 0.9009967626256378
7555001-7560000 0.337091284491498
7560001-7565000 0.2535107002369199
7565001-7570000 0.2937528188218597
7570001-7575000 1.8708248538953993
7575001-7580000 0.5488980222225049
7580001-7585000 0.2826288224608877
7585001-7590000 0.748308111724982
7590001-7595000 1.318807172625263
7595001-7600000 1.596836157348098
7600001-7605000 0.8432344934791981
7605001-7610000 1.2951565845691084
7610001-7615000 1.288885159320725
7615001-7620000 0.8427751512837635
7620001-7625000 0.48406484012183976
7625001-7630000 0.6103236882668569
7630001-7635000 3.9115595226480124
7635001-7640000 0.9346500946649807
7640001-7645000 0.2904661973448782
7645001-7650000 0.5390757357953777
7650001-7655000 1.305756868364647
7655001-7660000 0.7603589574954208
7660001-7665000 0.3979206645778731
7665001-7670000 0.7548554798725077
7670001-7675000 2.9605258486566335
7675001-7680000 0.3356392661400717
7680001-7685000 0.3094328479764818
7685001-7690000 0.4096828345436491
7690001-7695000 1.0581069108421155
7695001-7700000 0.5016979170664454
7700001-7705000 0.2886253250398681
7705001-7710000 0.0641999972611407
7710001-7715000 0.04149549929329809
7715001-7720000 0.16629851961527337
7720001-7725000 2.6122208642537017
7725001-7730000 0.7719471688929266
7730001-7735000 0.28105721145011203
7735001-7740000 0.3949540664441483
7740001-7745000 0.17832444485242865
7745001-7750000 0.1418741914346176
7750001-7755000 0.19881796779929228
7755001-7760000 0.14788839083008884
7760001-7765000 0.17206386262917828
7765001-7770000 1.304013597725251
7770001-7775000 0.44187128115285235
7775001-7780000 0.26811616981971725
7780001-7785000 0.4135107186104438
7785001-7790000 1.4517835929104363
7790001-7795000 4.143381244805995
7795001-7800000 0.48241243145360724
7800001-7805000 0.966115877521795
7805001-7810000 1.730203887753018
7810001-7815000 0.7355098506674769
7815001-7820000 1.1514961854647259
7820001-7825000 1.2783349766633634
7825001-7830000 1.5601428145231433
7830001-7835000 2.8521320819429965
7835001-7840000 1.5297620939280123
7840001-7845000 3.1035139570474723
7845001-7850000 5.2587257480255865
7850001-7855000 2.298001709630344
7855001-7860000 3.6374294993799623
7860001-7865000 2.6750275866907516
7865001-7870000 1.448954685324633
7870001-7875000 2.0508597325709275
7875001-7880000 7.382476893920776
7880001-7885000 1.5324821435659417
7885001-7890000 1.0833571514938605
7890001-7895000 1.9366622004366774
7895001-7900000 2.1766513929584765
7900001-7905000 1.804127577938066
7905001-7910000 1.0959488538499063
7910001-7915000 1.1271424717817948
7915001-7920000 1.2864125579491024
7920001-7925000 1.5938987723965932
7925001-7930000 1.740519753951145
7930001-7935000 3.551969453660105
7935001-7940000 5.221448197316082
7940001-7945000 1.8149125370731543
7945001-7950000 3.3043191229719198
7950001-7955000 2.9941641112434003
7955001-7960000 2.6947375585074247
7960001-7965000 3.3345104640035315
7965001-7970000 2.317989083849813
7970001-7975000 1.9551701500957728
7975001-7980000 1.865711225768686
7980001-7985000 1.4033963255883164
7985001-7990000 1.0986373147325377
7990001-7995000 2.3735823151533157
7995001-8000000 5.052949372399833
8000001-8005000 2.23604212460115
8005001-8010000 1.9705701996897502
8010001-8015000 1.970653848716029
8015001-8020000 3.751963761484404
8020001-8025000 3.2845067702782
8025001-8030000 2.3765753204890996
8030001-8035000 4.749195083475817
8035001-8040000 3.551530262105691
8040001-8045000 2.535410788173673
8045001-8050000 1.974820942401945
8050001-8055000 1.8401679067475156
8055001-8060000 1.97890204342287
8060001-8065000 2.026114428756553
8065001-8070000 2.3843218166928053
8070001-8075000 1.8871668683089795
8075001-8080000 1.4918409441146632
8080001-8085000 2.0121474945212614
8085001-8090000 3.03359818894798
8090001-8095000 5.91448679719575
8095001-8100000 2.5283314401968
8100001-8105000 1.4127663067385925
8105001-8110000 2.988496539479018
8110001-8115000 3.1804503477370765
8115001-8120000 2.0464009078358303
8120001-8125000 3.7252580238186503
8125001-8130000 5.277400737483667
8130001-8135000 2.3427931328278766
8135001-8140000 5.847930852283882
8140001-8145000 2.5298240890201287
8145001-8150000 0.5116844120576067
8150001-8155000 0.8542273358085709
8155001-8160000 1.5729759870455249
8160001-8165000 1.207440313164458
8165001-8170000 0.986905201533699
8170001-8175000 1.3677799368229353
8175001-8180000 0.6010056252139034
8180001-8185000 0.9629487705942167
8185001-8190000 2.839457496144153
8190001-8195000 1.0305100823622084
8195001-8200000 1.363384577078417
8200001-8205000 2.048950905027062
8205001-8210000 1.0571843750528647
8210001-8215000 1.8981795082202357
8215001-8220000 1.8818240512374536
8220001-8225000 0.8141569234242798
8225001-8230000 1.1009721223506472
8230001-8235000 2.984650496532037
8235001-8240000 5.402689896528268
8240001-8245000 1.3697430412044869
8245001-8250000 1.1995643127755302
8250001-8255000 1.0997776981952694
8255001-8260000 0.8028360364567234
8260001-8265000 1.1775618106348131
8265001-8270000 0.9967858455074837
8270001-8275000 0.5264770524536496
8275001-8280000 1.1296897948306646
8280001-8285000 2.6318912368139418
8285001-8290000 2.00062143706577
8290001-8295000 2.460483015912528
8295001-8300000 1.7724727463192218
8300001-8305000 1.8591693203403499
8305001-8310000 1.5630117939945447
8310001-8315000 1.9542924446091037
8315001-8320000 1.6994151819773602
8320001-8325000 0.7605204894556522
8325001-8330000 1.3030583876819468
8330001-8335000 1.6146918112968385
8335001-8340000 1.233452398933756
8340001-8345000 1.1530912312998045
8345001-8350000 0.8875204458696623
8350001-8355000 2.06289975281875
8355001-8360000 2.6971693184226373
8360001-8365000 2.4285587973715064
8365001-8370000 5.240350486255764
8370001-8375000 6.362631330117982
8375001-8380000 8.103244585638139
8380001-8385000 4.82518862883311
8385001-8390000 5.621758810883144
8390001-8395000 3.4006131522889205
8395001-8400000 2.9109758362201767
8400001-8405000 4.451114749553029
8405001-8410000 1.3963540997276727
8410001-8415000 1.2442082791106703
8415001-8420000 1.4778570135049538
8420001-8425000 3.122814199058405
8425001-8430000 3.718793467270037
8430001-8435000 1.8521481305130814
8435001-8440000 1.9466363767505557
8440001-8445000 1.6899181461534576
8445001-8450000 3.3665868385228577
8450001-8455000 0.57900289819492
8455001-8460000 0.18490518779101828
8460001-8465000 2.007372490397347
8465001-8470000 1.7303835723742564
8470001-8475000 2.4047594323962334
8475001-8480000 1.0969354398660487
8480001-8485000 0.33943017987312163
8485001-8490000 0.8606404078972623
8490001-8495000 4.197508253074659
8495001-8500000 3.561739993338506
8500001-8505000 1.474225202767092
8505001-8510000 1.6257763700013212
8510001-8515000 1.7648749333200964
8515001-8520000 3.5816847067674096
8520001-8525000 2.974698646590256
8525001-8530000 1.69663804241683
8530001-8535000 2.8825567810762385
8535001-8540000 6.690105556750621
8540001-8545000 5.134542404421181
8545001-8550000 1.5418906105108496
8550001-8555000 1.3980193712403874
8555001-8560000 1.8445597919284993
8560001-8565000 1.3971642724968436
8565001-8570000 1.477479347583242
8570001-8575000 1.4800275392457714
8575001-8580000 1.465771598222484
8580001-8585000 1.5821334366839177
8585001-8590000 1.1759029258856946
8590001-8595000 2.09221546488948
8595001-8600000 5.347195401889922
8600001-8605000 1.802633813324887
8605001-8610000 1.1176286465933951
8610001-8615000 1.8901921490148297
8615001-8620000 1.15375969601089
8620001-8625000 0.239979101902648
8625001-8630000 0.28324189559231555
8630001-8635000 1.0971612072525394
8635001-8640000 0.8173835648991741
8640001-8645000 0.38807550821343345
8645001-8650000 0.3980127777521816
8650001-8655000 0.36837243085354543
8655001-8660000 0.6385922883976645
8660001-8665000 1.7503535911608592
8665001-8670000 0.34387149421535573
8670001-8675000 0.32669763589928397
8675001-8680000 0.6076231076194496
8680001-8685000 0.8532751996642842
8685001-8690000 1.0503969744974955
8690001-8695000 2.1215993467286465
8695001-8700000 4.890822881694965
8700001-8705000 2.211130785679675
8705001-8710000 1.1161873434977791
8710001-8715000 1.0370406859177552
8715001-8720000 2.7521266052476303
8720001-8725000 3.852982053872571
8725001-8730000 0.9296423096682876
8730001-8735000 1.2365136594812938
8735001-8740000 2.771333197879469
8740001-8745000 1.2082315705337074
8745001-8750000 0.8523833578104171
8750001-8755000 1.7430741478181484
8755001-8760000 3.9818866642090955
8760001-8765000 2.6351006858685997
8765001-8770000 4.550926867347795
8770001-8775000 2.038598773642684
8775001-8780000 0.9169978324009819
8780001-8785000 0.970813982744774
8785001-8790000 0.887045786932585
8790001-8795000 0.6175833785649083
8795001-8800000 0.5014517278703229
8800001-8805000 0.5909428639039754
8805001-8810000 3.086486588254332
8810001-8815000 0.6636382676758962
8815001-8820000 0.2421876522369876
8820001-8825000 1.00724522049978
8825001-8830000 0.5547340651316459
8830001-8835000 0.385430598491879
8835001-8840000 1.0158588261378743
8840001-8845000 1.1110092168719807
8845001-8850000 1.6009881924818463
8850001-8855000 0.7604857109887628
8855001-8860000 0.23402331681923247
8860001-8865000 0.20257883486702477
8865001-8870000 0.5285997565019456
8870001-8875000 1.4032366737389776
8875001-8880000 0.3090658813485682
8880001-8885000 0.33446484246503283
8885001-8890000 0.9041295474703319
8890001-8895000 0.27921965771222673
8895001-8900000 0.25230872628249335
8900001-8905000 0.4087878267301179
8905001-8910000 0.9109416318001157
8910001-8915000 0.3095031268362704
8915001-8920000 0.20479414843530755
8920001-8925000 0.2179295760259549
8925001-8930000 0.11943301978534396
8930001-8935000 0.15971426131468847
8935001-8940000 0.3680452724920061
8940001-8945000 0.4775231827434192
8945001-8950000 0.7278504923745062
8950001-8955000 0.9990012460390192
8955001-8960000 1.245320578644526
8960001-8965000 1.315264420727893
8965001-8970000 1.7872468312227865
8970001-8975000 2.232498705946697
8975001-8980000 2.2700857739789315
8980001-8985000 2.30545275502026
8985001-8990000 0.8915136427004413
8990001-8995000 1.3918132641387082
8995001-9000000 3.4488923277923944
9000001-9005000 1.6723650333071145
9005001-9010000 1.374970092740269
9010001-9015000 1.9298900315067047
9015001-9020000 1.5928487744536304
9020001-9025000 1.040605233481241
9025001-9030000 2.168764035192947
9030001-9035000 4.713935651191681
9035001-9040000 1.9139033057720607
9040001-9045000 2.5577579711518594
9045001-9050000 2.801098009468835
9050001-9055000 1.0196977704822507
9055001-9060000 2.8469106305815925
9060001-9065000 3.4874297853740597
9065001-9070000 0.9085413169439303
9070001-9075000 0.9172886657567058
9075001-9080000 0.8843088235771978
9080001-9085000 1.460937737604241
9085001-9090000 1.6400141032790427
9090001-9095000 0.6169748711502674
9095001-9100000 0.7389134158728148
9100001-9105000 1.5261529410019479
9105001-9110000 1.5047019749882735
9110001-9115000 1.2332827951363161
9115001-9120000 1.392678560566911
9120001-9125000 1.9850885573935597
9125001-9130000 0.8141968463263966
9130001-9135000 0.6606092348663472
9135001-9140000 0.6999191208650536
9140001-9145000 1.4832102952299167
9145001-9150000 1.9330313280696567
9150001-9155000 1.2550503659664514
9155001-9160000 1.297145616229322
9160001-9165000 0.5883461462027403
9165001-9170000 0.672321798395937
9170001-9175000 1.6635314891184376
9175001-9180000 1.3776716869871455
9180001-9185000 0.9285036471751954
9185001-9190000 0.9704296614114423
9190001-9195000 0.27726782747189
9195001-9200000 0.295638924808226
9200001-9205000 1.468415475869923
9205001-9210000 0.8573623325793847
9210001-9215000 0.8273447314995407
9215001-9220000 0.9966103252901761
9220001-9225000 1.2097159447324022
9225001-9230000 0.692232771513583
9230001-9235000 0.4926407779524957
9235001-9240000 1.0933894955939394
9240001-9245000 0.7697065613465465
9245001-9250000 0.7198376249567532
9250001-9255000 0.8620947199058278
9255001-9260000 0.5047380307655803
9260001-9265000 0.4910674493806646
9265001-9270000 0.5093713106205674
9270001-9275000 2.170500601798678
9275001-9280000 1.4258309437479644
9280001-9285000 0.6384099864816242
9285001-9290000 0.9878120911288176
9290001-9295000 0.9432636659611693
9295001-9300000 0.3828398525265349
9300001-9305000 0.2571257245431092
9305001-9310000 0.6990222621054243
9310001-9315000 2.3222965979998857
9315001-9320000 0.7724294920308536
9320001-9325000 0.6721083323562743
9325001-9330000 0.8607129186221785
9330001-9335000 2.2015613843352075
9335001-9340000 2.5887806316139454
9340001-9345000 0.6675450852388422
9345001-9350000 1.0156703545226395
9350001-9355000 2.950570031034469
9355001-9360000 1.0589064539033783
9360001-9365000 0.5415382371630902
9365001-9370000 0.43766612318410186
9370001-9375000 0.944195178578684
9375001-9380000 1.470452190970986
9380001-9385000 0.7123474692868947
9385001-9390000 0.9110418692836683
9390001-9395000 4.2120674989569356
9395001-9400000 1.958648124550324
9400001-9405000 1.054590720481546
9405001-9410000 1.9562025253373987
9410001-9415000 1.6879490243475732
9415001-9420000 2.222557697074719
9420001-9425000 1.871047630504594
9425001-9430000 0.9695468530040604
9430001-9435000 0.9315699246588478
9435001-9440000 1.056883421893024
9440001-9445000 1.5502551371889437
9445001-9450000 1.3256503052784838
9450001-9455000 1.28689836732505
9455001-9460000 1.5004945492246473
9460001-9465000 2.2264293539252007
9465001-9470000 1.4717206105832779
9470001-9475000 1.6274444548399178
9475001-9480000 4.264561089067021
9480001-9485000 1.9818502745595796
9485001-9490000 1.2891477595392498
9490001-9495000 1.1191430982152646
9495001-9500000 1.4431141782574424
9500001-9505000 0.7139171447216857
9505001-9510000 0.27787270339753745
9510001-9515000 1.4378674449209559
9515001-9520000 1.941945657916597
9520001-9525000 0.9886314660085909
9525001-9530000 1.0039392584672961
9530001-9535000 0.7331342347843394
9535001-9540000 0.9893865295393706
9540001-9545000 0.8763485777988073
9545001-9550000 0.6974153812340217
9550001-9555000 0.852415630366434
9555001-9560000 1.669021077666996
9560001-9565000 1.59489434394953
9565001-9570000 2.1817453589036284
9570001-9575000 0.9475500805468458
9575001-9580000 0.09160973637930299
9580001-9585000 0.1340187856295657
9585001-9590000 0.7126685151338477
9590001-9595000 0.3354872782734261
9595001-9600000 0.5913712811391211
9600001-9605000 1.2947220346670278
9605001-9610000 1.605601451021545
9610001-9615000 2.4336509529590273
9615001-9620000 2.819581643631271
9620001-9625000 0.8228600343811453
9625001-9630000 1.0655201834227344
9630001-9635000 4.62429313465687
9635001-9640000 45.81582195552356
9640001-9645000 292.61593420047507
9645001-9650000 207.40120641417803
9650001-9655000 459.57456372060597
9655001-9660000 164.90826097076686
9660001-9665000 93.94017620527693
9665001-9670000 154.1761706486737
9670001-9675000 57.12855429174715
9675001-9680000 86.12547422112719
9680001-9685000 81.8594448644996
9685001-9690000 81.8594448644996
9690001-9695000 81.8594448644996
9695001-9700000 81.8594448644996
9700001-9705000 81.8594448644996
9705001-9710000 64.59765044473578
9710001-9715000 115.8703120212739
9715001-9720000 30.602250842920625
9720001-9725000 4.921469117625212
9725001-9730000 7.3322062471279
9730001-9735000 3.0814158425422247
9735001-9740000 0.7597922042922614
9740001-9745000 0.9152385629428632
9745001-9750000 1.4568189946235295
9750001-9755000 1.6590222475001397
9755001-9760000 2.1755019198533527
9760001-9765000 0.3936382295707514
9765001-9770000 0.1875206168354136
9770001-9775000 0.39103389007919204
9775001-9780000 0.4554268010693097
9780001-9785000 0.45753133011454233
9785001-9790000 0.7830516665471887
9790001-9795000 0.37561831351109537
9795001-9800000 0.7010597408434217
9800001-9805000 2.1212225169671313
9805001-9810000 0.46441437983048034
9810001-9815000 0.4342481028120451
9815001-9820000 0.6940713754332519
9820001-9825000 3.701505931469796
9825001-9830000 0.5515639684622976
9830001-9835000 0.4886990990019985
9835001-9840000 0.8915638350198366
9840001-9845000 0.4903112037392105
9845001-9850000 0.8934370054793292
9850001-9855000 0.6591599064097103
9855001-9860000 0.5701228274139297
9860001-9865000 1.8363636435976018
9865001-9870000 2.0182768434484775
9870001-9875000 1.8847308761707393
9875001-9880000 1.9988770881720497
9880001-9885000 1.6666662557527383
9885001-9890000 1.66550037148119
9890001-9895000 1.8034793844006263
9895001-9900000 2.638353869978004
9900001-9905000 2.169745808541488
9905001-9910000 1.5019919795583732
9910001-9915000 2.7263291971478414
9915001-9920000 3.097152210831594
9920001-9925000 2.437197054425605
9925001-9930000 1.3384983123051752
9930001-9935000 1.0157935065093426
9935001-9940000 3.372207423334801
9940001-9945000 4.816143807071606
9945001-9950000 2.5192041341664164
9950001-9955000 0.5365951545066919
9955001-9960000 0.1880667393661515
9960001-9965000 0.4682825999322061
9965001-9970000 1.5267632022249606
9970001-9975000 2.2972425811810533
9975001-9980000 0.5312130339533256
9980001-9985000 0.30597449561789153
9985001-9990000 0.5167648998644122
9990001-9995000 0.44634792788661143
9995001-10000000 0.31771620960360364
10000001-10005000 3.0552171253227
10005001-10010000 2.1019683656158947
10010001-10015000 0.7346669385590929
10015001-10020000 1.3276285746184822
10020001-10025000 3.7509956247510785
10025001-10030000 2.4289160931462153
10030001-10035000 0.7382158034265048
10035001-10040000 0.7802846884860064
10040001-10045000 1.2449886667182688
10045001-10050000 0.8304907288813294
10050001-10055000 0.9644231551491835
10055001-10060000 1.6329175323481004
10060001-10065000 2.49086632418964
10065001-10070000 1.3713305241223819
10070001-10075000 1.1146152312069786
10075001-10080000 1.3663401063520382
10080001-10085000 1.0096867157887195
10085001-10090000 0.9882758883270464
10090001-10095000 1.5786326856167336
10095001-10100000 0.835701783975201
10100001-10105000 0.7583956371625759
10105001-10110000 1.120466927973124
10110001-10115000 1.4154860583428586
10115001-10120000 1.993914687162868
10120001-10125000 1.7416195437277129
10125001-10130000 1.4452757276276025
10130001-10135000 1.1766521390807267
10135001-10140000 1.5617658624681787
10140001-10145000 0.9901331717544554
10145001-10150000 0.9048104125793466
10150001-10155000 2.1063459124666526
10155001-10160000 2.8548660336960316
10160001-10165000 1.522305397036083
10165001-10170000 1.1451889405672055
10170001-10175000 1.665674060134127
10175001-10180000 8.723484211708957
10180001-10185000 1.936949286448827
10185001-10190000 0.9312535947833931
10190001-10195000 1.9608521365207068
10195001-10200000 0.7687999175337138
10200001-10205000 0.4541445673793436
10205001-10210000 0.7598613670262788
10210001-10215000 1.109875246427898
10215001-10220000 1.3194480950162886
10220001-10225000 2.5623201112541336
10225001-10230000 0.9552321331111571
10230001-10235000 0.7186737771507797
10235001-10240000 0.9524434454459858
10240001-10245000 0.7823400429940596
10245001-10250000 0.22149744539336902
10250001-10255000 0.1049944491966479
10255001-10260000 0.24096893331584093
10260001-10265000 0.9926540906850482
10265001-10270000 3.0269869735778796
10270001-10275000 1.2584499679007322
10275001-10280000 1.8902226556073192
10280001-10285000 1.3708579629920485
10285001-10290000 1.2304287327000052
10290001-10295000 2.773222787974206
10295001-10300000 0.4029140540157952
10300001-10305000 0.5389837698653395
10305001-10310000 3.087870803278933
10310001-10315000 1.2455752920551741
10315001-10320000 0.6833914810778857
10320001-10325000 0.59184935285996
10325001-10330000 1.4631004456092649
10330001-10335000 4.331963740463949
10335001-10340000 2.517030594152846
10340001-10345000 2.71212317052962
10345001-10350000 3.4772077663528296
10350001-10355000 4.177874108222598
10355001-10360000 2.5976855537857304
10360001-10365000 1.506749621867738
10365001-10370000 1.5039984343803725
10370001-10375000 2.8049745823318326
10375001-10380000 1.0389452797815004
10380001-10385000 0.3886583491952926
10385001-10390000 0.4894357938103218
10390001-10395000 2.7968454537248233
10395001-10400000 0.642167511246455
10400001-10405000 0.2707940242724226
10405001-10410000 0.45209222344970973
10410001-10415000 0.2680350171811211
10415001-10420000 0.11728684976211559
10420001-10425000 0.7657587399663348
10425001-10430000 1.0963042370793274
10430001-10435000 0.29467087117765123
10435001-10440000 0.2781608531840426
10440001-10445000 0.18257465961547176
10445001-10450000 0.18738310469992675
10450001-10455000 0.49738825687937965
10455001-10460000 0.8024022937727509
10460001-10465000 0.7365889827276155
10465001-10470000 2.1297827768810307
10470001-10475000 1.1145741071232877
10475001-10480000 1.4741690833669334
10480001-10485000 3.801053384693538
10485001-10490000 3.3614432272415202
10490001-10495000 5.636042764927937
10495001-10500000 3.0136179224379176
10500001-10505000 1.4719524379082796
10505001-10510000 1.2220864786118557
10510001-10515000 1.3267236755698812
10515001-10520000 1.9613497255189263
10520001-10525000 2.0732759415479953
10525001-10530000 0.8435865668166963
10530001-10535000 0.508422857496219
10535001-10540000 0.9298298814912588
10540001-10545000 0.8570104598954564
10545001-10550000 0.6789514269304934
10550001-10555000 0.9366700307719252
10555001-10560000 0.6176613522313774
10560001-10565000 1.0442171114008718
10565001-10570000 0.35376902714172087
10570001-10575000 0.49501906058123074
10575001-10580000 2.2533016693349115
10580001-10585000 1.9078184292437557
10585001-10590000 2.0240500678134357
10590001-10595000 1.815974307949587
10595001-10600000 2.2022949894568105
10600001-10605000 1.4621558548648292
10605001-10610000 0.7700251903985261
10610001-10615000 0.3169314473312276
10615001-10620000 0.33915420102498106
10620001-10625000 0.6460538432051114
10625001-10630000 0.46099621400055674
10630001-10635000 0.4452828118275841
10635001-10640000 0.2905045085747674
10640001-10645000 1.0312610733416117
10645001-10650000 3.0485113917672617
10650001-10655000 0.1885496479729375
10655001-10660000 0.27569210086056123
10660001-10665000 0.9413477480130981
10665001-10670000 0.8005863182811025
10670001-10675000 0.8071481815636
10675001-10680000 1.8499563200918288
10680001-10685000 1.817032043128282
10685001-10690000 1.0426759011983135
10690001-10695000 1.1178787201849296
10695001-10700000 2.7422295943095913
10700001-10705000 2.0455914870543572
10705001-10710000 0.9169659261923309
10710001-10715000 1.20137008714008
10715001-10720000 1.8589441269778726
10720001-10725000 1.2744530817326816
10725001-10730000 1.0440360801696256
10730001-10735000 0.9472460128858747
10735001-10740000 1.144348180764814
10740001-10745000 1.2517486840741388
10745001-10750000 4.043816848531855
10750001-10755000 1.728235630617106
10755001-10760000 0.6761891339762404
10760001-10765000 1.3276548869489115
10765001-10770000 1.8818673924764078
10770001-10775000 1.7778440285669532
10775001-10780000 1.0734335838843483
10780001-10785000 0.9904714853031239
10785001-10790000 0.5879959164528133
10790001-10795000 0.6600833807155653
10795001-10800000 1.4463221422708392
10800001-10805000 0.989046613267365
10805001-10810000 1.236322296818644
10810001-10815000 2.4674571285309232
10815001-10820000 4.208320260424127
10820001-10825000 2.711695605809153
10825001-10830000 4.778599783100212
10830001-10835000 3.403245933830611
10835001-10840000 1.9059852382468976
10840001-10845000 1.548049657486997
10845001-10850000 1.4745503182422781
10850001-10855000 0.8454470027854001
10855001-10860000 0.6076158319461448
10860001-10865000 1.2859873501178873
10865001-10870000 1.4342743667854467
10870001-10875000 1.4182222052648035
10875001-10880000 2.1899601869466805
10880001-10885000 1.8783815560060675
10885001-10890000 1.775859313957748
10890001-10895000 2.100099167066297
10895001-10900000 1.3812907435818278
10900001-10905000 1.9531281357501513
10905001-10910000 1.6814024185545267
10910001-10915000 0.12581381135594125
10915001-10920000 0.015888239860482916
10920001-10925000 0.5591870024008421
10925001-10930000 0.05417990808080524
10930001-10935000 0.2156058984261704
10935001-10940000 1.6726092976326834
10940001-10945000 16.13247668616223
10945001-10950000 0.5174641797968574
10950001-10955000 0.3113020110612036
10955001-10960000 0.5560529029849458
10960001-10965000 0.15607631144735773
10965001-10970000 0.2824737233900812
10970001-10975000 0.8032076526185965
10975001-10980000 1.6037052238624263
10980001-10985000 1.1331105064284885
10985001-10990000 0.38562555422119876
10990001-10995000 0.4808451534023558
10995001-11000000 0.641563032016714
11000001-11005000 0.6030603547069214
11005001-11010000 0.7205829811123152
11010001-11015000 0.6779828011065717
11015001-11020000 0.366959954287443
11020001-11025000 0.455478890023387
11025001-11030000 0.8309719514133835
11030001-11035000 0.9702243826793915
11035001-11040000 1.529542111501484
11040001-11045000 0.9262152834086603
11045001-11050000 0.9276692278476452
11050001-11055000 1.2211472069559275
11055001-11060000 1.175919120453315
11060001-11065000 0.7165365129282854
11065001-11070000 0.934902463131866
11070001-11075000 0.7809678063014832
11075001-11080000 0.428178949633945
11080001-11085000 0.28401366672952083
11085001-11090000 0.2904319375179503
11090001-11095000 0.3986465584860064
11095001-11100000 0.1956911558688772
11100001-11105000 0.04803501542586682
11105001-11110000 0.05444131877879024
11110001-11115000 0.21525828486426607
11115001-11120000 0.42920813693836457
11120001-11125000 5.56256530572371
11125001-11130000 1.3972520022273425
11130001-11135000 0.3604219444057092
11135001-11140000 0.6384860462527256
11140001-11145000 2.637304122344683
11145001-11150000 1.1757956547500814
11150001-11155000 0.5969213692674074
11155001-11160000 1.8612109741892653
11160001-11165000 4.895112037515803
11165001-11170000 0.8464897212434087
11170001-11175000 0.7802142365865488
11175001-11180000 1.0962296386896104
11180001-11185000 1.3308328103011062
11185001-11190000 2.206241552082954
11190001-11195000 2.336712591521177
11195001-11200000 0.7380669242612278
11200001-11205000 1.0887650808128453
11205001-11210000 1.440412844490158
11210001-11215000 1.123056242488458
11215001-11220000 2.027268511353918
11220001-11225000 4.423418909745702
11225001-11230000 12.220522736045902
11230001-11235000 23.531731857940162
11235001-11240000 19.471590771602468
11240001-11245000 27.21820630484992
11245001-11250000 7.783594843711953
11250001-11255000 2.338101372493892
11255001-11260000 2.4764868953362065
11260001-11265000 1.6102513065619595
11265001-11270000 1.0535762729251035
11270001-11275000 2.1303170943696093
11275001-11280000 1.7469793639108664
11280001-11285000 1.1190755393795002
11285001-11290000 1.1894461392440692
11290001-11295000 1.0082996473233268
11295001-11300000 1.817277682930305
11300001-11305000 1.5397744277014933
11305001-11310000 0.6980212084932657
11310001-11315000 0.6867158917710929
11315001-11320000 1.0370531954020128
11320001-11325000 2.1150975115494286
11325001-11330000 1.0419106392682562
11330001-11335000 1.6164794137931169
11335001-11340000 1.090577969397254
11340001-11345000 0.40957786461413165
11345001-11350000 2.0268719788520997
11350001-11355000 4.02745657209373
11355001-11360000 1.179024993569083
11360001-11365000 0.5933665079559445
11365001-11370000 0.23635276927022938
11370001-11375000 0.22963886575325917
11375001-11380000 0.3488839647944504
11380001-11385000 0.24403505250952667
11385001-11390000 0.19194591051887425
11390001-11395000 0.27029301969392916
11395001-11400000 0.2808786862369284
11400001-11405000 0.24129789258808151
11405001-11410000 0.16163355410208613
11410001-11415000 0.12698345925657595
11415001-11420000 0.7488737790785274
11420001-11425000 0.44151686669638285
11425001-11430000 0.22996280107229053
11430001-11435000 0.7767340081074652
11435001-11440000 0.9376660176492999
11440001-11445000 0.3963721763705939
11445001-11450000 0.5898438192008371
11450001-11455000 0.6594795979029127
11455001-11460000 0.6084678984789545
11460001-11465000 1.8851067762566571
11465001-11470000 0.5015718090578903
11470001-11475000 0.31213769080626136
11475001-11480000 5.0093760979648065
11480001-11485000 1.2980754146511038
11485001-11490000 0.5294303848186079
11490001-11495000 0.7925341310371308
11495001-11500000 0.811288500306058
11500001-11505000 1.6998863160164093
11505001-11510000 2.575105589377273
11510001-11515000 1.5410428233988205
11515001-11520000 1.5564405671814177
11520001-11525000 1.4171008183630998
11525001-11530000 1.3873787563573645
11530001-11535000 1.5522232591506888
11535001-11540000 2.2093400154111076
11540001-11545000 1.5985816254355827
11545001-11550000 0.4409738319362221
11550001-11555000 0.29531842231237326
11555001-11560000 0.40926561811548023
11560001-11565000 0.7141937929631149
11565001-11570000 0.5797863175028813
11570001-11575000 0.25400860438240486
11575001-11580000 0.3198211121300222
11580001-11585000 0.5366101867651506
11585001-11590000 2.6459357176400102
11590001-11595000 1.3322883336879145
11595001-11600000 0.17109722367624217
11600001-11605000 0.2446714443366324
11605001-11610000 0.6744562667788309
11610001-11615000 3.3496000030319797
11615001-11620000 0.5969651735336735
11620001-11625000 0.4569562773509372
11625001-11630000 0.7625296079714348
11630001-11635000 0.6341184185550048
11635001-11640000 0.379125765166939
11640001-11645000 0.42597031850825856
11645001-11650000 0.5659090687939932
11650001-11655000 1.0912965246493296
11655001-11660000 2.434904560998586
11660001-11665000 1.3747285603676005
11665001-11670000 1.2153566601055745
11670001-11675000 0.8966229276332951
11675001-11680000 0.4697294983933584
11680001-11685000 1.0628002372928373
11685001-11690000 0.8276804986687173
11690001-11695000 0.5792929626527443
11695001-11700000 1.2740487660180753
11700001-11705000 1.2821332276387465
11705001-11710000 2.732208648037061
11710001-11715000 0.610784271379494
11715001-11720000 0.3286566916120718
11720001-11725000 0.5222008436541289
11725001-11730000 0.33087717551373963
11730001-11735000 0.3013466925448643
11735001-11740000 0.6928503265714225
11740001-11745000 1.4092677226935586
11745001-11750000 2.924172264245953
11750001-11755000 5.2300372884905295
11755001-11760000 4.883470774045448
11760001-11765000 4.508398977771881
11765001-11770000 1.2562784303837746
11770001-11775000 0.6877510938836517
11775001-11780000 1.1653746829950418
11780001-11785000 1.2080452239343549
11785001-11790000 1.264156347624249
11790001-11795000 2.857103714015641
11795001-11800000 2.248769447928033
11800001-11805000 1.10789121776854
11805001-11810000 1.0886942974232023
11810001-11815000 1.2654868639128374
11815001-11820000 0.5729513745918688
11820001-11825000 0.27674474769321367
11825001-11830000 0.33381104145404333
11830001-11835000 0.5923613496260866
11835001-11840000 1.1336901117373621
11840001-11845000 2.240271860328014
11845001-11850000 1.7937834818748535
11850001-11855000 1.786271695319133
11855001-11860000 1.9850688511566883
11860001-11865000 1.1162539239408416
11865001-11870000 0.9836725279860805
11870001-11875000 1.1440132093275228
11875001-11880000 1.38441254979361
11880001-11885000 1.0733130087123346
11885001-11890000 0.6988349792870407
11890001-11895000 0.7674966677170705
11895001-11900000 0.860730309638014
11900001-11905000 2.0319461917049573
11905001-11910000 3.7834176865506035
11910001-11915000 1.032551207156373
11915001-11920000 1.6297399279048075
11920001-11925000 1.9422408530154098
11925001-11930000 1.850291489573838
11930001-11935000 1.3982080148060816
11935001-11940000 2.9436751878935046
11940001-11945000 14.977434513605061
11945001-11950000 1.7006056553433835
11950001-11955000 1.8225860989380216
11955001-11960000 2.3717927359355198
11960001-11965000 2.153252735469559
11965001-11970000 2.789976102149132
11970001-11975000 3.5645427592696217
11975001-11980000 2.3249672551834624
11980001-11985000 1.9566783884096512
11985001-11990000 2.0086984497143754
11990001-11995000 1.1980906469800214
11995001-12000000 2.6330389959775
12000001-12005000 4.393989823604385
12005001-12010000 1.3486884104362835
12010001-12015000 1.8236712622818245
12015001-12020000 2.357436004478213
12020001-12025000 1.7735408941384163
12025001-12030000 3.2066486019456644
12030001-12035000 4.240707895061861
12035001-12040000 3.013027463985388
12040001-12045000 5.436774073311323
12045001-12050000 4.826717487233285
12050001-12055000 3.010403135973499
12055001-12060000 5.002462414809615
12060001-12065000 3.162790248936103
12065001-12070000 1.4739136277256848
12070001-12075000 1.1424161031073508
12075001-12080000 1.841189707467552
12080001-12085000 4.200611606476528
12085001-12090000 0.9634029860637461
12090001-12095000 0.923728330861931
12095001-12100000 3.426703142657518
12100001-12105000 3.389279750166632
12105001-12110000 1.657961470716393
12110001-12115000 1.7819447530109853
12115001-12120000 3.5168209139215385
12120001-12125000 1.210907474032613
12125001-12130000 0.8710405791260611
12130001-12135000 2.8536315282916345
12135001-12140000 0.9823706312537779
12140001-12145000 1.0101866963905597
12145001-12150000 2.308217648928609
12150001-12155000 2.0397128661008366
12155001-12160000 2.582347526793597
12160001-12165000 2.5530090380890766
12165001-12170000 1.4465627164582286
12170001-12175000 1.759819812900154
12175001-12180000 0.6585882963731259
12180001-12185000 0.9488568473131586
12185001-12190000 1.8391161347750669
12190001-12195000 0.5603035083587004
12195001-12200000 1.327703340763872
12200001-12205000 2.7231217850017995
12205001-12210000 1.5884254962625528
12210001-12215000 9.411609692808229
12215001-12220000 3.6400532185357926
12220001-12225000 1.1413347446261881
12225001-12230000 5.264248970059849
12230001-12235000 4.477760570169639
12235001-12240000 4.573147164769582
12240001-12245000 2.676400732552873
12245001-12250000 2.961598336470749
12250001-12255000 3.2617343284361016
12255001-12260000 1.2291161190485247
12260001-12265000 2.30549582073783
12265001-12270000 4.799762513387071
12270001-12275000 1.0986150581932665
12275001-12280000 0.48093868342883367
12280001-12285000 0.4045850560239945
12285001-12290000 0.9119835569068843
12290001-12295000 0.6593513075202495
12295001-12300000 0.5494887555046828
12300001-12305000 0.6412676123774913
12305001-12310000 0.42255002505659267
12310001-12315000 0.40931297469772926
12315001-12320000 0.747395017874792
12320001-12325000 1.7958838901296115
12325001-12330000 1.606012533216554
12330001-12335000 1.8139529294479781
12335001-12340000 1.072062757570148
12340001-12345000 0.6779027098285685
12345001-12350000 1.1714234303389335
12350001-12355000 0.9764454379496357
12355001-12360000 0.5484513997803382
12360001-12365000 0.7253400416791714
12365001-12370000 0.58588289556302
12370001-12375000 0.8772732078395814
12375001-12380000 0.9261979030351067
12380001-12385000 0.37166174765566795
12385001-12390000 0.6272229280295644
12390001-12395000 0.8098109424709035
12395001-12400000 0.22100570746731926
12400001-12405000 0.2508954279223915
12405001-12410000 0.40205991160251336
12410001-12415000 0.36250138771937174
12415001-12420000 1.1650178826085722
12420001-12425000 2.116359041498414
12425001-12430000 0.8213247200156872
12430001-12435000 0.9124821874013757
12435001-12440000 2.2185058494512004
12440001-12445000 4.76289406836535
12445001-12450000 4.34310874984933
12450001-12455000 2.493071120810148
12455001-12460000 1.8623679109869464
12460001-12465000 3.9470007463853265
12465001-12470000 6.782888846448943
12470001-12475000 2.607816541037984
12475001-12480000 1.9467154714158985
12480001-12485000 2.594821713229288
12485001-12490000 1.8714039878693385
12490001-12495000 0.9099124596412149
12495001-12500000 0.928821269628879
12500001-12505000 1.7087810394514455
12505001-12510000 1.3941785997597351
12510001-12515000 1.2622348032970416
12515001-12520000 2.8864225997670627
12520001-12525000 0.7038536540177852
12525001-12530000 0.6015960956338307
12530001-12535000 0.5880312991541796
12535001-12540000 1.1962699076379737
12540001-12545000 2.036409463517345
12545001-12550000 0.6343134689708844
12550001-12555000 1.1372615402166197
12555001-12560000 1.7689988152152456
12560001-12565000 1.2886250083160105
12565001-12570000 1.0187429148877483
12570001-12575000 0.9809591200619487
12575001-12580000 1.0699580750913567
12580001-12585000 0.9240281958136413
12585001-12590000 1.0582885538532998
12590001-12595000 1.447555611577403
12595001-12600000 0.7875080611583292
12600001-12605000 0.627374189042453
12605001-12610000 0.7245132766847011
12610001-12615000 1.3113695949370627
12615001-12620000 2.768275616618391
12620001-12625000 1.5212214141857299
12625001-12630000 1.6561598621409883
12630001-12635000 0.990155070065912
12635001-12640000 0.47436864530172457
12640001-12645000 0.5005197740947966
12645001-12650000 0.5485486113403689
12650001-12655000 0.6207006692927356
12655001-12660000 0.9266617135579115
12660001-12665000 0.6719441207612257
12665001-12670000 0.5155718489634197
12670001-12675000 0.9678118376588456
12675001-12680000 2.3662026285157864
12680001-12685000 1.3843299818563017
12685001-12690000 0.9595705222377773
12690001-12695000 0.6261190303218068
12695001-12700000 0.5988650202739512
12700001-12705000 0.9719412154567848
12705001-12710000 1.1201116462184488
12710001-12715000 1.7272141035242232
12715001-12720000 2.6949883484772563
12720001-12725000 1.7496361974828902
12725001-12730000 1.730090541251663
12730001-12735000 7.639496905390001
12735001-12740000 1.9969159253877526
12740001-12745000 1.0141932426477565
12745001-12750000 5.514931064482829
12750001-12755000 1.0359890293950247
12755001-12760000 1.1772230767680447
12760001-12765000 1.0259545620878572
12765001-12770000 1.1378110508815875
12770001-12775000 0.8517212878195414
12775001-12780000 0.46764837313509877
12780001-12785000 0.4976203097832703
12785001-12790000 0.7383867715248986
12790001-12795000 0.5654674962350907
12795001-12800000 0.3279011251658276
12800001-12805000 0.5113174029652171
12805001-12810000 0.878074229148125
12810001-12815000 3.4129490160437
12815001-12820000 3.432286173846574
12820001-12825000 1.538262708679184
12825001-12830000 1.2478669629532093
12830001-12835000 0.44910999203062507
12835001-12840000 0.9078194845114935
12840001-12845000 1.0273758496252166
12845001-12850000 0.7517133797641535
12850001-12855000 0.8457704332325948
12855001-12860000 0.46073840155019286
12860001-12865000 0.6275883805136718
12865001-12870000 1.2003628141778353
12870001-12875000 2.8816672944054087
12875001-12880000 2.06901125376623
12880001-12885000 1.7386060550711582
12885001-12890000 1.0492111252306746
12890001-12895000 0.6791396576419199
12895001-12900000 5.649719293493622
12900001-12905000 11.81950435023734
12905001-12910000 1.9369148505576406
12910001-12915000 1.7096232174970638
12915001-12920000 2.353342719505735
12920001-12925000 7.714355497407178
12925001-12930000 2.555698019161335
12930001-12935000 1.6411366453116536
12935001-12940000 1.575923923851204
12940001-12945000 2.986479820363898
12945001-12950000 3.2650541863285683
12950001-12955000 2.0055021859512765
12955001-12960000 2.088670644299167
12960001-12965000 2.420665247933707
12965001-12970000 1.533138509891
12970001-12975000 0.9490361520127848
12975001-12980000 1.0550132211071053
12980001-12985000 3.004811269360379
12985001-12990000 3.915132085497335
12990001-12995000 0.5302175164160658
12995001-13000000 0.9273161563518688
13000001-13005000 3.2057952418296716
13005001-13010000 1.9617256823217815
13010001-13015000 1.987190514938826
13015001-13020000 2.0033575750118957
13020001-13025000 1.6219603064439496
13025001-13030000 1.9171925346205083
13030001-13035000 4.897366029779574
13035001-13040000 2.7473742686230573
13040001-13045000 1.6238591558543773
13045001-13050000 3.2717427130412524
13050001-13055000 7.800379686935163
13055001-13060000 2.365941391971513
13060001-13065000 2.054565232872258
13065001-13070000 2.981742622951808
13070001-13075000 2.915046961561676
13075001-13080000 3.209801994683482
13080001-13085000 2.5204324920956354
13085001-13090000 1.4485925251226845
13090001-13095000 3.38274354204381
13095001-13100000 5.086351866117479
13100001-13105000 1.8478489595076129
13105001-13110000 1.901166834637745
13110001-13115000 1.2721803916211347
13115001-13120000 1.5636694684533807
13120001-13125000 1.0517901726909273
13125001-13130000 0.7373079971614264
13130001-13135000 0.975497477095597
13135001-13140000 0.6358535004860402
13140001-13145000 0.8842362438066848
13145001-13150000 2.7152590277163298
13150001-13155000 2.3288069898411377
13155001-13160000 0.8027225078647869
13160001-13165000 0.2300623245761075
13165001-13170000 0.14984576682096293
13170001-13175000 0.5604189325934736
13175001-13180000 1.4237133288399624
13180001-13185000 1.1809974232128893
13185001-13190000 3.1341487813378412
13190001-13195000 1.8408303215087094
13195001-13200000 1.295972817876528
13200001-13205000 1.0673661652550037
13205001-13210000 0.5213691972921365
13210001-13215000 0.4102781385385195
13215001-13220000 0.3591266797833169
13220001-13225000 0.6510444049378014
13225001-13230000 1.8771817583592676
13230001-13235000 0.4662330151744313
13235001-13240000 0.4934593241800245
13240001-13245000 2.7432258185741745
13245001-13250000 1.1748484710316625
13250001-13255000 0.5113126460536394
13255001-13260000 0.9999214282233644
13260001-13265000 0.68179971378153
13265001-13270000 0.6040157889984545
13270001-13275000 1.1136612983784946
13275001-13280000 0.9377858393706617
13280001-13285000 0.628328065065988
13285001-13290000 0.5969547749340648
13290001-13295000 0.4181222216676123
13295001-13300000 0.23611341708267883
13300001-13305000 0.19189503859619422
13305001-13310000 0.2510267702239213
13310001-13315000 0.5832320990992319
13315001-13320000 1.7269616937006678
13320001-13325000 1.2055577937527913
13325001-13330000 0.3878208354314672
13330001-13335000 1.218827409545129
13335001-13340000 2.465452531987624
13340001-13345000 0.8629138228237121
13345001-13350000 1.8861783992806451
13350001-13355000 1.9518031139457106
13355001-13360000 1.322135489477007
13360001-13365000 3.613449050142773
13365001-13370000 2.696596871636195
13370001-13375000 1.857645636105005
13375001-13380000 1.3694028451009148
13380001-13385000 2.34022815261107
13385001-13390000 5.943342285803585
13390001-13395000 1.1264477256030936
13395001-13400000 1.061049760159449
13400001-13405000 1.575612030057651
13405001-13410000 1.9140674411769483
13410001-13415000 1.4162681943508566
13415001-13420000 1.7687276915542556
13420001-13425000 1.1403676919133368
13425001-13430000 0.910300233416538
13430001-13435000 1.5776035794452956
13435001-13440000 1.8330987925789466
13440001-13445000 1.7158566740430288
13445001-13450000 0.9658435650723688
13450001-13455000 2.1001540190443286
13455001-13460000 1.552725357683668
13460001-13465000 0.7952830299746548
13465001-13470000 3.367636202841891
13470001-13475000 0.9179440589651493
13475001-13480000 0.8155075815998438
13480001-13485000 1.7293641004945148
13485001-13490000 2.1084920398056477
13490001-13495000 2.7612576573588252
13495001-13500000 1.65575377195612
13500001-13505000 1.7282683245511308
13505001-13510000 2.584886368827711
13510001-13515000 2.162011819937632
13515001-13520000 1.3573828428640946
13520001-13525000 1.1641556579851957
13525001-13530000 1.928234474475762
13530001-13535000 2.041863295505843
13535001-13540000 1.628665851909158
13540001-13545000 1.9350533834123143
13545001-13550000 1.3484799832423078
13550001-13555000 2.2724407644715234
13555001-13560000 8.418037210602828
13560001-13565000 1.0122358693517692
13565001-13570000 1.2386818795855792
13570001-13575000 6.031202506992196
13575001-13580000 2.4647802174101847
13580001-13585000 0.6244789149060712
13585001-13590000 0.5226078542305158
13590001-13595000 0.5661914736223372
13595001-13600000 0.5491726060319821
13600001-13605000 0.6912001292405866
13605001-13610000 0.6152294466124993
13610001-13615000 0.36518677978812464
13615001-13620000 0.42190702116970596
13620001-13625000 1.1287933722095
13625001-13630000 2.6546563781099715
13630001-13635000 1.2568733716616167
13635001-13640000 0.9732376699697517
13640001-13645000 0.484696911621247
13645001-13650000 1.21654213358317
13650001-13655000 1.4051320235615063
13655001-13660000 0.28783835069819713
13660001-13665000 2.1485825165330956
13665001-13670000 0.9535615799547315
13670001-13675000 0.16027522563202254
13675001-13680000 0.9550668095527015
13680001-13685000 2.466383746133018
13685001-13690000 1.1964894670718988
13690001-13695000 0.9587139526341906
13695001-13700000 0.6202307798392576
13700001-13705000 1.4125342956425997
13705001-13710000 1.2602365971623473
13710001-13715000 0.720169278088797
13715001-13720000 1.502623988171156
13720001-13725000 1.216515524233427
13725001-13730000 1.277958979963134
13730001-13735000 2.978359975899635
13735001-13740000 1.2757938164759315
13740001-13745000 0.7978747197084246
13745001-13750000 1.029148666002348
13750001-13755000 0.6916262080688842
13755001-13760000 1.3990483174201307
13760001-13765000 1.5676467315814318
13765001-13770000 0.5906141959488946
13770001-13775000 0.7958780007691159
13775001-13780000 0.9552879966186769
13780001-13785000 1.007172285692966
13785001-13790000 0.9801278704711913
13790001-13795000 0.8378518194259756
13795001-13800000 0.5499187208890269
13800001-13805000 0.6012408486130119
13805001-13810000 0.7361248740619001
13810001-13815000 1.0628740882538201
13815001-13820000 2.0524691426989485
13820001-13825000 1.1003090885430755
13825001-13830000 0.929608928281545
13830001-13835000 1.22884755008516
13835001-13840000 1.5423173904007448
13840001-13845000 1.821562177688137
13845001-13850000 1.228386062184301
13850001-13855000 2.0940092982702145
13855001-13860000 5.944624038278615
13860001-13865000 1.1966728123287167
13865001-13870000 0.9929847952429067
13870001-13875000 4.25141853882009
13875001-13880000 1.7923747287359035
13880001-13885000 0.7649086855074095
13885001-13890000 1.4323053736425466
13890001-13895000 1.2473540789877995
13895001-13900000 1.288444614345431
13900001-13905000 0.6375789293881569
13905001-13910000 0.7150151795572087
13910001-13915000 0.988827441558028
13915001-13920000 0.5477151380608924
13920001-13925000 0.8593323957970861
13925001-13930000 0.9691754600025405
13930001-13935000 2.0844134107032612
13935001-13940000 3.9125669554485794
13940001-13945000 1.1192589034846938
13945001-13950000 0.4684709835329411
13950001-13955000 0.34922425665017
13955001-13960000 1.0500283188271904
13960001-13965000 1.2659824232319195
13965001-13970000 0.3658415758595429
13970001-13975000 0.6899057646906372
13975001-13980000 1.4617872642762968
13980001-13985000 0.6108308951673709
13985001-13990000 1.0233676917312526
13990001-13995000 0.9785883522795379
13995001-14000000 0.8548789095431008
14000001-14005000 0.928479783638158
14005001-14010000 1.2210737744019071
14010001-14015000 1.6452147669737383
14015001-14020000 1.3476659628559355
14020001-14025000 1.41858560648347
14025001-14030000 1.1042347520856364
14030001-14035000 2.1259661315666083
14035001-14040000 2.0561492549716784
14040001-14045000 0.8164018029769603
14045001-14050000 0.915000071887871
14050001-14055000 0.6567522514628947
14055001-14060000 0.7940046749075722
14060001-14065000 1.2465024156971365
14065001-14070000 0.6564005702532
14070001-14075000 2.2812496787835923
14075001-14080000 1.4911722635157234
14080001-14085000 0.4476023433252999
14085001-14090000 0.5939305933291698
14090001-14095000 0.724692282767638
14095001-14100000 1.4317207723017669
14100001-14105000 0.905977913460496
14105001-14110000 0.6416607642099996
14110001-14115000 1.9022295483698657
14115001-14120000 7.29341732893549
14120001-14125000 1.5715265517901293
14125001-14130000 1.4495594686219861
14130001-14135000 1.6965664741276916
14135001-14140000 0.9381191619039287
14140001-14145000 0.8035152789428082
14145001-14150000 2.0520015928725965
14150001-14155000 1.1976043333357793
14155001-14160000 0.6652877641469055
14160001-14165000 0.9154403184621072
14165001-14170000 1.1857193487988158
14170001-14175000 0.9527929461940541
14175001-14180000 0.7267223647520038
14180001-14185000 1.602292955889783
14185001-14190000 1.7747553793765556
14190001-14195000 1.0377325620133966
14195001-14200000 1.932798691849902
14200001-14205000 1.0267944804412437
14205001-14210000 1.0129260096678134
14210001-14215000 1.5146531427909806
14215001-14220000 1.1512398526315148
14220001-14225000 0.8971479478352691
14225001-14230000 0.9149735584890804
14230001-14235000 0.655429032040285
14235001-14240000 0.7580611996822643
14240001-14245000 2.18090665322336
14245001-14250000 1.1810886342236524
14250001-14255000 0.8419433919309528
14255001-14260000 1.2533938552283141
14260001-14265000 4.431879555697352
14265001-14270000 13.552453008792634
14270001-14275000 1.6388895972738708
14275001-14280000 1.1643901640846266
14280001-14285000 1.4737176302933646
14285001-14290000 0.8888798681972275
14290001-14295000 0.9489633902665584
14295001-14300000 1.1762164335408716
14300001-14305000 1.6558496329003
14305001-14310000 1.1095870401954535
14310001-14315000 1.1735737635819252
14315001-14320000 1.2749320275392604
14320001-14325000 0.2893680070001694
14325001-14330000 0.7276434024191037
14330001-14335000 1.9131796943543393
14335001-14340000 0.4503285988940486
14340001-14345000 0.6664871033938644
14345001-14350000 1.6473884461054433
14350001-14355000 1.1430092020494267
14355001-14360000 0.20391219411249226
14360001-14365000 0.15782052347698544
14365001-14370000 0.5075199331186706
14370001-14375000 1.6870195682245794
14375001-14380000 0.652229823455176
14380001-14385000 0.24950137341528034
14385001-14390000 0.6440800005181854
14390001-14395000 2.442257311930252
14395001-14400000 1.4040684062202546
14400001-14405000 1.9340826904073838
14405001-14410000 1.5700719127739469
14410001-14415000 0.8460512779216801
14415001-14420000 1.058986431640531
14420001-14425000 2.1744377624412414
14425001-14430000 3.5554069352326416
14430001-14435000 3.277542645714839
14435001-14440000 1.8491904541414605
14440001-14445000 0.5691143767204683
14445001-14450000 0.2433766961901185
14450001-14455000 0.4144672491863946
14455001-14460000 1.4921577532248382
14460001-14465000 1.1046760402073406
14465001-14470000 1.4262507656437953
14470001-14475000 2.8282729072637283
14475001-14480000 0.9048198685713083
14480001-14485000 0.8755687135627892
14485001-14490000 0.6051298838892302
14490001-14495000 0.5455697347048256
14495001-14500000 0.47092150446403364
14500001-14505000 0.3541590338640586
14505001-14510000 1.6521085414633159
14510001-14515000 0.5350967307617295
14515001-14520000 0.6368594989116496
14520001-14525000 1.4934951700807482
14525001-14530000 0.24119736927840113
14530001-14535000 0.29448103999383096
14535001-14540000 0.5129261687713006
14540001-14545000 0.6661511064429775
14545001-14550000 0.32434000284687253
14550001-14555000 0.22252548490818191
14555001-14560000 0.35931838123501875
14560001-14565000 0.2363645336587715
14565001-14570000 0.26690272818574473
14570001-14575000 0.5383581702136198
14575001-14580000 0.4616060708772795
14580001-14585000 0.5335672655468796
14585001-14590000 0.36766307299221984
14590001-14595000 0.6308281667003057
14595001-14600000 0.8723771463433371
14600001-14605000 0.5477303891803463
14605001-14610000 0.779466777446405
14610001-14615000 0.7989629949619378
14615001-14620000 0.5763600282493152
14620001-14625000 0.7201625581460269
14625001-14630000 1.3502376923547184
14630001-14635000 0.7188387754086245
14635001-14640000 0.6404092656422606
14640001-14645000 0.9079215253307851
14645001-14650000 1.4705429210281415
14650001-14655000 1.0871079453052281
14655001-14660000 2.970934814868469
14660001-14665000 4.0090781489581415
14665001-14670000 1.4865865508437983
14670001-14675000 1.7329638567716625
14675001-14680000 1.2781395990441635
14680001-14685000 1.2034207575600266
14685001-14690000 1.0278354013825381
14690001-14695000 0.49031580476564807
14695001-14700000 0.6605475766902921
14700001-14705000 0.49534448577931567
14705001-14710000 0.35126028947277277
14710001-14715000 0.3215159207375952
14715001-14720000 0.22897839640472692
14720001-14725000 1.0483770678500586
14725001-14730000 0.2671347799779257
14730001-14735000 0.15892998274497205
14735001-14740000 0.6080601565536924
14740001-14745000 0.2810965263538482
14745001-14750000 0.2890827643936802
14750001-14755000 0.18717710464801718
14755001-14760000 0.16298583519330254
14760001-14765000 0.23896150679207082
14765001-14770000 0.14243050158547077
14770001-14775000 0.2334928857424094
14775001-14780000 0.21197388309920015
14780001-14785000 0.16504698746353635
14785001-14790000 0.4707548968432714
14790001-14795000 0.1893977922893896
14795001-14800000 0.17061966718490193
14800001-14805000 0.12938485313070594
14805001-14810000 0.11032069453353495
14810001-14815000 0.3059558096124126
14815001-14820000 1.2072305107751493
14820001-14825000 0.3071913403922448
14825001-14830000 0.19396916929433503
14830001-14835000 2.135110602773744
14835001-14840000 1.2538496341363032
14840001-14845000 0.4076774055757688
14845001-14850000 0.34083493968994705
14850001-14855000 0.5317186624557496
14855001-14860000 1.2192435732024713
14860001-14865000 0.7295016199656595
14865001-14870000 1.2544713777966245
14870001-14875000 1.7239859474786288
14875001-14880000 0.9198489574526524
14880001-14885000 1.0756583538591429
14885001-14890000 2.819184590809111
14890001-14895000 1.035854581335631
14895001-14900000 0.45487103996429396
14900001-14905000 0.5699006531578845
14905001-14910000 1.886832915913235
14910001-14915000 2.048516508818121
14915001-14920000 0.9715587634637924
14920001-14925000 1.17681738539183
14925001-14930000 1.0463645196717193
14930001-14935000 1.4168810671694734
14935001-14940000 1.410605220541477
14940001-14945000 0.5458511134462082
14945001-14950000 0.4901166948966568
14950001-14955000 1.869027071430112
14955001-14960000 2.255727449980417
14960001-14965000 0.6408432949891079
14965001-14970000 0.778752086586337
14970001-14975000 0.5372658553444697
14975001-14980000 0.5038785421622181
14980001-14985000 1.7601798503231807
14985001-14990000 1.6572324721158718
14990001-14995000 1.6545535149174038
14995001-15000000 0.954595025880453
15000001-15005000 0.7265332887390179
15005001-15010000 1.260443840497053
15010001-15015000 0.8743436584337176
15015001-15020000 0.7882156219572846
15020001-15025000 1.3893227588781136
15025001-15030000 0.7821862008445226
15030001-15035000 0.19124694769922754
15035001-15040000 0.5042900152209256
15040001-15045000 1.217839464476649
15045001-15050000 0.3912677200603907
15050001-15055000 0.33657048555386804
15055001-15060000 1.5225781033870687
15060001-15065000 2.4692724428697086
15065001-15070000 1.243934361181047
15070001-15075000 2.4441270192571736
15075001-15080000 1.749588104130562
15080001-15085000 2.2076980160757307
15085001-15090000 1.0849874079287025
15090001-15095000 1.2532354335163456
15095001-15100000 3.1716289971704508
15100001-15105000 1.1270293901601391
15105001-15110000 1.1941423488563525
15110001-15115000 2.415770174642157
15115001-15120000 0.7891547941064341
15120001-15125000 0.6509374744326232
15125001-15130000 0.9284541461485419
15130001-15135000 0.6018267099629475
15135001-15140000 0.6656146185790417
15140001-15145000 0.4772104502174347
15145001-15150000 0.5171063299888602
15150001-15155000 0.7151958662394201
15155001-15160000 0.9639424675973245
15160001-15165000 1.0262849811986692
15165001-15170000 0.7010771399814822
15170001-15175000 0.8376473378146236
15175001-15180000 0.4977906842551539
15180001-15185000 0.523677933713859
15185001-15190000 2.205406633909535
15190001-15195000 1.857525403457477
15195001-15200000 1.193457209837856
15200001-15205000 1.0807943233680535
15205001-15210000 0.8599811543247156
15210001-15215000 1.0572782753753256
15215001-15220000 1.3926938042000898
15220001-15225000 1.1766349289583007
15225001-15230000 1.4289722426369111
15230001-15235000 1.8544686709413645
15235001-15240000 1.5576782744181532
15240001-15245000 8.288829577642995
15245001-15250000 7.39553574174878
15250001-15255000 1.4557760164394422
15255001-15260000 1.4072872876281166
15260001-15265000 1.1808207953853667
15265001-15270000 1.157557145022614
15270001-15275000 1.6905398331479131
15275001-15280000 2.709204464768311
15280001-15285000 1.225945256914099
15285001-15290000 1.4832067077603428
15290001-15295000 1.0850775817455363
15295001-15300000 0.64696997422191
15300001-15305000 1.1569952525772889
15305001-15310000 1.7302007154383965
15310001-15315000 1.6121849380230016
15315001-15320000 2.8824135827472595
15320001-15325000 0.9877820816649618
15325001-15330000 0.5826741181022106
15330001-15335000 0.9928627644296338
15335001-15340000 0.6005101217351415
15340001-15345000 0.6888124639064269
15345001-15350000 0.44793427994855384
15350001-15355000 0.8079197528230071
15355001-15360000 1.706101301172727
15360001-15365000 0.6358724873331562
15365001-15370000 1.2003200658554742
15370001-15375000 1.4077997859528728
15375001-15380000 0.5835728189232574
15380001-15385000 0.8147900019007767
15385001-15390000 1.0175510382558675
15390001-15395000 0.7001530665160132
15395001-15400000 0.7774019729324178
15400001-15405000 0.7332849229658246
15405001-15410000 0.6117103469726287
15410001-15415000 0.599425488636098
15415001-15420000 0.5687701975186723
15420001-15425000 0.8127601928226938
15425001-15430000 0.7761605437672127
15430001-15435000 0.40405459750755574
15435001-15440000 0.2750088258140605
15440001-15445000 0.31401510339589256
15445001-15450000 0.7873409622767477
15450001-15455000 0.635176644177683
15455001-15460000 0.4725099993451662
15460001-15465000 0.45960200267642976
15465001-15470000 0.6832143768890014
15470001-15475000 0.8973892833662138
15475001-15480000 0.6114245827597649
15480001-15485000 0.4287084265849398
15485001-15490000 0.49736627910204545
15490001-15495000 0.6180953673249738
15495001-15500000 0.615741790068175
15500001-15505000 1.315130171454308
15505001-15510000 0.9021764579545365
15510001-15515000 0.7396126487463767
15515001-15520000 0.46434056637115284
15520001-15525000 0.3281742629482088
15525001-15530000 0.6205296943489726
15530001-15535000 0.3006173429357966
15535001-15540000 0.22344908655846202
15540001-15545000 0.8386656313366154
15545001-15550000 0.5154902052505981
15550001-15555000 0.30029829696339433
15555001-15560000 0.415106198439169
15560001-15565000 0.8683249633632352
15565001-15570000 3.5724774233971903
15570001-15575000 0.7771452317554757
15575001-15580000 0.4030436228426003
15580001-15585000 1.1058066154292148
15585001-15590000 0.3929338525562137
15590001-15595000 0.11671100537419797
15595001-15600000 0.5946353059118613
15600001-15605000 0.6114515761514677
15605001-15610000 0.48292484933270524
15610001-15615000 1.1811419318730032
15615001-15620000 0.3720138423969638
15620001-15625000 0.3908808495467188
15625001-15630000 0.4846676258569242
15630001-15635000 0.4409047548981662
15635001-15640000 1.5199770512809374
15640001-15645000 0.7936665752190182
15645001-15650000 0.45896671908449316
15650001-15655000 0.75599788467799
15655001-15660000 1.2918796922864924
15660001-15665000 1.581063875679309
15665001-15670000 6.353796351037433
15670001-15675000 3.196689653984076
15675001-15680000 0.6626841005550981
15680001-15685000 1.4186361076344574
15685001-15690000 2.1720736452940566
15690001-15695000 1.4246367477277235
15695001-15700000 1.3693319092576732
15700001-15705000 1.5584557864455753
15705001-15710000 0.5695533905776805
15710001-15715000 0.21252987827454387
15715001-15720000 0.20814846273520848
15720001-15725000 0.34628056667267415
15725001-15730000 0.5310870827961652
15730001-15735000 0.8766348039613048
15735001-15740000 0.670194752006584
15740001-15745000 0.30814930137330165
15745001-15750000 0.2439065528184301
15750001-15755000 0.2665791814417645
15755001-15760000 0.7266372193969828
15760001-15765000 0.95169509225002
15765001-15770000 0.3130992051108206
15770001-15775000 0.29410649537203565
15775001-15780000 0.37573793681921763
15780001-15785000 0.7397968112166724
15785001-15790000 0.33095759170646627
15790001-15795000 0.1276392540467226
15795001-15800000 0.12839478843408156
15800001-15805000 0.2102847446210605
15805001-15810000 0.6867208705202262
15810001-15815000 0.6435443309485834
15815001-15820000 0.731612300685948
15820001-15825000 2.473432401278247
15825001-15830000 1.004926379827311
15830001-15835000 0.8663374326327742
15835001-15840000 1.335558567855241
15840001-15845000 0.5462680384913329
15845001-15850000 0.25631916661198706
15850001-15855000 0.7862134571693673
15855001-15860000 0.695289599013636
15860001-15865000 0.1827250176177776
15865001-15870000 0.1658371787205088
15870001-15875000 0.913200266740883
15875001-15880000 0.5021253835291537
15880001-15885000 0.2580796949422451
15885001-15890000 0.1253208557247808
15890001-15895000 0.02218736818277556
15895001-15900000 0.7469563285228068
15900001-15905000 0.06606059574905093
15905001-15910000 0.09113242775697457
15910001-15915000 0.22903396003860416
15915001-15920000 0.31281372648274824
15920001-15925000 0.5792450328546103
15925001-15930000 0.4723273179087916
15930001-15935000 0.5739423933169523
15935001-15940000 0.5122855350514081
15940001-15945000 0.5919929355004001
15945001-15950000 0.13496516072470985
15950001-15955000 0.2589079034500612
15955001-15960000 0.705783146070489
15960001-15965000 0.4949958320915916
15965001-15970000 0.7017461154595244
15970001-15975000 0.6571869947486738
15975001-15980000 0.4730049422618755
15980001-15985000 0.5591957187752044
15985001-15990000 0.5527470438100043
15990001-15995000 0.2420169050020768
15995001-16000000 0.6418800209562007
16000001-16005000 0.360662769201432
16005001-16010000 0.15792850510887632
16010001-16015000 0.4880495511598872
16015001-16020000 0.7951843369601024
16020001-16025000 0.4746749127414758
16025001-16030000 0.4670020814208016
16030001-16035000 0.36978365422289455
16035001-16040000 0.1613999574930432
16040001-16045000 0.09856411868932632
16045001-16050000 0.39971507168552883
16050001-16055000 0.1982268888111589
16055001-16060000 0.10061860113647086
16060001-16065000 0.32542653880266664
16065001-16070000 0.3244624987298024
16070001-16075000 0.20680583040352954
16075001-16080000 1.3589890909522226
16080001-16085000 1.9821472397448228
16085001-16090000 0.8388815433807113
16090001-16095000 0.9462054187717431
16095001-16100000 0.7933433790624822
16100001-16105000 0.7894718391652878
16105001-16110000 1.2647289341234254
16110001-16115000 1.5666814939022478
16115001-16120000 0.8128660621977019
16120001-16125000 1.355417862861336
16125001-16130000 1.0808744392307552
16130001-16135000 0.7175908836736564
16135001-16140000 3.882248683476367
16140001-16145000 0.668289644604785
16145001-16150000 0.20403317545300217
16150001-16155000 0.29137274277303016
16155001-16160000 1.8510786706995837
16160001-16165000 0.8390120741962493
16165001-16170000 0.3105835726976742
16170001-16175000 0.8358405309203168
16175001-16180000 5.400848730629586
16180001-16185000 1.7350251320105197
16185001-16190000 1.0551311158672934
16190001-16195000 0.8161013247227951
16195001-16200000 0.9816449855438312
16200001-16205000 1.3972952433676447
16205001-16210000 0.9877210560003767
16210001-16215000 0.6645796193067737
16215001-16220000 0.5480158860195805
16220001-16225000 0.5151075219914556
16225001-16230000 1.5381043837044255
16230001-16235000 1.382765167995838
16235001-16240000 0.9130099185948157
16240001-16245000 0.6061877117835202
16245001-16250000 0.3813035485273246
16250001-16255000 1.5787824291760295
16255001-16260000 2.397551757427269
16260001-16265000 0.8217667073978084
16265001-16270000 0.9084317867824848
16270001-16275000 1.4280460836896591
16275001-16280000 12.745849496951655
16280001-16285000 1.4951053451274943
16285001-16290000 0.565570820347169
16290001-16295000 1.2067100775306419
16295001-16300000 1.088140935420808
16300001-16305000 0.8409066432232735
16305001-16310000 7.555286715940241
16310001-16315000 4.156258777749948
16315001-16320000 0.9476935259342089
16320001-16325000 2.288548628288057
16325001-16330000 1.6455013718217921
16330001-16335000 1.388490497137942
16335001-16340000 7.615356153071843
16340001-16345000 1.7492724220837605
16345001-16350000 0.6364592880596179
16350001-16355000 0.9677874640427536
16355001-16360000 1.741976769013134
16360001-16365000 0.848269475285813
16365001-16370000 0.5100783720757921
16370001-16375000 1.587355432107806
16375001-16380000 0.6950592642981573
16380001-16385000 0.5232504664061686
16385001-16390000 1.7572963684712462
16390001-16395000 1.2746588959212695
16395001-16400000 1.3918182614431363
16400001-16405000 1.4605017390790251
16405001-16410000 1.7688419968580484
16410001-16415000 1.1177656365304263
16415001-16420000 0.5715233361907325
16420001-16425000 2.6478379908737866
16425001-16430000 3.5754576276830705
16430001-16435000 0.7393716101151542
16435001-16440000 0.9134428519484904
16440001-16445000 1.3034461749129729
16445001-16450000 0.6734717651165112
16450001-16455000 0.6836728560511307
16455001-16460000 1.099976321468367
16460001-16465000 0.6770708296917148
16465001-16470000 0.9003551944777689
16470001-16475000 2.460450191161259
16475001-16480000 1.151805241026069
16480001-16485000 0.8661899647006994
16485001-16490000 0.9875519159931535
16490001-16495000 0.672028201679383
16495001-16500000 1.382518347475798
16500001-16505000 2.3026054241641294
16505001-16510000 1.5309334620562285
16510001-16515000 4.365650291919053
16515001-16520000 2.270723472251259
16520001-16525000 1.5663315600180077
16525001-16530000 1.5824093704604687
16530001-16535000 0.9292275919893808
16535001-16540000 1.1536654435912972
16540001-16545000 3.159981295698093
16545001-16550000 1.6448380122640243
16550001-16555000 0.7752684653689405
16555001-16560000 0.6890172513411035
16560001-16565000 1.3425491523710786
16565001-16570000 2.4278334461569195
16570001-16575000 1.7802685104824645
16575001-16580000 2.26959231848094
16580001-16585000 1.2361269798383896
16585001-16590000 0.5260902873788038
16590001-16595000 0.5976476529369229
16595001-16600000 0.5966253506434886
16600001-16605000 0.6704267886498397
16605001-16610000 1.0606403062521308
16610001-16615000 0.5736845458740744
16615001-16620000 0.34502402122913983
16620001-16625000 0.2675994345993166
16625001-16630000 0.3103784178646938
16630001-16635000 1.2788417906536018
16635001-16640000 1.2275660090383396
16640001-16645000 0.6424723838814226
16645001-16650000 0.8194874361247104
16650001-16655000 1.5032222009141882
16655001-16660000 1.322635845331448
16660001-16665000 0.7026802993643444
16665001-16670000 1.4979937776243273
16670001-16675000 0.9450287277031616
16675001-16680000 0.6383179018885613
16680001-16685000 1.0455325980034804
16685001-16690000 1.0685782848632586
16690001-16695000 1.6620327094460028
16695001-16700000 3.7354762289572956
16700001-16705000 0.572152739168821
16705001-16710000 0.5295367928349706
16710001-16715000 2.6144714699305402
16715001-16720000 0.7525794431094402
16720001-16725000 0.5571017574549092
16725001-16730000 0.7492204633045316
16730001-16735000 1.1940708739130552
16735001-16740000 3.2088610689708656
16740001-16745000 1.5784768520558283
16745001-16750000 1.328836234312354
16750001-16755000 1.4221885569886485
16755001-16760000 1.192105412789778
16760001-16765000 1.0082428067084817
16765001-16770000 1.430383322092271
16770001-16775000 0.7075771342090597
16775001-16780000 0.45052769055109687
16780001-16785000 2.5278704868244213
16785001-16790000 1.5068001046436157
16790001-16795000 0.8819800733110437
16795001-16800000 0.9388090320184184
16800001-16805000 0.9069057791778482
16805001-16810000 1.076958730025326
16810001-16815000 1.0551084940170992
16815001-16820000 1.1412675835388792
16820001-16825000 1.245052740669528
16825001-16830000 1.5210005865619425
16830001-16835000 1.007823949260709
16835001-16840000 0.884748241100951
16840001-16845000 1.1252178227389078
16845001-16850000 0.9887694024904268
16850001-16855000 1.5115670105873975
16855001-16860000 2.2864624250816963
16860001-16865000 2.155981314479145
16865001-16870000 5.281022838623269
16870001-16875000 2.486513470929316
16875001-16880000 0.6114863930343722
16880001-16885000 0.4167173622837297
16885001-16890000 0.502213076358385
16890001-16895000 1.0773482288180087
16895001-16900000 0.6593255629228106
16900001-16905000 0.4951580250609813
16905001-16910000 0.7861264522698823
16910001-16915000 2.364439479721842
16915001-16920000 1.4887100481000473
16920001-16925000 0.4862225084160594
16925001-16930000 0.5228967557106813
16930001-16935000 0.6254004736017046
16935001-16940000 0.9498321731021832
16940001-16945000 1.0790071565723793
16945001-16950000 0.7634104402459385
16950001-16955000 1.2490608251857447
16955001-16960000 1.2848746214631148
16960001-16965000 0.730347781753708
16965001-16970000 0.5896125820815674
16970001-16975000 0.771364843251339
16975001-16980000 0.7333651427945836
16980001-16985000 0.8080610042769953
16985001-16990000 0.8424947471809263
16990001-16995000 0.9484528418589607
16995001-17000000 1.6164847791315549
17000001-17005000 0.4666578618616537
17005001-17010000 0.24317216842897338
17010001-17015000 0.5994034044933885
17015001-17020000 1.1599239378495483
17020001-17025000 0.3117407113774616
17025001-17030000 0.2214247044935981
17030001-17035000 0.1930569727206138
17035001-17040000 0.2605025076298634
17040001-17045000 0.3037140358263626
17045001-17050000 0.5013004535164495
17050001-17055000 0.5649198227372544
17055001-17060000 0.8056046907815576
17060001-17065000 0.6943068683030815
17065001-17070000 0.2463919983310222
17070001-17075000 0.32678326218444903
17075001-17080000 0.5546379320568848
17080001-17085000 0.7237024459069288
17085001-17090000 0.8913989913456044
17090001-17095000 1.9342582695784682
17095001-17100000 3.2246847584039227
17100001-17105000 0.704102264970533
17105001-17110000 0.5160989256528185
17110001-17115000 0.9067946328571147
17115001-17120000 0.47388311727310006
17120001-17125000 0.3987703018852586
17125001-17130000 0.6414756490885684
17130001-17135000 0.8740157344742102
17135001-17140000 1.5159543463773664
17140001-17145000 1.3658860262833612
17145001-17150000 0.8006472409390292
17150001-17155000 1.7540432632695202
17155001-17160000 1.4941159099817238
17160001-17165000 0.6098344320073885
17165001-17170000 0.5883012053475225
17170001-17175000 0.6795109633774022
17175001-17180000 1.1317375864963057
17180001-17185000 0.9353522022762841
17185001-17190000 0.8842647736792919
17190001-17195000 1.716687994801697
17195001-17200000 1.4120589010529174
17200001-17205000 0.4828536031241368
17205001-17210000 0.4805149989029317
17210001-17215000 1.2412530434104005
17215001-17220000 1.2470884045600668
17220001-17225000 0.467299928564051
17225001-17230000 0.4071222311279369
17230001-17235000 1.133236673623925
17235001-17240000 2.143545551063875
17240001-17245000 0.9991166640502859
17245001-17250000 4.017204583714387
17250001-17255000 2.8436171728634427
17255001-17260000 1.5194241933698023
17260001-17265000 0.9441809763725502
17265001-17270000 0.37095806958022515
17270001-17275000 0.7932891311875463
17275001-17280000 1.054767636720894
17280001-17285000 0.8252473813801756
17285001-17290000 0.7072326613388469
17290001-17295000 0.37924163177574427
17295001-17300000 0.34677741806025936
17300001-17305000 0.4422918159574708
17305001-17310000 0.39034767742733273
17310001-17315000 0.38797730998183366
17315001-17320000 0.5005374163793627
17320001-17325000 0.5976523376886387
17325001-17330000 1.5179915847761973
17330001-17335000 1.8314532086281676
17335001-17340000 1.198836367401291
17340001-17345000 1.367163198952538
17345001-17350000 1.2571737307896362
17350001-17355000 1.9543638687016436
17355001-17360000 2.276546062590387
17360001-17365000 1.6291992774648847
17365001-17370000 7.834216869433437
17370001-17375000 3.6138930904762274
17375001-17380000 1.5488693326719716
17380001-17385000 1.3533997609514712
17385001-17390000 1.6094809672048702
17390001-17395000 2.2414520184506035
17395001-17400000 1.1354025254264921
17400001-17405000 1.2305562680424085
17405001-17410000 1.5626608020672836
17410001-17415000 2.0609362274670335
17415001-17420000 1.408673731311971
17420001-17425000 0.9468413754578391
17425001-17430000 1.0436374044428294
17430001-17435000 0.8081561808382964
17435001-17440000 0.8276662365530847
17440001-17445000 0.9981420877605524
17445001-17450000 0.4156120437933156
17450001-17455000 0.4180037875592877
17455001-17460000 0.7925421259527795
17460001-17465000 0.4573687963713603
17465001-17470000 1.1713942686268868
17470001-17475000 0.8132275544910873
17475001-17480000 0.16895891984073183
17480001-17485000 1.3543300228399753
17485001-17490000 2.6063089599611313
17490001-17495000 0.7028941471560174
17495001-17500000 1.1238889392922382
17500001-17505000 1.38924014428276
17505001-17510000 0.9166541182193061
17510001-17515000 1.3979688691745475
17515001-17520000 1.8497796370677557
17520001-17525000 1.6590489955756713
17525001-17530000 1.7487234126966051
17530001-17535000 1.3873886434049045
17535001-17540000 1.4077321591440939
17540001-17545000 1.181000280595944
17545001-17550000 1.0128257756513661
17550001-17555000 1.117668386236128
17555001-17560000 1.2314340272028843
17560001-17565000 0.7770244395982835
17565001-17570000 0.7263486081495244
17570001-17575000 1.2215829455056715
17575001-17580000 1.1472332574955204
17580001-17585000 0.9300858294546235
17585001-17590000 2.170140410680924
17590001-17595000 3.2599736186419626
17595001-17600000 1.5209350874326295
17600001-17605000 1.7878665885562013
17605001-17610000 1.4834504451528396
17610001-17615000 1.6963534102580287
17615001-17620000 1.3301300259628779
17620001-17625000 1.7214126473340499
17625001-17630000 0.705133309085467
17630001-17635000 0.2927236502999483
17635001-17640000 0.6128342968747073
17640001-17645000 1.0599366969213921
17645001-17650000 1.4606253054733953
17650001-17655000 0.5286456051491369
17655001-17660000 0.533882411674825
17660001-17665000 1.3865964967709492
17665001-17670000 0.8617953702517539
17670001-17675000 1.1167547061335956
17675001-17680000 2.278120894884367
17680001-17685000 2.048102203610431
17685001-17690000 2.3314977366335277
17690001-17695000 1.7553614475546662
17695001-17700000 0.9502937879600408
17700001-17705000 1.1960456297778168
17705001-17710000 1.8996301710148975
17710001-17715000 0.9144793703368103
17715001-17720000 0.5686868443923571
17720001-17725000 0.7831382659523054
17725001-17730000 0.9896230429797167
17730001-17735000 0.8109746689094205
17735001-17740000 0.722696917234172
17740001-17745000 0.8121102757803107
17745001-17750000 0.6846766308528363
17750001-17755000 0.602992166796269
17755001-17760000 0.9594058758012228
17760001-17765000 4.014461361696129
17765001-17770000 2.4595194258010875
17770001-17775000 0.47353291643112644
17775001-17780000 0.7172227075673407
17780001-17785000 1.6944940309800576
17785001-17790000 0.857388277396697
17790001-17795000 0.5238859111284957
17795001-17800000 1.0116667854850199
17800001-17805000 0.874438663982092
17805001-17810000 0.6710561451150272
17810001-17815000 0.7570932631946616
17815001-17820000 0.8896843790610766
17820001-17825000 2.8132014511123766
17825001-17830000 2.6551692020842035
17830001-17835000 2.602435072137044
17835001-17840000 2.553645476028415
17840001-17845000 1.8610250762809437
17845001-17850000 1.8018997658583384
17850001-17855000 1.763209911816726
17855001-17860000 1.5851229617159315
17860001-17865000 1.2712437612578003
17865001-17870000 1.5426750734537744
17870001-17875000 2.182551777243616
17875001-17880000 4.015343183420689
17880001-17885000 3.830759743694952
17885001-17890000 3.7743672808893884
17890001-17895000 2.4976489845102017
17895001-17900000 1.8665700791502566
17900001-17905000 1.5191061016204024
17905001-17910000 1.3918644397693911
17910001-17915000 2.8113467986338962
17915001-17920000 0.621334141246618
17920001-17925000 0.8257292088240086
17925001-17930000 1.0849240861728582
17930001-17935000 0.5745348638777918
17935001-17940000 0.7606172798662328
17940001-17945000 0.764449720103591
17945001-17950000 0.8678339485045727
17950001-17955000 1.612578118844095
17955001-17960000 1.8041180919488398
17960001-17965000 0.649208451207908
17965001-17970000 0.6549659601756042
17970001-17975000 0.6633683803194589
17975001-17980000 0.688504420271383
17980001-17985000 0.5698273431223542
17985001-17990000 0.6487544491035846
17990001-17995000 2.1043404784805615
17995001-18000000 1.36557618628091
18000001-18005000 0.6288949769560503
18005001-18010000 0.9904583765834981
18010001-18015000 1.4801976890299815
18015001-18020000 0.7270237059678781
18020001-18025000 0.5427130815161678
18025001-18030000 0.6601745704373251
18030001-18035000 0.7043036691673582
18035001-18040000 1.0070685940659119
18040001-18045000 1.3047793536040608
18045001-18050000 0.5921732887670877
18050001-18055000 0.46233909745592744
18055001-18060000 1.8239671651355562
18060001-18065000 2.0948859586409605
18065001-18070000 1.599611802102632
18070001-18075000 3.6754323662242196
18075001-18080000 1.121962091301172
18080001-18085000 0.7397185637137552
18085001-18090000 0.8549274961708747
18090001-18095000 1.2340860810006034
18095001-18100000 0.4359745818762041
18100001-18105000 0.5547698603688029
18105001-18110000 2.218739423145326
18110001-18115000 0.7577257383867554
18115001-18120000 0.7377024019491424
18120001-18125000 0.9285435754882335
18125001-18130000 0.9466184031898116
18130001-18135000 1.0012287262384822
18135001-18140000 0.7050314646603784
18140001-18145000 0.7572980377459259
18145001-18150000 1.2930367281822008
18150001-18155000 0.7030198823173717
18155001-18160000 0.45950320997877675
18160001-18165000 0.6339904961974095
18165001-18170000 0.6565140412502762
18170001-18175000 0.4676377691931353
18175001-18180000 0.7314561316076578
18180001-18185000 1.8595239205091119
18185001-18190000 0.8697641868909068
18190001-18195000 0.7544344015342622
18195001-18200000 0.5601178206757988
18200001-18205000 0.8262459157281025
18205001-18210000 1.0909388899357078
18210001-18215000 0.37311630399297135
18215001-18220000 0.30990762052548704
18220001-18225000 1.0378399024616394
18225001-18230000 1.4450977741749564
18230001-18235000 0.9128002773245082
18235001-18240000 0.9909207076322049
18240001-18245000 0.5541215810374864
18245001-18250000 2.3998291993360965
18250001-18255000 4.211042011563644
18255001-18260000 0.7829203808031642
18260001-18265000 0.7957887265311989
18265001-18270000 0.9831545257661265
18270001-18275000 1.7799218682797877
18275001-18280000 1.6891272085047166
18280001-18285000 1.3699318526236752
18285001-18290000 0.7430387310664961
18290001-18295000 0.3441533872536784
18295001-18300000 1.3429944319991869
18300001-18305000 5.06727819910028
18305001-18310000 0.7059682188661078
18310001-18315000 0.8422285756432664
18315001-18320000 0.8054000733486975
18320001-18325000 0.84161337639205
18325001-18330000 0.9596130203550634
18330001-18335000 0.6497296841797832
18335001-18340000 0.4962568221090042
18340001-18345000 0.561676201207853
18345001-18350000 0.7639431365568362
18350001-18355000 0.6827913060382105
18355001-18360000 0.9546852167909741
18360001-18365000 0.9164433899079703
18365001-18370000 0.9593941736313367
18370001-18375000 7.719343198760135
18375001-18380000 2.000684313215574
18380001-18385000 0.8719955917676361
18385001-18390000 1.0188852347467219
18390001-18395000 2.1508977646530596
18395001-18400000 4.529886143622697
18400001-18405000 2.288555343920734
18405001-18410000 2.7007988599062576
18410001-18415000 1.6217996177236078
18415001-18420000 1.1578628260873278
18420001-18425000 1.4847522498861754
18425001-18430000 0.7511053476823659
18430001-18435000 0.655709886458686
18435001-18440000 0.7272798601780303
18440001-18445000 0.5657424495707577
18445001-18450000 0.5232681324903549
18450001-18455000 1.0130493474801718
18455001-18460000 2.1302099356566417
18460001-18465000 2.303785074514965
18465001-18470000 3.230588358218301
18470001-18475000 0.9480637808162792
18475001-18480000 0.3408714583103853
18480001-18485000 0.20944721562974544
18485001-18490000 0.5056505286069528
18490001-18495000 0.8653076749903886
18495001-18500000 0.2731032272106199
18500001-18505000 0.3058544747333759
18505001-18510000 0.3727958033417302
18510001-18515000 0.228267213529755
18515001-18520000 0.4639109851899407
18520001-18525000 0.3106161556287159
18525001-18530000 0.15213154831851244
18530001-18535000 0.4954576447003311
18535001-18540000 0.8579899488732169
18540001-18545000 0.8076562987318179
18545001-18550000 2.92016101750814
18550001-18555000 1.3793386473755902
18555001-18560000 0.2941690066803018
18560001-18565000 0.14428168718627396
18565001-18570000 0.1700543391095665
18570001-18575000 0.36195955633905635
18575001-18580000 0.8983279797881374
18580001-18585000 0.4914460379822973
18585001-18590000 0.43237440350757267
18590001-18595000 0.8914046919194912
18595001-18600000 0.9252254952435356
18600001-18605000 0.623552826848926
18605001-18610000 1.0740472533660168
18610001-18615000 1.1309162103876658
18615001-18620000 0.7435150012305622
18620001-18625000 1.193340605937882
18625001-18630000 1.4768692762627413
18630001-18635000 1.3000248867285153
18635001-18640000 1.4014985437558354
18640001-18645000 1.239286453801013
18645001-18650000 1.2117308399986875
18650001-18655000 1.0573329463366663
18655001-18660000 1.1121693772836387
18660001-18665000 1.3466730783875598
18665001-18670000 1.5587274604016064
18670001-18675000 3.432435760042002
18675001-18680000 1.6732476275305868
18680001-18685000 1.0745894131741582
18685001-18690000 0.9971757681055555
18690001-18695000 0.675938349838002
18695001-18700000 0.4885737245643389
18700001-18705000 0.4381649827002655
18705001-18710000 0.15915611229024934
18710001-18715000 0.13328728650383526
18715001-18720000 0.28691543953889
18720001-18725000 0.291456429707601
18725001-18730000 0.3535577598257148
18730001-18735000 0.3836356743229013
18735001-18740000 0.5741533204925395
18740001-18745000 0.40768517102452373
18745001-18750000 0.2859482747859166
18750001-18755000 0.8955616913686462
18755001-18760000 0.7387707965224088
18760001-18765000 1.035783991476865
18765001-18770000 2.229071079705118
18770001-18775000 0.7227955129432274
18775001-18780000 1.0311576353039473
18780001-18785000 1.1592796374252283
18785001-18790000 1.1100621220420783
18790001-18795000 3.6254203233899496
18795001-18800000 3.250010940204464
18800001-18805000 1.3086520223549278
18805001-18810000 2.2175368608220247
18810001-18815000 3.1006044053339203
18815001-18820000 1.9954653091166572
18820001-18825000 1.6031174756496451
18825001-18830000 1.036754332267638
18830001-18835000 1.7437987237697339
18835001-18840000 2.7368386005090843
18840001-18845000 1.17663859285229
18845001-18850000 1.653085144563435
18850001-18855000 2.4888663858218134
18855001-18860000 1.5408690082626715
18860001-18865000 1.3298947104927659
18865001-18870000 1.4714478681304264
18870001-18875000 2.377763894914006
18875001-18880000 1.3405030102632072
18880001-18885000 0.884120409484552
18885001-18890000 1.9513666573582074
18890001-18895000 1.8589570901275263
18895001-18900000 0.9362810479817194
18900001-18905000 2.207146639754953
18905001-18910000 1.469227880111003
18910001-18915000 0.4450121526954196
18915001-18920000 0.717695757768974
18920001-18925000 1.1965911344233506
18925001-18930000 0.5385657701746493
18930001-18935000 0.7794615148967774
18935001-18940000 2.365767155778245
18940001-18945000 2.0239194165351027
18945001-18950000 1.7511937158850808
18950001-18955000 1.7577873766170449
18955001-18960000 1.0126272788224864
18960001-18965000 0.9039275382980049
18965001-18970000 1.1428435734509332
18970001-18975000 0.8200306670076193
18975001-18980000 0.8072180229036663
18980001-18985000 0.9069994033504313
18985001-18990000 0.4898529566450955
18990001-18995000 0.4304296517626334
18995001-19000000 0.9608073813374031
19000001-19005000 0.8091202692787038
19005001-19010000 0.5142945982784943
19010001-19015000 1.067889264738226
19015001-19020000 0.39804318271785805
19020001-19025000 0.2530756213503698
19025001-19030000 2.299657989448194
19030001-19035000 0.9044283808643063
19035001-19040000 0.5088284482204747
19040001-19045000 0.830632337272503
19045001-19050000 1.3162047854616201
19050001-19055000 0.8835037682344345
19055001-19060000 0.6804612427922487
19060001-19065000 0.8930583716473712
19065001-19070000 1.0818601393260323
19070001-19075000 1.4773968124192391
19075001-19080000 1.1232077713892705
19080001-19085000 1.387725020262284
19085001-19090000 5.007703887516969
19090001-19095000 2.371487211004789
19095001-19100000 1.628606637401966
19100001-19105000 2.3479474397894604
19105001-19110000 2.4323650684536093
19110001-19115000 1.8132121995839743
19115001-19120000 1.2183545758596108
19120001-19125000 0.5945583348054696
19125001-19130000 0.6292185174474973
19130001-19135000 0.6505154020211492
19135001-19140000 0.543343717381594
19140001-19145000 0.5929160609474191
19145001-19150000 0.7288817045703639
19150001-19155000 1.1503397483975861
19155001-19160000 1.385340451665455
19160001-19165000 2.2043857881786693
19165001-19170000 0.9641330843581034
19170001-19175000 0.7440225525462426
19175001-19180000 1.1030805308039537
19180001-19185000 0.8260915049144611
19185001-19190000 0.5559553144722371
19190001-19195000 0.2171629682756892
19195001-19200000 0.23505695064711088
19200001-19205000 1.0478226537886983
19205001-19210000 1.5108647285745196
19210001-19215000 0.8528066835218943
19215001-19220000 1.0348405919893704
19220001-19225000 0.7497688049871009
19225001-19230000 0.5776094277741269
19230001-19235000 1.2053739427259071
19235001-19240000 1.0916868811465499
19240001-19245000 0.7370046796225723
19245001-19250000 0.5095930066650104
19250001-19255000 0.7040354662898246
19255001-19260000 1.4147877380162273
19260001-19265000 1.0161745711922991
19265001-19270000 2.5810751401574654
19270001-19275000 0.7545786438592763
19275001-19280000 0.40070226722569746
19280001-19285000 1.0694222950491872
19285001-19290000 0.5100229476471807
19290001-19295000 0.7111269528754313
19295001-19300000 1.2215673933406803
19300001-19305000 0.7211466246123449
19305001-19310000 0.5182954229729422
19310001-19315000 0.3902029581684527
19315001-19320000 0.2788011228808742
19320001-19325000 0.2661772232531999
19325001-19330000 0.35433224546272113
19330001-19335000 0.34811962733724633
19335001-19340000 0.49747607158767926
19340001-19345000 1.515181494788728
19345001-19350000 0.49058521438211694
19350001-19355000 0.35023413743840054
19355001-19360000 0.3981588965890299
19360001-19365000 0.3652519040459757
19365001-19370000 0.44094931207323257
19370001-19375000 0.5015112983920734
19375001-19380000 1.12274649565838
19380001-19385000 0.5076285467936374
19385001-19390000 0.3449886349051101
19390001-19395000 0.9238572979670145
19395001-19400000 0.656212943606214
19400001-19405000 0.35775259223682043
19405001-19410000 0.8396008375200589
19410001-19415000 0.7244600311933915
19415001-19420000 0.39113088330510337
19420001-19425000 0.3539710024434327
19425001-19430000 0.44612127218518793
19430001-19435000 0.843815824348727
19435001-19440000 0.4268942459473133
19440001-19445000 0.48027451875337346
19445001-19450000 0.8738833567505282
19450001-19455000 1.25366246917915
19455001-19460000 0.9122577349934393
19460001-19465000 0.5463633270913565
19465001-19470000 0.9270143460083285
19470001-19475000 0.42527108166472044
19475001-19480000 0.33502493813113143
19480001-19485000 0.7834710322197889
19485001-19490000 0.5917496506612591
19490001-19495000 1.3125862039368572
19495001-19500000 0.7596311901846226
19500001-19505000 0.25605628067161346
19505001-19510000 0.3250784281683151
19510001-19515000 0.7598066801930401
19515001-19520000 1.3429195026558858
19520001-19525000 0.960334418014307
19525001-19530000 1.1407867808938517
19530001-19535000 1.3492603734772906
19535001-19540000 1.1954766427186942
19540001-19545000 1.9662214166798933
19545001-19550000 2.088738541427851
19550001-19555000 1.7757873117997154
19555001-19560000 2.424581958616389
19560001-19565000 1.028964949550051
19565001-19570000 0.6304127510295116
19570001-19575000 0.3527914158295
19575001-19580000 0.4629410568442093
19580001-19585000 0.5072834732721664
19585001-19590000 0.5189049042601057
19590001-19595000 0.6841505535446653
19595001-19600000 0.4037254851286122
19600001-19605000 0.5795032193022094
19605001-19610000 1.0691114530762156
19610001-19615000 0.6766203610267318
19615001-19620000 0.3897164517318136
19620001-19625000 0.38806598564162564
19625001-19630000 0.7859031958344582
19630001-19635000 0.9133943537044128
19635001-19640000 0.42831532467178074
19640001-19645000 0.40928646873836794
19645001-19650000 0.5217824922218508
19650001-19655000 0.514717357636441
19655001-19660000 0.515817239685461
19660001-19665000 0.43487377889196965
19665001-19670000 0.6426723855660347
19670001-19675000 0.6302730013799618
19675001-19680000 0.42599336802781157
19680001-19685000 0.9103594198492033
19685001-19690000 0.8652516793695947
19690001-19695000 0.49330467945553164
19695001-19700000 0.8994613345575814
19700001-19705000 2.9743504930152977
19705001-19710000 2.2715031763714384
19710001-19715000 1.5630069433201512
19715001-19720000 1.2457355603131077
19720001-19725000 3.962862876960928
19725001-19730000 3.771718520803373
19730001-19735000 1.0335473942424496
19735001-19740000 1.1085210972927144
19740001-19745000 1.9719122651470453
19745001-19750000 1.0227845650778964
19750001-19755000 1.4518461740832294
19755001-19760000 1.8193107707722405
19760001-19765000 0.8078897896157828
19765001-19770000 1.1890959482743575
19770001-19775000 1.8210612120398237
19775001-19780000 8.428337223744998
19780001-19785000 3.152643005955101
19785001-19790000 1.217966059750452
19790001-19795000 2.1994834523737925
19795001-19800000 2.116255877380635
19800001-19805000 1.1542561711760784
19805001-19810000 1.4039770847788413
19810001-19815000 2.1734364761096456
19815001-19820000 2.1549843034259397
19820001-19825000 1.6241679891987475
19825001-19830000 2.125258287829125
19830001-19835000 2.0266187199060863
19835001-19840000 1.7322866875273142
19840001-19845000 2.0071251788341216
19845001-19850000 1.2966221155534172
19850001-19855000 0.9477594091373789
19855001-19860000 0.9768207649398358
19860001-19865000 1.1737878705233487
19865001-19870000 1.1530292592822922
19870001-19875000 0.7782587848581435
19875001-19880000 0.35944927463812615
19880001-19885000 0.4164033000841565
19885001-19890000 1.742558960810053
19890001-19895000 1.9857564691207579
19895001-19900000 0.5575903132158384
19900001-19905000 0.4494789210292384
19905001-19910000 0.9741455208836454
19910001-19915000 1.1884279074010051
19915001-19920000 1.134517392265195
19920001-19925000 9.152218307226955
19925001-19930000 4.967455426022487
19930001-19935000 2.245828486887001
19935001-19940000 9.516765252726112
19940001-19945000 8.719655714103625
19945001-19950000 2.0790791464632927
19950001-19955000 2.599078447490886
19955001-19960000 1.8032490137779182
19960001-19965000 0.7081666635781737
19965001-19970000 0.8169523401984405
19970001-19975000 1.3320790646359415
19975001-19980000 0.7931051670400564
19980001-19985000 0.9017701999154816
19985001-19990000 1.0847611304105444
19990001-19995000 0.8742150445088259
19995001-20000000 0.9373965523254756
20000001-20005000 0.5247784700677559
20005001-20010000 1.4295226661136617
20010001-20015000 6.906908275496382
20015001-20020000 0.7491200168766889
20020001-20025000 0.9539422715523374
20025001-20030000 1.5896988459985182
20030001-20035000 3.231892283595832
20035001-20040000 2.430117114824794
20040001-20045000 1.176914699674768
20045001-20050000 1.2515708681189988
20050001-20055000 1.3211300565093658
20055001-20060000 1.7744457516395615
20060001-20065000 2.8155048886855947
20065001-20070000 1.5408994712174515
20070001-20075000 2.4278008067819323
20075001-20080000 8.958336814040896
20080001-20085000 2.133303639274364
20085001-20090000 2.111843299995859
20090001-20095000 1.786622716154904
20095001-20100000 1.5168791109862816
20100001-20105000 2.1075312654356058
20105001-20110000 2.4135084829683207
20110001-20115000 2.1420926764809956
20115001-20120000 1.3393963083297944
20120001-20125000 1.4658457561640326
20125001-20130000 1.81045586834835
20130001-20135000 1.5582675726514699
20135001-20140000 2.0718097691594553
20140001-20145000 2.491233368803153
20145001-20150000 1.9188375747937496
20150001-20155000 1.7545130310005739
20155001-20160000 1.37157519613183
20160001-20165000 1.6771199060882869
20165001-20170000 2.8110998519410915
20170001-20175000 0.8672612341124212
20175001-20180000 0.6925374211284111
20180001-20185000 1.3603438308919231
20185001-20190000 0.8668080510364703
20190001-20195000 0.9581501579758193
20195001-20200000 1.2087683730790184
20200001-20205000 0.2931041538725141
20205001-20210000 0.32854286339036703
20210001-20215000 1.9634773254005902
20215001-20220000 1.9350301693624434
20220001-20225000 1.0097170402870153
20225001-20230000 1.363958457374309
20230001-20235000 1.4363493393283207
20235001-20240000 0.9759452084384154
20240001-20245000 0.7693829865917694
20245001-20250000 1.7842308244402318
20250001-20255000 1.7202829875920869
20255001-20260000 1.139803391933161
20260001-20265000 2.0514165067813246
20265001-20270000 1.0154620065696462
20270001-20275000 1.2362108592770145
20275001-20280000 1.7575151872411519
20280001-20285000 2.5013973631806388
20285001-20290000 5.655121744532791
20290001-20295000 1.8059089232941246
20295001-20300000 1.606551832433993
20300001-20305000 2.0152904116802657
20305001-20310000 1.7344809814702429
20310001-20315000 1.1957882944521145
20315001-20320000 2.7216175588872424
20320001-20325000 7.152563461773231
20325001-20330000 1.7825055847618756
20330001-20335000 1.7018356501404295
20335001-20340000 7.462396944985646
20340001-20345000 3.2379090314805294
20345001-20350000 0.8945328932278271
20350001-20355000 0.8984034200594169
20355001-20360000 1.0114068485045453
20360001-20365000 1.5882394262007906
20365001-20370000 1.580194551805241
20370001-20375000 1.0438100792153113
20375001-20380000 2.2184398736471276
20380001-20385000 5.89784147384905
20385001-20390000 1.8530997628999972
20390001-20395000 1.5238741461906058
20395001-20400000 0.974628541286105
20400001-20405000 1.2780005907860077
20405001-20410000 1.6131630502697636
20410001-20415000 0.9842846838632627
20415001-20420000 1.3691605478360733
20420001-20425000 1.2018940309698152
20425001-20430000 1.3369252946247339
20430001-20435000 2.5083171764808685
20435001-20440000 0.7182166099394676
20440001-20445000 0.6668519101516477
20445001-20450000 1.6765521725663204
20450001-20455000 1.477746918794899
20455001-20460000 1.6423015793605422
20460001-20465000 1.8635971020053814
20465001-20470000 1.213251746347224
20470001-20475000 1.9482979549260202
20475001-20480000 1.9629242088136327
20480001-20485000 1.1517682635612183
20485001-20490000 1.0888183378564564
20490001-20495000 1.6441318765659882
20495001-20500000 4.33103037914696
20500001-20505000 2.002474513327127
20505001-20510000 1.54674965006013
20510001-20515000 1.2989394363835416
20515001-20520000 1.2415219773361603
20520001-20525000 6.809781164327036
20525001-20530000 5.476290644022732
20530001-20535000 2.2450084436914164
20535001-20540000 4.056143095945088
20540001-20545000 2.5712947801544166
20545001-20550000 1.8770124443942857
20550001-20555000 1.7225488014741575
20555001-20560000 1.2397853088759037
20560001-20565000 1.9637943271592733
20565001-20570000 2.6068895327015738
20570001-20575000 2.6222005987659567
20575001-20580000 4.912906089029656
20580001-20585000 3.0373720252705363
20585001-20590000 4.357265570448262
20590001-20595000 3.4434411850643154
20595001-20600000 1.9269795498107813
20600001-20605000 2.073604509389603
20605001-20610000 1.6700773301244816
20610001-20615000 1.7220883805118807
20615001-20620000 1.3707463076059028
20620001-20625000 1.3647470381715223
20625001-20630000 1.6468793089652827
20630001-20635000 2.045096411874682
20635001-20640000 1.622320369333351
20640001-20645000 1.8592888710188016
20645001-20650000 2.3049452000394615
20650001-20655000 1.2513624384784845
20655001-20660000 1.1822767752617847
20660001-20665000 1.4553501488819645
20665001-20670000 1.0128017547532635
20670001-20675000 1.281432098826424
20675001-20680000 1.8211499319194913
20680001-20685000 0.8250450733008481
20685001-20690000 0.8957160694070239
20690001-20695000 1.257199266413805
20695001-20700000 1.7387172120214816
20700001-20705000 1.9975456105010183
20705001-20710000 1.6850301784651156
20710001-20715000 3.037814372234471
20715001-20720000 2.756382891094615
20720001-20725000 1.5574341541263723
20725001-20730000 1.51229199392526
20730001-20735000 2.1023037809629646
20735001-20740000 1.4702056240859476
20740001-20745000 0.9076637202971221
20745001-20750000 1.3645364641881368
20750001-20755000 1.3052176511293128
20755001-20760000 0.8347766509523179
20760001-20765000 1.371642450222774
20765001-20770000 1.0229369957639756
20770001-20775000 0.818101328973861
20775001-20780000 1.3933992155124397
20780001-20785000 2.5347216166709994
20785001-20790000 3.2810656908992755
20790001-20795000 2.828799818095576
20795001-20800000 5.425357754497161
20800001-20805000 3.699822493184047
20805001-20810000 1.1917392018397528
20810001-20815000 0.7169122565131998
20815001-20820000 0.6898530684962528
20820001-20825000 0.6764358383889381
20825001-20830000 0.8758816149230435
20830001-20835000 1.3583407158404894
20835001-20840000 1.0900514360457323
20840001-20845000 1.030727584036159
20845001-20850000 0.9808331867852561
20850001-20855000 0.7663041933113
20855001-20860000 0.8652093265302397
20860001-20865000 16.014776472262287
20865001-20870000 2.4003763214913687
20870001-20875000 0.9343129714531669
20875001-20880000 1.8367556516473418
20880001-20885000 3.022085040960098
20885001-20890000 3.862693471091439
20890001-20895000 2.0209584351689798
20895001-20900000 2.709110699745236
20900001-20905000 3.4597396888881526
20905001-20910000 1.5469890214041426
20910001-20915000 1.2529206253595684
20915001-20920000 2.1050424798521035
20920001-20925000 1.9662353757527002
20925001-20930000 1.3936658083775357
20930001-20935000 2.528033011126264
20935001-20940000 1.3727452926401205
20940001-20945000 1.051562923194086
20945001-20950000 1.4164006621710672
20950001-20955000 1.8266426113025227
20955001-20960000 2.298790849457509
20960001-20965000 2.311184193690845
20965001-20970000 1.875631073890399
20970001-20975000 0.9113365243953845
20975001-20980000 0.6873829969948005
20980001-20985000 1.8182103212797454
20985001-20990000 7.946322152527554
20990001-20995000 0.6010836905950994
20995001-21000000 0.9572311640468332
21000001-21005000 2.3652442648470227
21005001-21010000 0.9582818467258605
21010001-21015000 1.3564314344295596
21015001-21020000 0.8802803188795024
21020001-21025000 0.7662528611266138
21025001-21030000 1.079615684892336
21030001-21035000 0.6984748448444591
21035001-21040000 0.8564908074861228
21040001-21045000 0.6060936091690963
21045001-21050000 0.5047172182455002
21050001-21055000 0.40225572184477243
21055001-21060000 1.3622251518424118
21060001-21065000 4.500977544455011
21065001-21070000 0.5252736679194043
21070001-21075000 0.4994493563346106
21075001-21080000 0.5136271201488596
21080001-21085000 1.0219968562475834
21085001-21090000 0.6553432826517281
21090001-21095000 0.3226118097169985
21095001-21100000 0.6649708017174218
21100001-21105000 0.4022744754668366
21105001-21110000 0.3003378603653373
21110001-21115000 0.8630778696641911
21115001-21120000 0.7458152953533527
21120001-21125000 0.648198951501738
21125001-21130000 0.5783552508185444
21130001-21135000 0.3632918661555812
21135001-21140000 0.2875469625080236
21140001-21145000 0.6662025623049339
21145001-21150000 1.122004494642483
21150001-21155000 0.45369280694011527
21155001-21160000 0.5019893619712082
21160001-21165000 0.8855893501740205
21165001-21170000 1.7868111405583307
21170001-21175000 1.1903177095344868
21175001-21180000 1.3825593081123047
21180001-21185000 1.6677441316218482
21185001-21190000 0.8098005521466536
21190001-21195000 0.9467592978568268
21195001-21200000 1.6962188637951152
21200001-21205000 1.797745994199931
21205001-21210000 1.7617790230287345
21210001-21215000 0.9638666028292714
21215001-21220000 0.5993679008708819
21220001-21225000 0.41395479687314496
21225001-21230000 0.5111786382940079
21230001-21235000 0.4238530181383505
21235001-21240000 0.30805562739425607
21240001-21245000 0.7657381720765415
21245001-21250000 0.5570288571025981
21250001-21255000 0.28207609122778066
21255001-21260000 0.3120255084438096
21260001-21265000 0.5703471291271663
21265001-21270000 0.5475894361765292
21270001-21275000 0.27566277137874023
21275001-21280000 0.5654392294792955
21280001-21285000 0.8329865281956291
21285001-21290000 0.5273658553242773
21290001-21295000 0.6337965577150678
21295001-21300000 0.5430707814402804
21300001-21305000 0.5452165377667342
21305001-21310000 0.741085365184955
21310001-21315000 2.0272846927699013
21315001-21320000 2.4363874750133374
21320001-21325000 1.1812836848928439
21325001-21330000 1.2606335795672667
21330001-21335000 1.7102261333239026
21335001-21340000 2.0944224099426814
21340001-21345000 1.6467113431491134
21345001-21350000 0.5245587901530936
21350001-21355000 0.2562734363099471
21355001-21360000 0.2608699535094526
21360001-21365000 0.5978996765705673
21365001-21370000 1.489164520080386
21370001-21375000 1.6873560872993854
21375001-21380000 1.3208322301382172
21380001-21385000 1.2385202689977073
21385001-21390000 2.060697628077617
21390001-21395000 1.1570841416187871
21395001-21400000 0.985177540429564
21400001-21405000 0.8756329394283151
21405001-21410000 0.5744704004888368
21410001-21415000 0.8106691816668692
21415001-21420000 2.3770351381908004
21420001-21425000 1.2549022040811653
21425001-21430000 0.7740258316630988
21430001-21435000 0.5922360165691214
21435001-21440000 0.4499760163369774
21440001-21445000 0.4886221814655388
21445001-21450000 0.7520947146889924
21450001-21455000 0.7475701706163544
21455001-21460000 0.4783402685294988
21460001-21465000 0.609744854633564
21465001-21470000 0.6822434275431347
21470001-21475000 0.7212661039624798
21475001-21480000 0.9330557992407856
21480001-21485000 0.6779945820471188
21485001-21490000 2.006172192124397
21490001-21495000 3.329669109750507
21495001-21500000 0.8974220890010819
21500001-21505000 1.9692880638797585
21505001-21510000 1.7417495621257628
21510001-21515000 0.5329283432260129
21515001-21520000 1.0259720202317797
21520001-21525000 1.6075253726689334
21525001-21530000 0.4735356349835104
21530001-21535000 0.9267236676119278
21535001-21540000 1.2962463213327498
21540001-21545000 0.3372094518371045
21545001-21550000 1.0296135412949394
21550001-21555000 0.8537802424273158
21555001-21560000 0.3432872694948789
21560001-21565000 0.5257894946807781
21565001-21570000 1.7229043280426626
21570001-21575000 4.057384769925142
21575001-21580000 1.1799975531761417
21580001-21585000 2.4168996101231905
21585001-21590000 1.650038726929653
21590001-21595000 0.8421192163009052
21595001-21600000 1.333863904521492
21600001-21605000 2.2580629366303526
21605001-21610000 2.0289992365989336
21610001-21615000 2.000754721946708
21615001-21620000 1.780615423573641
21620001-21625000 1.3068610181916218
21625001-21630000 2.239344637102685
21630001-21635000 1.6741974904818464
21635001-21640000 0.8194317587610583
21640001-21645000 1.1330872958320044
21645001-21650000 0.9348926767896321
21650001-21655000 0.7100113752852032
21655001-21660000 1.386886228792348
21660001-21665000 2.4832827698946773
21665001-21670000 1.1959851790614555
21670001-21675000 0.8029816902631648
21675001-21680000 1.431072558087927
21680001-21685000 3.587550805180964
21685001-21690000 1.1284319951510509
21690001-21695000 0.5778526776667315
21695001-21700000 0.5569589421606514
21700001-21705000 1.169016440568101
21705001-21710000 1.404036463696222
21710001-21715000 0.9100496592762692
21715001-21720000 1.1841476561182112
21720001-21725000 2.575500388006194
21725001-21730000 1.2359295753274382
21730001-21735000 0.713971241176578
21735001-21740000 0.9485410867996774
21740001-21745000 1.8310783869623528
21745001-21750000 2.908655498647509
21750001-21755000 1.150301584955231
21755001-21760000 1.248672433800031
21760001-21765000 2.325888584147553
21765001-21770000 0.9269441856698987
21770001-21775000 0.262987987815064
21775001-21780000 0.14354677538611457
21780001-21785000 0.43901268625369316
21785001-21790000 0.24095457612281998
21790001-21795000 0.017303079803319642
21795001-21800000 0.0293353597433019
21800001-21805000 0.1593350634126453
21805001-21810000 0.25645024484386847
21810001-21815000 0.8346169810407763
21815001-21820000 6.419649750586716
21820001-21825000 0.5651690757144983
21825001-21830000 0.1551124731318263
21830001-21835000 0.233378789836662
21835001-21840000 0.40553534269175917
21840001-21845000 0.5264700209731497
21845001-21850000 0.4017322896125438
21850001-21855000 0.37977235586687424
21855001-21860000 0.5265122015289145
21860001-21865000 0.29990968538676593
21865001-21870000 0.10755641891503394
21870001-21875000 0.3096464242562654
21875001-21880000 0.26202248613346235
21880001-21885000 0.076419569176449
21885001-21890000 0.4773256400596179
21890001-21895000 0.25624484629111394
21895001-21900000 0.07951194614039775
21900001-21905000 0.25002749822880527
21905001-21910000 0.6438821321086612
21910001-21915000 0.2756227083244806
21915001-21920000 0.1805736019416337
21920001-21925000 0.1553093939376858
21925001-21930000 0.1515928512991947
21930001-21935000 1.21730701788738
21935001-21940000 1.1311733965705544
21940001-21945000 0.25832757156063196
21945001-21950000 0.18832231462328933
21950001-21955000 0.6585569868373713
21955001-21960000 0.5295180052544998
21960001-21965000 0.24984569218195735
21965001-21970000 1.221976531679889
21970001-21975000 1.7121215889296213
21975001-21980000 1.3298384299680877
21980001-21985000 1.9953788909209074
21985001-21990000 1.7589602236162063
21990001-21995000 1.2583920303336622
21995001-22000000 1.1676003357579952
22000001-22005000 1.8595194863421873
22005001-22010000 1.4318483447963728
22010001-22015000 1.41325544931991
22015001-22020000 1.9479172290397557
22020001-22025000 1.0806045333510643
22025001-22030000 1.6255863228173524
22030001-22035000 2.8310565596043467
22035001-22040000 1.4870642551439375
22040001-22045000 1.6013172787872227
22045001-22050000 2.1311758007626844
22050001-22055000 0.729390697811897
22055001-22060000 0.4904284030813811
22060001-22065000 1.7239488397294975
22065001-22070000 1.6559685959224357
22070001-22075000 1.0350865071119446
22075001-22080000 1.2359543870254426
22080001-22085000 0.9830508121480402
22085001-22090000 1.3083505974812661
22090001-22095000 2.0317722613058504
22095001-22100000 1.1395022812103046
22100001-22105000 1.0080268642249013
22105001-22110000 2.406973928583405
22110001-22115000 0.705458093336842
22115001-22120000 0.37086709432302617
22120001-22125000 1.2545497757520883
22125001-22130000 0.47652887003757105
22130001-22135000 0.12457991784692563
22135001-22140000 0.12644527720315332
22140001-22145000 0.24590416813641985
22145001-22150000 0.37265441462945903
22150001-22155000 0.3754761451842057
22155001-22160000 0.4004405666380203
22160001-22165000 0.5946407882898161
22165001-22170000 0.6149285407606518
22170001-22175000 0.5506600726872394
22175001-22180000 0.4985507578539942
22180001-22185000 1.2075056498540218
22185001-22190000 5.334607888455642
22190001-22195000 2.3849040915875035
22195001-22200000 2.1987849179544754
22200001-22205000 1.6984774007101562
22205001-22210000 0.9805235420091921
22210001-22215000 1.6132709923605233
22215001-22220000 1.4930544588247687
22220001-22225000 0.9874070965502713
22225001-22230000 1.3040173494721632
22230001-22235000 0.8873492281320248
22235001-22240000 0.5787544759073499
22240001-22245000 1.1170642996613331
22245001-22250000 5.947103987789642
22250001-22255000 0.681512578710476
22255001-22260000 0.9140485686499477
22260001-22265000 0.9976045817025287
22265001-22270000 0.8058046076547724
22270001-22275000 0.7677059130656599
22275001-22280000 0.5206347652915987
22280001-22285000 0.7935170457581411
22285001-22290000 1.0202817834052604
22290001-22295000 1.27140575265466
22295001-22300000 2.009511558959086
22300001-22305000 0.8460129246688
22305001-22310000 0.8087763704786899
22310001-22315000 1.4489158948280518
22315001-22320000 1.3836005651381749
22320001-22325000 2.12538776190326
22325001-22330000 3.3524291434722815
22330001-22335000 0.9383229756401035
22335001-22340000 0.872605047536538
22340001-22345000 0.9584193684175202
22345001-22350000 1.2577835389199337
22350001-22355000 1.3615684788196771
22355001-22360000 0.6377456633987695
22360001-22365000 0.6512440422077959
22365001-22370000 0.8940631908448762
22370001-22375000 1.5251183084032978
22375001-22380000 0.8540261046265417
22380001-22385000 0.8081812042469928
22385001-22390000 1.1716984957530856
22390001-22395000 0.38883974600228005
22395001-22400000 0.6257755129783554
22400001-22405000 3.194284968962609
22405001-22410000 0.7324267077464593
22410001-22415000 0.9981468823851423
22415001-22420000 1.138723107221256
22420001-22425000 0.2582850974958104
22425001-22430000 0.15572952440235055
22430001-22435000 0.2813805735630454
22435001-22440000 0.7540079825955717
22440001-22445000 1.8891985327266714
22445001-22450000 1.1062034981679891
22450001-22455000 0.8261874486994186
22455001-22460000 1.0099288244946143
22460001-22465000 0.8775014097894075
22465001-22470000 1.5490561690429865
22470001-22475000 2.534019903430195
22475001-22480000 2.1061793846694417
22480001-22485000 2.882046278600532
22485001-22490000 0.6954308257614394
22490001-22495000 0.4736819649380258
22495001-22500000 0.24491642473854366
22500001-22505000 0.23581429200089762
22505001-22510000 0.7401183159583282
22510001-22515000 0.5174216243864188
22515001-22520000 0.5807655835307374
22520001-22525000 0.19248123184414384
22525001-22530000 0.34415933762890866
22530001-22535000 0.6151358344942586
22535001-22540000 0.3826423843102371
22540001-22545000 0.4973425945057838
22545001-22550000 0.08694060397921682
22550001-22555000 0.09641377081967913
22555001-22560000 0.20075262440576044
22560001-22565000 0.45997511285877024
22565001-22570000 0.6942246521143709
22570001-22575000 0.20063318470014543
22575001-22580000 0.2744709670311755
22580001-22585000 0.3471660966197904
22585001-22590000 0.46955689278881907
22590001-22595000 0.17021168747047347
22595001-22600000 0.15498475106184037
22600001-22605000 0.1869637708661888
22605001-22610000 0.29478913222696557
22610001-22615000 0.5349058834463353
22615001-22620000 0.23414909467940204
22620001-22625000 0.6276936300867563
22625001-22630000 0.5472462792108952
22630001-22635000 0.2974910329708759
22635001-22640000 0.43964398312414527
22640001-22645000 0.45899023982350673
22645001-22650000 0.39963380511579993
22650001-22655000 0.3991256083184978
22655001-22660000 0.37892197971487734
22660001-22665000 0.7191238151093768
22665001-22670000 0.7900483036801367
22670001-22675000 0.23641761373395603
22675001-22680000 0.3600509148071907
22680001-22685000 1.0465199172666793
22685001-22690000 0.28323132134612733
22690001-22695000 0.2542266430598741
22695001-22700000 0.9149374023080652
22700001-22705000 0.6561994394243815
22705001-22710000 0.7933337533204053
22710001-22715000 4.274907400968609
22715001-22720000 0.46349737442621913
22720001-22725000 0.144465960282407
22725001-22730000 0.06823178912305392
22730001-22735000 0.72926686948571
22735001-22740000 0.8154652578021013
22740001-22745000 0.2280966578073855
22745001-22750000 0.5439260324711638
22750001-22755000 0.7958747780620926
22755001-22760000 0.3176668410653614
22760001-22765000 0.43127073431086804
22765001-22770000 0.7601039531893203
22770001-22775000 0.627266866502894
22775001-22780000 1.737633199297789
22780001-22785000 1.3185310228342508
22785001-22790000 0.6976943295483448
22790001-22795000 0.722791814997284
22795001-22800000 1.537060172690561
22800001-22805000 1.0525810566697484
22805001-22810000 0.2964020478671813
22810001-22815000 0.7359145176824231
22815001-22820000 1.6719708578048662
22820001-22825000 1.2163128895733597
22825001-22830000 1.085548152682332
22830001-22835000 0.9446119449286622
22835001-22840000 1.3427210671368053
22840001-22845000 1.040177508976014
22845001-22850000 0.865581882530462
22850001-22855000 1.4727311826917147
22855001-22860000 2.411975753265574
22860001-22865000 1.9666340257922954
22865001-22870000 2.909529093647573
22870001-22875000 7.039609953517015
22875001-22880000 1.9574254068257975
22880001-22885000 1.3439868519133793
22885001-22890000 2.4456956243006363
22890001-22895000 5.209779229361015
22895001-22900000 1.5408547029709185
22900001-22905000 1.4704704654766787
22905001-22910000 1.835611121399284
22910001-22915000 1.485049415585249
22915001-22920000 1.710497605968958
22920001-22925000 1.3383310749933166
22925001-22930000 1.0743006747195516
22930001-22935000 1.6841745908225245
22935001-22940000 1.2236138749280865
22940001-22945000 2.822600747289069
22945001-22950000 3.9134424899070197
22950001-22955000 1.2697530287963135
22955001-22960000 2.4489999526779687
22960001-22965000 4.604512905717337
22965001-22970000 1.1976862597491669
22970001-22975000 1.0424174175561438
22975001-22980000 2.005161087271906
22980001-22985000 2.3899675175360215
22985001-22990000 7.643593996200022
22990001-22995000 3.9577396921462746
22995001-23000000 1.6970468996084878
23000001-23005000 1.4031826392305584
23005001-23010000 2.209915287020332
23010001-23015000 3.054001221701316
23015001-23020000 1.8983437318614802
23020001-23025000 2.55544824848943
23025001-23030000 1.8561068820861253
23030001-23035000 1.0310384527683454
23035001-23040000 1.040549735948861
23040001-23045000 1.233740118464313
23045001-23050000 1.5071717050490858
23050001-23055000 1.9366174254294817
23055001-23060000 1.6447257950553098
23060001-23065000 1.7006799782463067
23065001-23070000 2.436501000094293
23070001-23075000 1.685178870943875
23075001-23080000 1.751441408685624
23080001-23085000 2.783405302821377
23085001-23090000 1.481631710209343
23090001-23095000 1.4137731357072794
23095001-23100000 1.6615897651468017
23100001-23105000 1.250826702087476
23105001-23110000 1.3194779197462878
23110001-23115000 1.4931823864162923
23115001-23120000 1.3159228007014658
23120001-23125000 2.319554487150911
23125001-23130000 6.690325552284031
23130001-23135000 2.0509318219135824
23135001-23140000 1.955047525165976
23140001-23145000 1.1693587940238739
23145001-23150000 1.0102480642091782
23150001-23155000 1.8774719582826163
23155001-23160000 2.5090056011514785
23160001-23165000 2.710033186761821
23165001-23170000 3.618741583080058
23170001-23175000 3.091255235973224
23175001-23180000 1.7335968523771248
23180001-23185000 3.7143652024611633
23185001-23190000 6.666911180351259
23190001-23195000 2.3700882591080705
23195001-23200000 1.6345816571366631
23200001-23205000 2.6930302890097555
23205001-23210000 4.2268721840309045
23210001-23215000 1.6152534085005568
23215001-23220000 0.9603917351762689
23220001-23225000 1.1248684996919667
23225001-23230000 1.9594062025956287
23230001-23235000 1.9347242694278513
23235001-23240000 0.850153639991786
23240001-23245000 0.6560973160410536
23245001-23250000 1.3211707659192604
23250001-23255000 1.7802247189691187
23255001-23260000 1.2406572823959603
23260001-23265000 0.9842491555130388
23265001-23270000 0.843452274850446
23270001-23275000 1.3274468820817389
23275001-23280000 1.6600287024458587
23280001-23285000 1.4423052736862294
23285001-23290000 2.2428244574143554
23290001-23295000 1.0207079017381286
23295001-23300000 0.7576373061524373
23300001-23305000 1.9490234549265748
23305001-23310000 1.1425452593403351
23310001-23315000 0.671335566775289
23315001-23320000 1.0281993117743047
23320001-23325000 1.1572015951058712
23325001-23330000 0.9408723032392422
23330001-23335000 1.127029224805205
23335001-23340000 1.1910829465991006
23340001-23345000 0.7756870766778079
23345001-23350000 0.5388531177380461
23350001-23355000 0.4942302759659263
23355001-23360000 0.5122430702927292
23360001-23365000 0.47922589010732963
23365001-23370000 0.4061783981038344
23370001-23375000 0.15117817757058863
23375001-23380000 0.09156694059195525
23380001-23385000 1.1855524782692894
23385001-23390000 0.48095655653397
23390001-23395000 0.10645758790743397
23395001-23400000 0.15058254081757733
23400001-23405000 0.897838315189602
23405001-23410000 0.5885912398317146
23410001-23415000 0.19732416541812312
23415001-23420000 0.4916701137857515
23420001-23425000 1.266450231842958
23425001-23430000 0.47347251071658575
23430001-23435000 0.2910794841404528
23435001-23440000 0.3233573117783842
23440001-23445000 0.9002704161177137
23445001-23450000 0.2508328361455252
23450001-23455000 0.14969552186079985
23455001-23460000 0.7198873151082378
23460001-23465000 0.5738319173964662
23465001-23470000 0.1945798198067936
23470001-23475000 0.5557451610476503
23475001-23480000 1.1149656181966814
23480001-23485000 0.6852835984268986
23485001-23490000 0.8911400433653014
23490001-23495000 0.4187809873744469
23495001-23500000 0.2188931627749419
23500001-23505000 0.2765934266026023
23505001-23510000 1.0917615960569167
23510001-23515000 0.9324907098967224
23515001-23520000 0.7712195884837709
23520001-23525000 0.6750997430008616
23525001-23530000 0.3489755845230292
23530001-23535000 0.5021818982390137
23535001-23540000 0.5275897005388668
23540001-23545000 0.30367128636006163
23545001-23550000 0.35234131567994187
23550001-23555000 1.0737994122751748
23555001-23560000 1.7202555869081142
23560001-23565000 0.35900992868529374
23565001-23570000 0.3039037495634201
23570001-23575000 1.880990392017002
23575001-23580000 0.8165912057145026
23580001-23585000 0.23970781124064375
23585001-23590000 0.7223072467110624
23590001-23595000 0.47300573143136343
23595001-23600000 0.23168951167890034
23600001-23605000 0.5676478116553906
23605001-23610000 0.596925921891233
23610001-23615000 0.5255637725110932
23615001-23620000 0.36739821428162117
23620001-23625000 0.28724963306532336
23625001-23630000 0.3758208722018702
23630001-23635000 0.5894468510899635
23635001-23640000 2.813791605559216
23640001-23645000 2.3817360124825875
23645001-23650000 0.9873797125677156
23650001-23655000 0.76931840128019
23655001-23660000 0.7071177013681995
23660001-23665000 3.732785980436004
23665001-23670000 2.055039544592559
23670001-23675000 0.7574588220175164
23675001-23680000 0.8791857681915899
23680001-23685000 0.668868720151654
23685001-23690000 0.8422498326391655
23690001-23695000 1.930185854505915
23695001-23700000 1.7998328377087123
23700001-23705000 1.5884197563776732
23705001-23710000 2.6203833623459114
23710001-23715000 2.2288495802837045
23715001-23720000 1.4620007085187041
23720001-23725000 1.4379788307705765
23725001-23730000 2.173005077996858
23730001-23735000 3.787520898045021
23735001-23740000 2.2476485948260643
23740001-23745000 2.294966963350827
23745001-23750000 1.7321194877143395
23750001-23755000 1.4458020966157048
23755001-23760000 1.9306725361687556
23760001-23765000 2.941518616713933
23765001-23770000 3.3112216690419554
23770001-23775000 1.3544289359499193
23775001-23780000 1.4557416488598753
23780001-23785000 1.6465568122765148
23785001-23790000 1.1420918520534487
23790001-23795000 1.6552070923958966
23795001-23800000 2.3926554757102667
23800001-23805000 1.9218854152978673
23805001-23810000 1.7926986098909026
23810001-23815000 1.6037445678637705
23815001-23820000 5.331874745110976
23820001-23825000 2.3538978475220493
23825001-23830000 1.230942622487863
23830001-23835000 1.80327135477335
23835001-23840000 1.457249674306147
23840001-23845000 5.161751714716697
23845001-23850000 2.310918945500277
23850001-23855000 0.9329029064982978
23855001-23860000 1.6113292114827544
23860001-23865000 0.9906541496095187
23865001-23870000 0.7235219462682817
23870001-23875000 1.1493817681581828
23875001-23880000 1.1943433044431044
23880001-23885000 1.4107434738607327
23885001-23890000 1.9267804486553992
23890001-23895000 1.0889129396864836
23895001-23900000 1.1190946882147925
23900001-23905000 1.0852070150054238
23905001-23910000 0.9793229905020641
23910001-23915000 1.0262621308265256
23915001-23920000 1.0808842225690196
23920001-23925000 8.908564373160548
23925001-23930000 2.7493656585025126
23930001-23935000 1.2489854941268022
23935001-23940000 1.5657161115317788
23940001-23945000 1.7201746127671576
23945001-23950000 1.523617687741099
23950001-23955000 1.1011442900740327
23955001-23960000 1.4508008062602498
23960001-23965000 1.8853065478393698
23965001-23970000 1.1648598187406924
23970001-23975000 1.2326223937695686
23975001-23980000 2.3561466166675067
23980001-23985000 2.7074906382481934
23985001-23990000 3.8110830574528216
23990001-23995000 2.263930384984609
23995001-24000000 1.2029562214660363
24000001-24005000 2.4873582457428474
24005001-24010000 2.107011379254265
24010001-24015000 1.3410326210297485
24015001-24020000 1.2073617786393327
24020001-24025000 1.542772532536758
24025001-24030000 2.123477200515372
24030001-24035000 1.4066171334107012
24035001-24040000 0.9368487286492386
24040001-24045000 0.9539485313252999
24045001-24050000 1.238304134145542
24050001-24055000 0.7420637527382875
24055001-24060000 2.135125867249713
24060001-24065000 3.446604459764458
24065001-24070000 1.1761792111766882
24070001-24075000 1.9895170747234407
24075001-24080000 2.1802811923011785
24080001-24085000 1.1616366735432828
24085001-24090000 2.251446009543016
24090001-24095000 0.8517754939496526
24095001-24100000 0.7495716941303736
24100001-24105000 2.6079863286499223
24105001-24110000 1.5405117350084914
24110001-24115000 3.1145408277192934
24115001-24120000 2.4360185020427725
24120001-24125000 1.2859331501827576
24125001-24130000 1.660195473422673
24130001-24135000 1.6698809057031174
24135001-24140000 1.4247219450351662
24140001-24145000 1.5582118380132335
24145001-24150000 2.2720662370128797
24150001-24155000 3.895795001757586
24155001-24160000 2.222274139488418
24160001-24165000 1.6886234961095674
24165001-24170000 1.5581609634363915
24170001-24175000 1.660039371615965
24175001-24180000 1.9541228061854568
24180001-24185000 1.3966933263523047
24185001-24190000 1.2304164017610584
24190001-24195000 1.428437659999062
24195001-24200000 1.708440074191681
24200001-24205000 1.6681329897474817
24205001-24210000 1.6077547491114492
24210001-24215000 1.266616077394218
24215001-24220000 1.402951773239691
24220001-24225000 2.483371129295259
24225001-24230000 2.1052243272662197
24230001-24235000 1.4826989656945535
24235001-24240000 1.7287807443454457
24240001-24245000 1.383513327854981
24245001-24250000 1.0457588221017977
24250001-24255000 0.8479777709259143
24255001-24260000 0.7489613427363948
24260001-24265000 0.716077717007759
24265001-24270000 1.5677143955852761
24270001-24275000 1.9680762488524064
24275001-24280000 1.2694097254337178
24280001-24285000 1.761134154422508
24285001-24290000 2.516886155754597
24290001-24295000 8.740703210701755
24295001-24300000 2.743831965813959
24300001-24305000 1.2898719981331024
24305001-24310000 1.0727205383026286
24310001-24315000 1.3620591229936616
24315001-24320000 2.0613570969404162
24320001-24325000 2.3964617117909297
24325001-24330000 1.102068344421911
24330001-24335000 1.1453161663353093
24335001-24340000 1.9005619420923812
24340001-24345000 0.9834950828672089
24345001-24350000 1.0049123600887568
24350001-24355000 2.626393125622113
24355001-24360000 1.468420461732963
24360001-24365000 0.6937283245686894
24365001-24370000 0.5472477096550731
24370001-24375000 1.4084283535378674
24375001-24380000 2.9061776656050284
24380001-24385000 1.4930898761118772
24385001-24390000 5.520999379037637
24390001-24395000 1.4994344070193943
24395001-24400000 1.45093896222831
24400001-24405000 0.847304631266984
24405001-24410000 0.35393003131265693
24410001-24415000 0.7410307930650969
24415001-24420000 0.6937136298438812
24420001-24425000 1.2077633219905812
24425001-24430000 2.2891110372958856
24430001-24435000 2.078661098004465
24435001-24440000 1.3625556817943425
24440001-24445000 3.334053486487198
24445001-24450000 3.3973085016616427
24450001-24455000 1.6676408927988222
24455001-24460000 2.129978853338252
24460001-24465000 1.7415490395555089
24465001-24470000 1.1200301272997346
24470001-24475000 1.2195538535537178
24475001-24480000 1.6557267868253593
24480001-24485000 2.8412558043092315
24485001-24490000 2.2468842623195546
24490001-24495000 1.390197709440272
24495001-24500000 2.198095065290606
24500001-24505000 1.4494934860310251
24505001-24510000 1.198140852274275
24510001-24515000 2.67691103125045
24515001-24520000 3.112637303619797
24520001-24525000 1.0577995132197042
24525001-24530000 0.5762398454588279
24530001-24535000 1.0405077786800032
24535001-24540000 1.358424391536034
24540001-24545000 2.0591082125184057
24545001-24550000 15.271217454901981
24550001-24555000 1.6476734636954915
24555001-24560000 1.950006225310616
24560001-24565000 4.600071346310298
24565001-24570000 1.3744123835887483
24570001-24575000 0.9778315165497399
24575001-24580000 1.5943414344689621
24580001-24585000 0.9803275817993852
24585001-24590000 0.6812873004722625
24590001-24595000 0.6609306073083615
24595001-24600000 0.5743423864238163
24600001-24605000 0.6120314277198227
24605001-24610000 0.6028536596902011
24610001-24615000 0.8178525961289996
24615001-24620000 1.405843749971547
24620001-24625000 0.734695044053197
24625001-24630000 0.8728369725022821
24630001-24635000 1.6564490413375175
24635001-24640000 0.5855998473407416
24640001-24645000 0.44564597764894
24645001-24650000 0.7815207615268166
24650001-24655000 1.087914176198921
24655001-24660000 1.1708838021603318
24660001-24665000 1.1280737718942477
24665001-24670000 1.2447786983515936
24670001-24675000 2.762542021069803
24675001-24680000 1.120226679647983
24680001-24685000 1.0832283667406204
24685001-24690000 0.8007834923448359
24690001-24695000 0.782016693135084
24695001-24700000 1.8253751295741323
24700001-24705000 0.9495019232438997
24705001-24710000 0.5991333136494524
24710001-24715000 1.2164781383551058
24715001-24720000 1.7383707378352922
24720001-24725000 0.9201848873671474
24725001-24730000 0.4352227460858544
24730001-24735000 0.2863062848722621
24735001-24740000 0.37983411912718323
24740001-24745000 0.8056219695038402
24745001-24750000 0.5748773579667878
24750001-24755000 1.03712659221243
24755001-24760000 1.5474797510114213
24760001-24765000 0.28671139310802396
24765001-24770000 0.3562642589736789
24770001-24775000 0.594455849987374
24775001-24780000 0.3409387705619636
24780001-24785000 0.25867675427272957
24785001-24790000 0.4279286804138789
24790001-24795000 0.8002500718240656
24795001-24800000 1.7397884330679314
24800001-24805000 1.4249294510308834
24805001-24810000 0.44933784252663234
24810001-24815000 0.36027500749600305
24815001-24820000 0.9675426760847409
24820001-24825000 0.9669740239497331
24825001-24830000 0.5625377530909226
24830001-24835000 1.986405745024911
24835001-24840000 1.7885474450186214
24840001-24845000 0.9543049239940617
24845001-24850000 1.454434064722702
24850001-24855000 0.6413191376499795
24855001-24860000 0.7514971051727737
24860001-24865000 1.1382505340621816
24865001-24870000 0.7474865862546246
24870001-24875000 0.9026198865794907
24875001-24880000 0.6311627980149124
24880001-24885000 0.45965477332677124
24885001-24890000 0.20524759897905065
24890001-24895000 0.22557204576011627
24895001-24900000 0.9615869419136543
24900001-24905000 0.5782522538307322
24905001-24910000 0.7382214161501446
24910001-24915000 0.7807421667976641
24915001-24920000 0.4104869158378137
24920001-24925000 1.1719765492713916
24925001-24930000 6.124672464345708
24930001-24935000 1.9891698891293723
24935001-24940000 0.8911828282206568
24940001-24945000 0.6953216740081315
24945001-24950000 0.9765491022501598
24950001-24955000 1.4145838683856924
24955001-24960000 0.9290392253012842
24960001-24965000 2.4806236866544653
24965001-24970000 3.3205609468705095
24970001-24975000 1.2551464168315218
24975001-24980000 2.7125288324012717
24980001-24985000 2.1545661544266426
24985001-24990000 1.3994018574785205
24990001-24995000 0.9159873923851274
24995001-25000000 0.8223571829312598
25000001-25005000 0.4880058368633071
25005001-25010000 0.2827847197039237
25010001-25015000 0.33486537895021573
25015001-25020000 0.36113560644637543
25020001-25025000 0.23764440701463085
25025001-25030000 0.3415698292287587
25030001-25035000 0.5310809912791908
25035001-25040000 0.4696689176940858
25040001-25045000 0.9616228266723609
25045001-25050000 1.6098881047290319
25050001-25055000 1.8215626149460178
25055001-25060000 2.0660089136252036
25060001-25065000 4.340529459583918
25065001-25070000 1.936586961210355
25070001-25075000 0.4089896445941574
25075001-25080000 0.6890140289204565
25080001-25085000 1.0980974195801914
25085001-25090000 0.6791512262498803
25090001-25095000 1.3294431455110638
25095001-25100000 4.974278299680349
25100001-25105000 1.4743203593400345
25105001-25110000 1.7485566879196628
25110001-25115000 1.9823114449402062
25115001-25120000 0.8743443797880104
25120001-25125000 0.6232704501931714
25125001-25130000 0.36565772710504113
25130001-25135000 0.38937090730989204
25135001-25140000 0.5799505199597531
25140001-25145000 0.8982493537271985
25145001-25150000 1.4828878261694372
25150001-25155000 1.023337973815913
25155001-25160000 0.7473875774965766
25160001-25165000 5.102068079007257
25165001-25170000 4.01310133185732
25170001-25175000 0.7130345919746274
25175001-25180000 1.5889111536559137
25180001-25185000 2.3295530352751936
25185001-25190000 1.461943701999621
25190001-25195000 1.7900217641723524
25195001-25200000 0.7921803934417794
25200001-25205000 1.7664952733988986
25205001-25210000 3.0568369495565437
25210001-25215000 1.0743322988821933
25215001-25220000 2.470536897172992
25220001-25225000 1.490595414929547
25225001-25230000 0.988183770169725
25230001-25235000 1.3807263886466707
25235001-25240000 2.9264148594049852
25240001-25245000 3.085982164506561
25245001-25250000 0.6982222998738076
25250001-25255000 0.6719773026726276
25255001-25260000 1.319454269090662
25260001-25265000 1.26213304933847
25265001-25270000 1.0418080678246033
25270001-25275000 0.36272588909209325
25275001-25280000 0.26737998678630404
25280001-25285000 0.7881172271982395
25285001-25290000 0.8254350113638786
25290001-25295000 0.5008305346683468
25295001-25300000 0.5341603224108114
25300001-25305000 0.621935079151326
25305001-25310000 0.635257025083225
25310001-25315000 1.2892464084770514
25315001-25320000 0.5004405348583087
25320001-25325000 0.2343298135677664
25325001-25330000 1.7300268928621172
25330001-25335000 1.1758409377035743
25335001-25340000 0.44710472122292205
25340001-25345000 0.7327312819648805
25345001-25350000 0.5688740988944
25350001-25355000 0.7340233911453368
25355001-25360000 0.8348533860674107
25360001-25365000 0.7006213371115297
25365001-25370000 1.5241294401565593
25370001-25375000 0.8591658421965925
25375001-25380000 0.8705484723522984
25380001-25385000 3.3237431585019412
25385001-25390000 0.8495014570413522
25390001-25395000 0.6135376472952357
25395001-25400000 1.0267843383468895
25400001-25405000 2.637371832671872
25405001-25410000 1.6897530391855264
25410001-25415000 1.272829667860121
25415001-25420000 1.1450305869599646
25420001-25425000 0.8666783046739042
25425001-25430000 5.871284036981505
25430001-25435000 1.073989883767096
25435001-25440000 0.4411802302857303
25440001-25445000 0.7129143138143039
25445001-25450000 2.5448045485546347
25450001-25455000 4.349581276505595
25455001-25460000 1.2151168066661726
25460001-25465000 0.9946891275851113
25465001-25470000 1.8302434711255955
25470001-25475000 1.0304779672589794
25475001-25480000 0.8420017375517787
25480001-25485000 0.688752948508826
25485001-25490000 0.36360061261310916
25490001-25495000 0.22791944311656415
25495001-25500000 0.3890724834103773
25500001-25505000 0.6405455681843455
25505001-25510000 0.6170974495868156
25510001-25515000 5.877955667109734
25515001-25520000 3.0256624835898402
25520001-25525000 0.7854217611421274
25525001-25530000 0.4690967403692179
25530001-25535000 0.5445706617643503
25535001-25540000 0.7423064139509143
25540001-25545000 1.337419069655799
25545001-25550000 6.547530591086823
25550001-25555000 0.5734474810915599
25555001-25560000 0.3783436921134372
25560001-25565000 0.7121545527668103
25565001-25570000 0.6257644367230066
25570001-25575000 0.6291647977868651
25575001-25580000 0.5424792038479331
25580001-25585000 0.6100338185851261
25585001-25590000 0.9865535702272534
25590001-25595000 0.6893711319062025
25595001-25600000 4.211417517000686
25600001-25605000 3.042923112748085
25605001-25610000 1.1879565181561316
25610001-25615000 1.2889158615549667
25615001-25620000 0.7847468422487859
25620001-25625000 0.47782036533611577
25625001-25630000 1.334617121987825
25630001-25635000 2.697005186497297
25635001-25640000 0.2869539899724171
25640001-25645000 0.4234660663979842
25645001-25650000 0.8250239565439645
25650001-25655000 0.8868881545975933
25655001-25660000 0.6369348320391716
25660001-25665000 0.6315592126969714
25665001-25670000 3.245765789577778
25670001-25675000 0.9303152909156932
25675001-25680000 0.27879678098912264
25680001-25685000 0.25101761785670407
25685001-25690000 0.18374429614069115
25690001-25695000 0.1473873265456643
25695001-25700000 0.2425858429354388
25700001-25705000 0.33436064565945106
25705001-25710000 0.7802950801811
25710001-25715000 1.9399077025075662
25715001-25720000 0.7322477994909349
25720001-25725000 1.193622698514563
25725001-25730000 1.7240223821890535
25730001-25735000 0.594272838869042
25735001-25740000 0.4456947968863997
25740001-25745000 0.525845364942262
25745001-25750000 0.42570894898414763
25750001-25755000 0.4429907205686895
25755001-25760000 0.31300457922842
25760001-25765000 0.17542059238036173
25765001-25770000 1.009792493480576
25770001-25775000 3.689537371637042
25775001-25780000 0.5299628359831674
25780001-25785000 0.37525555427820634
25785001-25790000 0.2979549643451471
25790001-25795000 0.8621187900807395
25795001-25800000 0.7179330923792652
25800001-25805000 0.7164939592945012
25805001-25810000 1.677085423807267
25810001-25815000 0.37850195188963237
25815001-25820000 0.3816096195919981
25820001-25825000 0.3669357234888771
25825001-25830000 0.42793207867150557
25830001-25835000 0.3321841490075282
25835001-25840000 0.1988731727274633
25840001-25845000 0.47399901105129155
25845001-25850000 0.6563564756383463
25850001-25855000 0.22062004067148008
25855001-25860000 0.23379818878484962
25860001-25865000 0.2839800193022644
25865001-25870000 0.708470606588143
25870001-25875000 0.8576590605472395
25875001-25880000 0.20598027154411847
25880001-25885000 0.15301375324144334
25885001-25890000 0.585333435140728
25890001-25895000 0.41055075856115486
25895001-25900000 0.1761905658145271
25900001-25905000 0.42565514234773205
25905001-25910000 0.6322041358255878
25910001-25915000 0.24408294170855793
25915001-25920000 0.17412616259050953
25920001-25925000 0.4306456031131705
25925001-25930000 0.9713746921737432
25930001-25935000 0.2567501279569331
25935001-25940000 0.6229928769150348
25940001-25945000 0.5975276527616215
25945001-25950000 0.1281064909174802
25950001-25955000 0.15354051063455704
25955001-25960000 0.5120088218829533
25960001-25965000 0.7920797671524458
25965001-25970000 0.48761312691436365
25970001-25975000 1.2641538041620064
25975001-25980000 0.6057572091840235
25980001-25985000 0.7412863603598754
25985001-25990000 3.2481043167470016
25990001-25995000 5.015847555744371
25995001-26000000 1.113873335085448
26000001-26005000 0.7983541130638583
26005001-26010000 0.914508132221874
26010001-26015000 0.3308658064605257
26015001-26020000 0.926042476203782
26020001-26025000 1.1704709200334533
26025001-26030000 0.3348157005365676
26030001-26035000 0.40052505167667957
26035001-26040000 1.9216318735181301
26040001-26045000 9.320894256837885
26045001-26050000 0.22313783541052126
26050001-26055000 0.24710056922347032
26055001-26060000 0.29106120759014564
26060001-26065000 0.35332676899892457
26065001-26070000 0.19734257196314509
26070001-26075000 0.4089131127220456
26075001-26080000 0.3793809206994568
26080001-26085000 0.15154956401390576
26085001-26090000 0.7731608243083063
26090001-26095000 1.055487634790174
26095001-26100000 0.32034143984638136
26100001-26105000 0.19201192158585245
26105001-26110000 0.8949586912319469
26110001-26115000 2.6014392905552564
26115001-26120000 0.46651735607722533
26120001-26125000 0.3546952703728168
26125001-26130000 0.4370387737867613
26130001-26135000 0.5766073581952248
26135001-26140000 0.36136764156176887
26140001-26145000 0.9543610453846469
26145001-26150000 0.807180029866256
26150001-26155000 0.4667993375966703
26155001-26160000 0.7284116361154591
26160001-26165000 0.7244165451939123
26165001-26170000 2.105332877171734
26170001-26175000 1.0823715103625005
26175001-26180000 0.22375720292221576
26180001-26185000 0.1680482351789507
26185001-26190000 3.2454396398341303
26190001-26195000 1.92002491237736
26195001-26200000 0.3900485419968202
26200001-26205000 0.7321236642083166
26205001-26210000 2.5128005569755776
26210001-26215000 0.8022431896444074
26215001-26220000 0.9292551447091528
26220001-26225000 2.5441449541611023
26225001-26230000 1.2937146353350044
26230001-26235000 1.013702431089337
26235001-26240000 0.6183142852881331
26240001-26245000 0.3685328082347541
26245001-26250000 2.0276335838261215
26250001-26255000 5.136590116333776
26255001-26260000 0.9416420408423019
26260001-26265000 2.0003656977492135
26265001-26270000 1.6444126890233637
26270001-26275000 1.4038551282114793
26275001-26280000 1.599610310788
26280001-26285000 0.22881504019949486
26285001-26290000 0.17751746927298362
26290001-26295000 1.6170238546923943
26295001-26300000 0.38879079347986056
26300001-26305000 0.2803584153674501
26305001-26310000 0.6205405797244737
26310001-26315000 0.7372438579920189
26315001-26320000 0.6682043985041599
26320001-26325000 0.40216207478951344
26325001-26330000 0.4505394912317628
26330001-26335000 0.9092876250194809
26335001-26340000 0.5609847234955648
26340001-26345000 1.4511006758947302
26345001-26350000 1.8037706516399743
26350001-26355000 0.5618373879764628
26355001-26360000 1.0457141975312898
26360001-26365000 1.6092580858752172
26365001-26370000 0.5235961020550917
26370001-26375000 0.6156720863225139
26375001-26380000 1.1029804748561662
26380001-26385000 0.6818464036263977
26385001-26390000 1.4895277847711523
26390001-26395000 2.4958811903401448
26395001-26400000 1.3792676841934994
26400001-26405000 1.5646255342081663
26405001-26410000 0.6902663484769856
26410001-26415000 0.2902808861119935
26415001-26420000 0.27153752910221485
26420001-26425000 0.7606116703155467
26425001-26430000 0.9361147390762621
26430001-26435000 0.567910142007939
26435001-26440000 3.6581563172532485
26440001-26445000 2.513077079071996
26445001-26450000 0.8575111278847908
26450001-26455000 1.0698216432372543
26455001-26460000 1.3743865391924304
26460001-26465000 1.1785741151161069
26465001-26470000 0.6049874130976017
26470001-26475000 0.8709086418912521
26475001-26480000 1.7530841906352088
26480001-26485000 0.8898332302897676
26485001-26490000 0.7040102222962646
26490001-26495000 3.1097138941637064
26495001-26500000 2.026537531541045
26500001-26505000 0.7288464714093653
26505001-26510000 0.8100280146154547
26510001-26515000 0.7703232680188206
26515001-26520000 0.9088365151336507
26520001-26525000 0.6103974868697196
26525001-26530000 0.5787517935759191
26530001-26535000 10.982169548847864
26535001-26540000 1.9167871057132937
26540001-26545000 0.2869039473728062
26545001-26550000 1.4785980419705902
26550001-26555000 2.3839153423000776
26555001-26560000 0.26789524477041565
26560001-26565000 1.009807465266315
26565001-26570000 2.142765186304794
26570001-26575000 0.6600152074007237
26575001-26580000 1.1862314333075528
26580001-26585000 1.3297903564177
26585001-26590000 0.9434881804639468
26590001-26595000 1.4949258163577943
26595001-26600000 4.895608741696869
26600001-26605000 1.377491931614521
26605001-26610000 0.7000476866267048
26610001-26615000 0.6100785052210738
26615001-26620000 0.5609235517647589
26620001-26625000 0.3873210397580775
26625001-26630000 0.31641606596282057
26630001-26635000 0.3487299846375207
26635001-26640000 0.3739168613491991
26640001-26645000 2.4713017303642575
26645001-26650000 0.9457984960185558
26650001-26655000 0.43476301559179475
26655001-26660000 0.9957994426970773
26660001-26665000 1.2931497968935721
26665001-26670000 0.7304461628333384
26670001-26675000 0.4447550371135304
26675001-26680000 0.4631292929690764
26680001-26685000 0.5967484341038514
26685001-26690000 0.6492042390133352
26690001-26695000 0.9950113902187493
26695001-26700000 0.49220364812016726
26700001-26705000 0.3631960176582232
26705001-26710000 0.8995677598531369
26710001-26715000 0.5402091277458961
26715001-26720000 0.6828656692489424
26720001-26725000 2.1397154492286994
26725001-26730000 3.4608838601710783
26730001-26735000 1.4803013256681183
26735001-26740000 1.1119741635109324
26740001-26745000 2.02502676132917
26745001-26750000 0.9389302799493097
26750001-26755000 1.0077205967420728
26755001-26760000 2.6374170749863026
26760001-26765000 2.3755388094373338
26765001-26770000 1.40925131190214
26770001-26775000 1.3072632727240612
26775001-26780000 1.9108623716092326
26780001-26785000 2.272573697126819
26785001-26790000 0.9605305504889089
26790001-26795000 1.0031016879523054
26795001-26800000 2.8363599923847165
26800001-26805000 1.7960177252910694
26805001-26810000 1.0461812696414712
26810001-26815000 0.9109756496397245
26815001-26820000 0.650989046262301
26820001-26825000 0.5596837334432951
26825001-26830000 2.061609210968325
26830001-26835000 1.073836842113954
26835001-26840000 0.4639346651669771
26840001-26845000 0.8825392047851249
26845001-26850000 1.1463890736998907
26850001-26855000 0.9957792846814048
26855001-26860000 3.7798986847159353
26860001-26865000 2.8139806276273083
26865001-26870000 1.3393843589296803
26870001-26875000 0.6806238621915836
26875001-26880000 0.2610320034141795
26880001-26885000 0.2270193440838813
26885001-26890000 0.7386758586419855
26890001-26895000 0.39338458127671816
26895001-26900000 0.2149807183925857
26900001-26905000 1.050948438284475
26905001-26910000 0.7699818505922986
26910001-26915000 0.3405258112754056
26915001-26920000 0.5067795443993411
26920001-26925000 1.702494359554268
26925001-26930000 2.0243960783243793
26930001-26935000 0.39431499571072576
26935001-26940000 0.7812221982496412
26940001-26945000 1.377146918068882
26945001-26950000 0.553457468567976
26950001-26955000 1.4030664792162026
26955001-26960000 5.185902082344853
26960001-26965000 1.8620666517625233
26965001-26970000 2.366173834424885
26970001-26975000 0.7013878887450153
26975001-26980000 0.9686766864914154
26980001-26985000 2.721108436780895
26985001-26990000 0.8157988940698876
26990001-26995000 1.094970062359543
26995001-27000000 1.0333217941804775
27000001-27005000 1.471949808783607
27005001-27010000 2.692687660090313
27010001-27015000 1.014984963980824
27015001-27020000 1.250876952626421
27020001-27025000 2.221527766195322
27025001-27030000 1.1648609490812563
27030001-27035000 1.6975105057312778
27035001-27040000 2.2444289455164936
27040001-27045000 0.6516048722877541
27045001-27050000 0.48047913551033755
27050001-27055000 0.24811092608204371
27055001-27060000 1.1217702302843289
27060001-27065000 2.2825849298552368
27065001-27070000 0.6494826808288205
27070001-27075000 0.6301820740423663
27075001-27080000 0.8074356388340834
27080001-27085000 0.8365090015061755
27085001-27090000 0.8634429844675183
27090001-27095000 4.6192395518378015
27095001-27100000 1.198922951519519
27100001-27105000 0.7683059345400501
27105001-27110000 0.5085835066598025
27110001-27115000 0.496712072726322
27115001-27120000 0.8534608084095283
27120001-27125000 1.0838340849769794
27125001-27130000 1.2711984729453383
27130001-27135000 1.6704190684664257
27135001-27140000 1.9405261861265333
27140001-27145000 1.6321399081904764
27145001-27150000 1.483323807525123
27150001-27155000 0.6924376730779177
27155001-27160000 0.814700539454111
27160001-27165000 2.793129497769827
27165001-27170000 1.0243689567047642
27170001-27175000 0.8403158296354292
27175001-27180000 1.4510662706904254
27180001-27185000 0.6886703934983869
27185001-27190000 0.4146808463627016
27190001-27195000 0.4623053340004488
27195001-27200000 1.0411259272684532
27200001-27205000 1.1614700556421464
27205001-27210000 0.2986215360092451
27210001-27215000 0.37705533817521875
27215001-27220000 1.6295685451716007
27220001-27225000 0.3247297990230503
27225001-27230000 0.34108798257906503
27230001-27235000 0.573985490013983
27235001-27240000 0.4337032179296868
27240001-27245000 0.6490511315616586
27245001-27250000 0.9387018778668954
27250001-27255000 0.7088549137730386
27255001-27260000 0.9121103898292545
27260001-27265000 0.7517323460678003
27265001-27270000 0.19020701343122715
27270001-27275000 0.137901334348481
27275001-27280000 0.5132836969936213
27280001-27285000 0.48448235386693145
27285001-27290000 0.25484200374803223
27290001-27295000 0.3890361121156305
27295001-27300000 0.3497786969566134
27300001-27305000 0.33177262979226774
27305001-27310000 0.5178823315961728
27310001-27315000 0.3203705887490441
27315001-27320000 0.3287059519515071
27320001-27325000 1.0050551480665788
27325001-27330000 0.7436590452649515
27330001-27335000 0.44431393117291124
27335001-27340000 0.9701990478684134
27340001-27345000 1.011808887373888
27345001-27350000 0.37209770167540085
27350001-27355000 0.3200245490984084
27355001-27360000 0.8622900970263444
27360001-27365000 1.0894543459874797
27365001-27370000 0.5674238019179055
27370001-27375000 1.2933193937933878
27375001-27380000 0.7430732270922732
27380001-27385000 0.32309034614500437
27385001-27390000 0.5665220413374411
27390001-27395000 1.6977285386880778
27395001-27400000 0.5120394140741218
27400001-27405000 0.7010467449052371
27405001-27410000 4.289267973343227
27410001-27415000 2.0656686621085214
27415001-27420000 1.3846847151799226
27420001-27425000 1.0078598663289497
27425001-27430000 0.5106939310056271
27430001-27435000 0.6297315304560693
27435001-27440000 1.5447173569255417
27440001-27445000 1.2486653277057507
27445001-27450000 0.7549004460026845
27450001-27455000 0.26049040135476903
27455001-27460000 0.19535764155495475
27460001-27465000 0.2936552954657463
27465001-27470000 0.35633795511469474
27470001-27475000 0.49546738428454684
27475001-27480000 0.590759146735241
27480001-27485000 1.3618511191294844
27485001-27490000 1.176494206192964
27490001-27495000 0.7565036805690324
27495001-27500000 0.9033613827952444
27500001-27505000 0.42391715560776577
27505001-27510000 0.2835387468913261
27510001-27515000 0.29994675378383767
27515001-27520000 0.47576743174894043
27520001-27525000 0.6446563604862054
27525001-27530000 2.357020015663988
27530001-27535000 6.922096726725936
27535001-27540000 0.6933186289656722
27540001-27545000 0.6487465982321206
27545001-27550000 0.800714035973806
27550001-27555000 1.2035728648848731
27555001-27560000 2.0021893394796297
27560001-27565000 0.6885203477176655
27565001-27570000 0.45540588173539565
27570001-27575000 0.3776829035905648
27575001-27580000 0.3409994925442313
27580001-27585000 0.7218575281066162
27585001-27590000 1.1110391184236172
27590001-27595000 0.5427614753363275
27595001-27600000 0.5841873817180423
27600001-27605000 1.2250488543754992
27605001-27610000 0.7329580077178411
27610001-27615000 0.6127237106137505
27615001-27620000 0.7078775973801164
27620001-27625000 0.9638505130589171
27625001-27630000 0.5092912495413224
27630001-27635000 0.17897600223521437
27635001-27640000 0.14579128961227608
27640001-27645000 0.24156978316895875
27645001-27650000 0.5772012390622007
27650001-27655000 0.8283165956689165
27655001-27660000 0.4520195699426812
27660001-27665000 0.3949781296584286
27665001-27670000 0.5043385810746044
27670001-27675000 0.5504127903111136
27675001-27680000 0.7436975241971111
27680001-27685000 0.9772294616756888
27685001-27690000 0.7589074318505159
27690001-27695000 0.5276625894005479
27695001-27700000 0.7535725015445319
27700001-27705000 1.4428693598845388
27705001-27710000 0.5748563986341757
27710001-27715000 0.6549774840891232
27715001-27720000 1.1873568323047687
27720001-27725000 1.7337970282071862
27725001-27730000 2.3710773604011575
27730001-27735000 2.2711012876606937
27735001-27740000 1.5599044270925992
27740001-27745000 0.8776387900462848
27745001-27750000 2.047572904671234
27750001-27755000 2.979235955995368
27755001-27760000 1.427516406564866
27760001-27765000 2.1030742513211504
27765001-27770000 2.08057760393727
27770001-27775000 2.0667261761849276
27775001-27780000 2.4840227383848057
27780001-27785000 1.9412207100195467
27785001-27790000 1.8580726488851231
27790001-27795000 2.0991332327217362
27795001-27800000 10.710455591271133
27800001-27805000 9.853680673338316
27805001-27810000 0.819194050055695
27810001-27815000 1.1229272704796722
27815001-27820000 1.5802468983986635
27820001-27825000 1.573197936443492
27825001-27830000 2.3420500159037423
27830001-27835000 2.423071333562129
27835001-27840000 0.9551760296239146
27840001-27845000 1.233693995172149
27845001-27850000 1.7064414708447895
27850001-27855000 0.8684100468356309
27855001-27860000 1.0237492325219517
27860001-27865000 1.0817588132422147
27865001-27870000 1.2139824049467862
27870001-27875000 0.4972388847462518
27875001-27880000 0.33760733686207706
27880001-27885000 0.8211776676806278
27885001-27890000 0.9346197315284742
27890001-27895000 0.7677054988179263
27895001-27900000 1.1534924777751727
27900001-27905000 1.8319150060193157
27905001-27910000 2.0664029054604662
27910001-27915000 1.0864912807866067
27915001-27920000 0.9945204112062779
27920001-27925000 2.5562370931371756
27925001-27930000 1.657129607899337
27930001-27935000 1.3237368298806584
27935001-27940000 2.014546626669198
27940001-27945000 1.4909757826400931
27945001-27950000 1.0334297581245941
27950001-27955000 1.4664248185286224
27955001-27960000 3.490472572607535
27960001-27965000 3.2587946332300293
27965001-27970000 8.117523894436
27970001-27975000 3.5212728579801333
27975001-27980000 2.411651264482342
27980001-27985000 2.2573002802746225
27985001-27990000 0.4417637454448956
27990001-27995000 0.268448663692189
27995001-28000000 1.8303804193494044
28000001-28005000 1.2424508562040424
28005001-28010000 0.5376793837071014
28010001-28015000 1.031772938383965
28015001-28020000 1.6977999136663164
28020001-28025000 1.2635663928017562
28025001-28030000 3.5912837963929474
28030001-28035000 1.8227645711360367
28035001-28040000 0.5016667336672735
28040001-28045000 0.8356815504064863
28045001-28050000 0.935695938826185
28050001-28055000 0.7759780882523976
28055001-28060000 1.2316534117312228
28060001-28065000 2.4009916061920196
28065001-28070000 0.7543594417055306
28070001-28075000 0.8746358123118524
28075001-28080000 0.8677796663524275
28080001-28085000 1.4330063603107155
28085001-28090000 2.2452118535032324
28090001-28095000 0.7601834357007947
28095001-28100000 0.8077229092457692
28100001-28105000 0.53313637658422
28105001-28110000 0.5331447413235808
28110001-28115000 1.0886220942802367
28115001-28120000 1.0990237189784762
28120001-28125000 2.029878203762013
28125001-28130000 3.53822786388214
28130001-28135000 0.406074405618533
28135001-28140000 0.5511497507013917
28140001-28145000 0.3202637259231664
28145001-28150000 0.21784983541029684
28150001-28155000 0.5120386889350641
28155001-28160000 0.5346619836805135
28160001-28165000 0.46852661154552055
28165001-28170000 0.6482604696298486
28170001-28175000 0.7542174893360376
28175001-28180000 0.8226582481669962
28180001-28185000 1.643849616692261
28185001-28190000 1.6526980161197586
28190001-28195000 3.938641821768383
28195001-28200000 1.8438162453306368
28200001-28205000 1.400478856572648
28205001-28210000 2.2738708003931976
28210001-28215000 1.466673516016786
28215001-28220000 2.3075461643860584
28220001-28225000 1.6435301292773892
28225001-28230000 1.378485764054772
28230001-28235000 2.4541435382312993
28235001-28240000 1.7014077153257485
28240001-28245000 1.6509543426464948
28245001-28250000 2.316060764402995
28250001-28255000 0.5835025292787801
28255001-28260000 0.4127261328469127
28260001-28265000 1.8658159240013508
28265001-28270000 1.5703355600442355
28270001-28275000 1.3575965366582061
28275001-28280000 1.5372808082489127
28280001-28285000 0.9088699928320998
28285001-28290000 0.6793332221112695
28290001-28295000 0.6027035924003108
28295001-28300000 2.4717061411086294
28300001-28305000 1.8624928344278575
28305001-28310000 0.3907603689873168
28310001-28315000 0.4231427381042599
28315001-28320000 0.8626268594611567
28320001-28325000 1.683259146651021
28325001-28330000 0.887503541902648
28330001-28335000 0.6482852321713954
28335001-28340000 0.6135990083415143
28340001-28345000 0.8358835798106246
28345001-28350000 3.58646535076713
28350001-28355000 2.9230876522657603
28355001-28360000 1.8640243871600097
28360001-28365000 1.513288557820075
28365001-28370000 0.7141139275229954
28370001-28375000 0.8156359630311565
28375001-28380000 0.44335793881986124
28380001-28385000 0.27191322138326013
28385001-28390000 0.6628687843743961
28390001-28395000 0.6630548623384974
28395001-28400000 0.285997087994845
28400001-28405000 0.3056320191556489
28405001-28410000 0.9384684888926259
28410001-28415000 0.5686034709163325
28415001-28420000 0.4177150683020315
28420001-28425000 2.5673236689123504
28425001-28430000 0.7527418903259836
28430001-28435000 0.3367441421599676
28435001-28440000 0.6408397684686763
28440001-28445000 0.600086841107389
28445001-28450000 0.4263155105462256
28450001-28455000 1.7037179699518057
28455001-28460000 0.6637265385601535
28460001-28465000 0.22646962690125708
28465001-28470000 0.3417698945950254
28470001-28475000 0.600647513598347
28475001-28480000 1.5230118202100251
28480001-28485000 0.788010707256022
28485001-28490000 0.37564422486857635
28490001-28495000 0.512190362797393
28495001-28500000 0.7265424518493155
28500001-28505000 0.32600626031696084
28505001-28510000 0.2952748831065971
28510001-28515000 0.7432241896245135
28515001-28520000 0.7544362155194577
28520001-28525000 0.6052546054813659
28525001-28530000 0.8100637422960763
28530001-28535000 0.7561598404515643
28535001-28540000 0.6008900613786027
28540001-28545000 0.44541987036480385
28545001-28550000 1.5766495567143586
28550001-28555000 0.8851279134474573
28555001-28560000 0.33084112760784407
28560001-28565000 0.7442618731969882
28565001-28570000 0.8316377169669021
28570001-28575000 0.7043521887235127
28575001-28580000 0.5042240241196105
28580001-28585000 0.9409624780337541
28585001-28590000 0.548541902133132
28590001-28595000 0.46167108938326856
28595001-28600000 0.7023868043816871
28600001-28605000 0.5708691896317032
28605001-28610000 1.2779492194279234
28610001-28615000 1.341985524600678
28615001-28620000 0.5357715694303918
28620001-28625000 0.5638639589400687
28625001-28630000 0.5966026419198045
28630001-28635000 0.9338689581983919
28635001-28640000 0.8995455204765707
28640001-28645000 0.42663508266348404
28645001-28650000 0.4206244756455951
28650001-28655000 0.6280900720808115
28655001-28660000 0.8436425741516859
28660001-28665000 0.5957529030649507
28665001-28670000 1.043676630471295
28670001-28675000 1.2120326880042531
28675001-28680000 0.526971414751104
28680001-28685000 1.1128785985419574
28685001-28690000 1.7156345409150202
28690001-28695000 0.25116018823416986
28695001-28700000 0.22738497264838534
28700001-28705000 0.5530720372597838
28705001-28710000 0.5793512377730725
28710001-28715000 0.7592964029878291
28715001-28720000 2.464008263562743
28720001-28725000 0.602337697494464
28725001-28730000 0.4609191262263982
28730001-28735000 0.3755765187321629
28735001-28740000 0.5425179716779921
28740001-28745000 6.517572912905064
28745001-28750000 1.728541049258084
28750001-28755000 1.2542788744990685
28755001-28760000 1.0898317368336092
28760001-28765000 0.9026008561424683
28765001-28770000 1.021315502554412
28770001-28775000 1.3459198837926192
28775001-28780000 1.8978744247760513
28780001-28785000 1.4186782170865129
28785001-28790000 1.8604237857297579
28790001-28795000 0.9199873238399815
28795001-28800000 0.8464304694708759
28800001-28805000 3.9516949910945303
28805001-28810000 0.6536359106273335
28810001-28815000 0.32932803431083624
28815001-28820000 0.4855704874644274
28820001-28825000 0.7241296066181752
28825001-28830000 0.8342865334418429
28830001-28835000 1.0313430771368621
28835001-28840000 0.5482572084754296
28840001-28845000 1.5460691959694957
28845001-28850000 2.225943439074643
28850001-28855000 0.8014365335608288
28855001-28860000 1.0752680501549017
28860001-28865000 0.7223890844471714
28865001-28870000 0.5710935410386296
28870001-28875000 0.703365420513818
28875001-28880000 0.6327892432989767
28880001-28885000 0.4685825005285059
28885001-28890000 0.7654785240770433
28890001-28895000 1.6792998488843738
28895001-28900000 0.9292955038281453
28900001-28905000 0.43215975347674007
28905001-28910000 0.3897513310108541
28910001-28915000 0.28870341103711383
28915001-28920000 0.2870496135164092
28920001-28925000 0.5467468224734968
28925001-28930000 0.4351943253257
28930001-28935000 0.47920409690247434
28935001-28940000 2.5001508129663303
28940001-28945000 1.351954391270621
28945001-28950000 0.5816897342623116
28950001-28955000 0.8203303389176388
28955001-28960000 0.9668379186549524
28960001-28965000 0.9595899452327493
28965001-28970000 0.595807950022392
28970001-28975000 0.3865970301110048
28975001-28980000 1.364404225968856
28980001-28985000 2.711315725312221
28985001-28990000 1.1562646463127968
28990001-28995000 1.3291280771685205
28995001-29000000 1.528444208540719
29000001-29005000 3.4453458998685536
29005001-29010000 0.9527586699033402
29010001-29015000 0.5326955890698178
29015001-29020000 0.8117318773736742
29020001-29025000 1.1037160726423263
29025001-29030000 6.49658447165618
29030001-29035000 1.3186152958971693
29035001-29040000 0.6464627558728381
29040001-29045000 0.7081288736499245
29045001-29050000 0.3821220048171239
29050001-29055000 0.320205057414713
29055001-29060000 0.8485273821476443
29060001-29065000 0.8148394027361556
29065001-29070000 0.5375034101719289
29070001-29075000 0.467532758363614
29075001-29080000 1.077230615667244
29080001-29085000 1.3611774191595993
29085001-29090000 0.4660445787093327
29090001-29095000 0.644338321476378
29095001-29100000 0.7234464082274589
29100001-29105000 0.498742568167896
29105001-29110000 2.1095893791333586
29110001-29115000 6.73233624866618
29115001-29120000 1.9264604561297491
29120001-29125000 0.8188962023734307
29125001-29130000 0.9837479334163027
29130001-29135000 1.9623876123290303
29135001-29140000 0.639261249972775
29140001-29145000 0.48091860441326706
29145001-29150000 1.5410789126172522
29150001-29155000 1.202377125301064
29155001-29160000 0.25684665868451895
29160001-29165000 0.5877502581163037
29165001-29170000 0.47675934838235196
29170001-29175000 0.6898232733459622
29175001-29180000 2.1957540602554206
29180001-29185000 0.3752954827191897
29185001-29190000 0.48076948396780195
29190001-29195000 0.4634738518444972
29195001-29200000 0.3172346500508597
29200001-29205000 0.6257546680427473
29205001-29210000 0.8283269407555773
29210001-29215000 0.4932996883678714
29215001-29220000 0.37506824981262304
29220001-29225000 0.4020070301408021
29225001-29230000 1.3156632779485602
29230001-29235000 1.3080841599857078
29235001-29240000 0.8076015719735815
29240001-29245000 0.6481952800333095
29245001-29250000 0.9156005068576228
29250001-29255000 1.3071713002153769
29255001-29260000 0.7249160213399604
29260001-29265000 0.7331031448158812
29265001-29270000 0.7265854147285576
29270001-29275000 1.0226465092539005
29275001-29280000 1.6939051452090406
29280001-29285000 1.3291339106187001
29285001-29290000 0.8653069141729939
29290001-29295000 0.8314429903440336
29295001-29300000 1.2484195712190795
29300001-29305000 1.3206592967709365
29305001-29310000 0.4909032112878495
29310001-29315000 0.15359938633568923
29315001-29320000 0.10594135623924354
29320001-29325000 0.3899865554157799
29325001-29330000 0.7139351701943865
29330001-29335000 0.222010545960621
29335001-29340000 0.29253619232076733
29340001-29345000 0.521501151619727
29345001-29350000 0.635435924739147
29350001-29355000 0.9086972203252914
29355001-29360000 0.5659385322214338
29360001-29365000 0.38633457427580775
29365001-29370000 1.164993505129836
29370001-29375000 1.7795882527775373
29375001-29380000 0.4881947039397025
29380001-29385000 0.49465964326815465
29385001-29390000 1.8643050246296389
29390001-29395000 1.4521051071080597
29395001-29400000 0.6150672611189373
29400001-29405000 1.1542564495745196
29405001-29410000 1.6592247647963345
29410001-29415000 0.6045087701794212
29415001-29420000 0.5129676036545099
29420001-29425000 0.876546092159125
29425001-29430000 0.850863985088399
29430001-29435000 0.44743218176919836
29435001-29440000 0.6963651682651337
29440001-29445000 0.499574086000887
29445001-29450000 0.24371040544645584
29450001-29455000 0.49257017219034716
29455001-29460000 1.1871867552826607
29460001-29465000 0.6945471045218161
29465001-29470000 0.2752873402623879
29470001-29475000 0.15245614441736055
29475001-29480000 0.17970048414071424
29480001-29485000 0.636826259270621
29485001-29490000 0.5276067324774429
29490001-29495000 0.24651057161119744
29495001-29500000 0.26989068274796657
29500001-29505000 0.37567689775956165
29505001-29510000 0.7264361117964935
29510001-29515000 1.30448745927972
29515001-29520000 0.4711681420608225
29520001-29525000 0.5687243356812862
29525001-29530000 0.8550867301556913
29530001-29535000 0.6655696479905072
29535001-29540000 0.7072680541710482
29540001-29545000 1.0638305447937306
29545001-29550000 3.052140502667024
29550001-29555000 1.2340788400887845
29555001-29560000 0.7282402440781208
29560001-29565000 1.1614928444265238
29565001-29570000 4.213518757521816
29570001-29575000 0.4631970859201136
29575001-29580000 0.26883918254452766
29580001-29585000 0.5595304588328006
29585001-29590000 0.8151239635925717
29590001-29595000 0.5778277094071721
29595001-29600000 0.8764023144093314
29600001-29605000 1.1942081880342368
29605001-29610000 0.45018313128995807
29610001-29615000 0.518461815473755
29615001-29620000 1.4803539984554956
29620001-29625000 0.20281070552530325
29625001-29630000 0.8507821821842925
29630001-29635000 3.233797040702814
29635001-29640000 1.376155113065395
29640001-29645000 1.773115443743472
29645001-29650000 3.0056852879056137
29650001-29655000 7.355160811192274
29655001-29660000 2.0955191263303745
29660001-29665000 2.5078130369716827
29665001-29670000 3.493332643406971
29670001-29675000 1.7400589471734467
29675001-29680000 2.7677978322495016
29680001-29685000 0.8679603101253922
29685001-29690000 0.3581930514379919
29690001-29695000 0.3471315473435932
29695001-29700000 0.3379084907305476
29700001-29705000 0.8411607142623497
29705001-29710000 0.1967899605525614
29710001-29715000 0.10477946990465642
29715001-29720000 0.5277679109176853
29720001-29725000 1.27284366470505
29725001-29730000 0.5608038725872494
29730001-29735000 0.7138336971931756
29735001-29740000 1.155400925806344
29740001-29745000 0.7528922048214745
29745001-29750000 0.31251465141011686
29750001-29755000 0.40262442716659824
29755001-29760000 0.842882958340801
29760001-29765000 0.7009984878634362
29765001-29770000 0.6956645194740831
29770001-29775000 1.0748004300564213
29775001-29780000 14.19940348194645
29780001-29785000 1.1650369114767782
29785001-29790000 0.7821080675517744
29790001-29795000 5.5186953485282135
29795001-29800000 1.5946679957654408
29800001-29805000 0.76324160566739
29805001-29810000 0.9990893418218935
29810001-29815000 0.9597867434960284
29815001-29820000 6.718678212612298
29820001-29825000 4.478973941863925
29825001-29830000 1.0863018325317577
29830001-29835000 1.0690006098296314
29835001-29840000 0.8263961302293472
29840001-29845000 1.0849821606163461
29845001-29850000 1.5524947656820631
29850001-29855000 1.5460840225749137
29855001-29860000 2.242428904855406
29860001-29865000 3.159766313836497
29865001-29870000 2.652215053149222
29870001-29875000 1.6012665913304018
29875001-29880000 1.057954034470931
29880001-29885000 1.6326623328097098
29885001-29890000 2.1896455480143238
29890001-29895000 0.7746566398437943
29895001-29900000 0.7857674904919193
29900001-29905000 2.905237109243201
29905001-29910000 1.5082950912818327
29910001-29915000 0.6967368217889165
29915001-29920000 0.9081587023814162
29920001-29925000 1.9290946968149054
29925001-29930000 0.8658955670823824
29930001-29935000 1.0401465368329064
29935001-29940000 2.3994277057927675
29940001-29945000 1.6503827473386457
29945001-29950000 2.487772810861084
29950001-29955000 2.486386617738749
29955001-29960000 1.7071229219076929
29960001-29965000 1.099554038973353
29965001-29970000 0.6368026730601218
29970001-29975000 0.3977011774890972
29975001-29980000 0.590977633289287
29980001-29985000 0.7810997011273887
29985001-29990000 0.5323011559495446
29990001-29995000 1.3204309052618988
29995001-30000000 1.6721791666193204
30000001-30005000 0.787426505384596
30005001-30010000 0.7534689731497953
30010001-30015000 0.8723720149918875
30015001-30020000 1.415009970347605
30020001-30025000 1.0437453310496085
30025001-30030000 0.6737860883533675
30030001-30035000 0.5604752632217133
30035001-30040000 0.6397813950685244
30040001-30045000 0.5843459801624763
30045001-30050000 0.6063465703890143
30050001-30055000 0.66169943009927
30055001-30060000 1.5281844383901089
30060001-30065000 2.0259646999953
30065001-30070000 0.7743491941832062
30070001-30075000 0.6176664425211301
30075001-30080000 1.0024472449073119
30080001-30085000 2.0112148229691655
30085001-30090000 0.5268196039424123
30090001-30095000 0.46701466749604964
30095001-30100000 0.9703790542710593
30100001-30105000 3.418112258866453
30105001-30110000 1.275534387557247
30110001-30115000 1.529742369176942
30115001-30120000 3.230823602214464
30120001-30125000 1.8861832801423688
30125001-30130000 1.5585086141057145
30130001-30135000 1.4233804053771608
30135001-30140000 0.8755113496703517
30140001-30145000 1.4642555580849992
30145001-30150000 2.8861024540371076
30150001-30155000 0.9823175813757913
30155001-30160000 1.2484307667888848
30160001-30165000 1.9293860516910268
30165001-30170000 2.2306339537868736
30170001-30175000 1.1591181153176235
30175001-30180000 0.9620383023743876
30180001-30185000 1.2876823155677664
30185001-30190000 0.9919444675473686
30190001-30195000 1.9105942956828994
30195001-30200000 6.136470093049319
30200001-30205000 1.1274795931576769
30205001-30210000 0.7463360013610588
30210001-30215000 4.2787296275882065
30215001-30220000 1.3460071168842553
30220001-30225000 0.5822330470811165
30225001-30230000 0.8773233623254101
30230001-30235000 0.9288723629862942
30235001-30240000 1.6094033955213927
30240001-30245000 1.1902395439281859
30245001-30250000 1.3184515206674112
30250001-30255000 0.7150124485552991
30255001-30260000 0.29750458770665467
30260001-30265000 0.2234309532593076
30265001-30270000 1.7957182678798411
30270001-30275000 1.805174542812043
30275001-30280000 0.5687759267879193
30280001-30285000 4.403944378410316
30285001-30290000 2.99390436445374
30290001-30295000 1.0421815778210912
30295001-30300000 1.2790005427052764
30300001-30305000 1.2962738775287705
30305001-30310000 2.319283144372933
30310001-30315000 1.2030066637361407
30315001-30320000 1.4602628574106549
30320001-30325000 2.8636615871223525
30325001-30330000 1.4460663892947638
30330001-30335000 2.074469598427976
30335001-30340000 6.421677899273093
30340001-30345000 1.3008950172406903
30345001-30350000 0.7391729456092329
30350001-30355000 2.2294252882468593
30355001-30360000 3.6156621375187257
30360001-30365000 1.0128343093964345
30365001-30370000 0.7457882344248367
30370001-30375000 0.9284605168329806
30375001-30380000 3.2616651447772873
30380001-30385000 2.103928892322152
30385001-30390000 0.7883635187979033
30390001-30395000 0.9054796669105762
30395001-30400000 0.7351513214222306
30400001-30405000 0.5711875076366061
30405001-30410000 1.1462633458847442
30410001-30415000 3.1084315899470316
30415001-30420000 2.7252126058542037
30420001-30425000 1.7183431148522603
30425001-30430000 1.6337947118269514
30430001-30435000 1.5631480988788504
30435001-30440000 1.1535079070238696
30440001-30445000 0.5191402153132476
30445001-30450000 0.6768201788278636
30450001-30455000 1.5246156816576029
30455001-30460000 1.1331421115040667
30460001-30465000 1.2273730483902547
30465001-30470000 0.8922670859115756
30470001-30475000 0.5816596895655414
30475001-30480000 0.7825606797057465
30480001-30485000 1.160757250075862
30485001-30490000 0.7049412103756579
30490001-30495000 0.6408361446509385
30495001-30500000 1.2291178001777971
30500001-30505000 1.4345786661545945
30505001-30510000 0.9116769990239163
30510001-30515000 2.0573996524970064
30515001-30520000 0.8208693233904073
30520001-30525000 0.3814001141046113
30525001-30530000 0.7861594399923617
30530001-30535000 1.833435509998393
30535001-30540000 1.3989151641968
30540001-30545000 1.5172495868990574
30545001-30550000 0.9178107596808205
30550001-30555000 0.7936155127845744
30555001-30560000 2.4602220050930015
30560001-30565000 2.078154584426977
30565001-30570000 0.7356894475238569
30570001-30575000 0.579803461984461
30575001-30580000 0.5019332522751303
30580001-30585000 0.8369640903063545
30585001-30590000 1.1439244076164499
30590001-30595000 0.6064468576426248
30595001-30600000 0.49582927534870586
30600001-30605000 0.4307064083291105
30605001-30610000 0.4096896692439866
30610001-30615000 0.3942242559899928
30615001-30620000 1.6496415434646794
30620001-30625000 0.5745358910358287
30625001-30630000 0.2119426730033153
30630001-30635000 0.5035223460522337
30635001-30640000 0.892420900709608
30640001-30645000 0.42185130303632845
30645001-30650000 0.2492965080861656
30650001-30655000 0.5519109731132108
30655001-30660000 0.9169969902633426
30660001-30665000 0.34453236046758384
30665001-30670000 0.6928695806485589
30670001-30675000 0.4896285804987341
30675001-30680000 0.1957449477217081
30680001-30685000 0.3306381906949877
30685001-30690000 0.6302105959348884
30690001-30695000 0.8118791178270549
30695001-30700000 2.342306981824548
30700001-30705000 2.886995935893602
30705001-30710000 0.7876843062744444
30710001-30715000 0.7959655815174296
30715001-30720000 1.1609101560441784
30720001-30725000 10.305078658624115
30725001-30730000 1.5104754158711209
30730001-30735000 0.41833066543839204
30735001-30740000 0.3519770849510879
30740001-30745000 0.321292416008519
30745001-30750000 0.5378440503098265
30750001-30755000 0.4999599137133699
30755001-30760000 0.3704735447064811
30760001-30765000 0.9624188985527967
30765001-30770000 0.4856697497731424
30770001-30775000 0.3809444793603877
30775001-30780000 1.1807671186147732
30780001-30785000 0.7475043357296457
30785001-30790000 0.6023693000653381
30790001-30795000 0.6752789455257623
30795001-30800000 0.9902348945970854
30800001-30805000 0.6923297677101437
30805001-30810000 0.655567851401852
30810001-30815000 0.6662163673426258
30815001-30820000 0.7725402912702822
30820001-30825000 1.35722695324669
30825001-30830000 0.9452322393957888
30830001-30835000 0.6048673678781814
30835001-30840000 0.5331141527384653
30840001-30845000 0.5131134091126879
30845001-30850000 1.4163368331832233
30850001-30855000 1.0825956158132857
30855001-30860000 0.18784606452558864
30860001-30865000 0.2888198272542606
30865001-30870000 0.400945172638503
30870001-30875000 0.3506635611824655
30875001-30880000 0.3519240263267437
30880001-30885000 1.060493160326784
30885001-30890000 0.7321455869094415
30890001-30895000 0.3823747487659868
30895001-30900000 1.4468343881014294
30900001-30905000 1.2492238411175889
30905001-30910000 0.6140941568053065
30910001-30915000 0.5805557676129693
30915001-30920000 1.5990845609438518
30920001-30925000 1.4786559755577127
30925001-30930000 1.3746839135887208
30930001-30935000 1.3740843678599304
30935001-30940000 0.9977597599877148
30940001-30945000 2.794417258992692
30945001-30950000 4.529769996434654
30950001-30955000 1.2633039915388817
30955001-30960000 1.2150479186327954
30960001-30965000 3.6745448058839267
30965001-30970000 2.88682382152702
30970001-30975000 1.6716849175243842
30975001-30980000 5.099323846434526
30980001-30985000 3.0031010150565884
30985001-30990000 0.2756296783812151
30990001-30995000 0.34551015710253247
30995001-31000000 1.7679244029531795
31000001-31005000 2.037938678290104
31005001-31010000 1.409103076235182
31010001-31015000 2.7165399219044666
31015001-31020000 1.7806029514313888
31020001-31025000 2.1391046428747686
31025001-31030000 4.396760416018867
31030001-31035000 1.8891954297984412
31035001-31040000 0.592210428926143
31040001-31045000 0.46038399855587925
31045001-31050000 0.9709799881751765
31050001-31055000 1.0305417842854996
31055001-31060000 0.8538262307436605
31060001-31065000 1.0422502889205476
31065001-31070000 5.6063742570267685
31070001-31075000 2.84593080550991
31075001-31080000 2.2998460289025697
31080001-31085000 1.9340114732187959
31085001-31090000 0.8806147584541026
31090001-31095000 0.4349300166003794
31095001-31100000 0.5704014407124872
31100001-31105000 1.998289766706119
31105001-31110000 1.9896086750405415
31110001-31115000 1.6211638915611357
31115001-31120000 1.217326250409704
31120001-31125000 2.484280233896917
31125001-31130000 4.7879055499573635
31130001-31135000 1.788045920849881
31135001-31140000 1.4236925740383226
31140001-31145000 2.801469805973245
31145001-31150000 4.05267190536593
31150001-31155000 2.2414580920346645
31155001-31160000 4.519022725248858
31160001-31165000 2.1323691085328713
31165001-31170000 0.8740210596623748
31170001-31175000 1.3343512605548271
31175001-31180000 1.023052838390272
31180001-31185000 0.9829579525690241
31185001-31190000 1.1906172763998473
31190001-31195000 1.0884097320588535
31195001-31200000 1.4381097075283091
31200001-31205000 1.5413143046496534
31205001-31210000 2.2927885762838143
31210001-31215000 3.5184700696290947
31215001-31220000 1.4737160435868832
31220001-31225000 1.367283634036773
31225001-31230000 1.2354708437692852
31230001-31235000 4.583312389077966
31235001-31240000 6.458187172312906
31240001-31245000 2.401446997698716
31245001-31250000 2.4682855668774955
31250001-31255000 2.199149364810758
31255001-31260000 5.056476028181082
31260001-31265000 2.7141174932361896
31265001-31270000 4.397266085691827
31270001-31275000 10.235055383131735
31275001-31280000 3.806317863608449
31280001-31285000 2.407110259884833
31285001-31290000 2.1208959416781976
31290001-31295000 1.7113880400952055
31295001-31300000 3.9331541303427695
31300001-31305000 4.771153030628189
31305001-31310000 1.5187894726778968
31310001-31315000 0.42085267785983516
31315001-31320000 0.4410369089692055
31320001-31325000 2.1908433954391375
31325001-31330000 1.9327850176640156
31330001-31335000 5.523569811024921
31335001-31340000 7.0929497696264265
31340001-31345000 3.8234306940281733
31345001-31350000 2.540307442043577
31350001-31355000 1.3226691535007156
31355001-31360000 1.667283573562728
31360001-31365000 1.790361880367196
31365001-31370000 1.6873504051712132
31370001-31375000 2.79432004873797
31375001-31380000 4.748022858668425
31380001-31385000 4.063107456081489
31385001-31390000 2.66247118943094
31390001-31395000 2.5937485465409287
31395001-31400000 2.5133365594795687
31400001-31405000 2.6596190811285294
31405001-31410000 6.127299394256961
31410001-31415000 6.906572563218024
31415001-31420000 1.799614516140895
31420001-31425000 0.6700553299203994
31425001-31430000 0.4941372571070671
31430001-31435000 0.28855024640735205
31435001-31440000 0.29502990371929977
31440001-31445000 0.26063271151463085
31445001-31450000 0.17052388143472322
31450001-31455000 0.555896401925076
31455001-31460000 0.94720580614724
31460001-31465000 0.42342390801556873
31465001-31470000 0.40426780033227555
31470001-31475000 0.2628075219894741
31475001-31480000 0.5828383878989835
31480001-31485000 0.7492029513529421
31485001-31490000 1.0359822143488286
31490001-31495000 2.185736862516587
31495001-31500000 0.6564190141251762
31500001-31505000 0.8624726444991553
31505001-31510000 0.9111916430765712
31510001-31515000 4.366084150220108
31515001-31520000 6.393333763203249
31520001-31525000 0.9652862559623526
31525001-31530000 1.0632631703116007
31530001-31535000 1.603653953036413
31535001-31540000 0.5633248065282943
31540001-31545000 0.26462066146188057
31545001-31550000 0.9510728592669245
31550001-31555000 0.2652763282409994
31555001-31560000 0.1139683223731312
31560001-31565000 1.1652654309987998
31565001-31570000 1.0138307931608166
31570001-31575000 0.5485235308013138
31575001-31580000 0.4021302005273225
31580001-31585000 0.2710767737696535
31585001-31590000 0.41284169001908505
31590001-31595000 0.4096129963625746
31595001-31600000 0.369849403784242
31600001-31605000 0.7494406423058929
31605001-31610000 0.6908255376040928
31610001-31615000 0.45977381955646357
31615001-31620000 0.4960857235908082
31620001-31625000 1.602959191226087
31625001-31630000 1.3141300911213083
31630001-31635000 0.19748531008181144
31635001-31640000 0.19458693622807108
31640001-31645000 0.44341482039292024
31645001-31650000 5.048173099097528
31650001-31655000 0.5849233825337795
31655001-31660000 0.27837922950614363
31660001-31665000 1.0621153635624125
31665001-31670000 0.558399935082501
31670001-31675000 0.319030650411584
31675001-31680000 0.6114799391706862
31680001-31685000 0.6597631823968536
31685001-31690000 0.4352957844865505
31690001-31695000 0.46282290413246097
31695001-31700000 0.2441939818346424
31700001-31705000 0.13371706173193362
31705001-31710000 0.21457201510597682
31710001-31715000 0.3212049039886739
31715001-31720000 0.1820534746719509
31720001-31725000 0.169081463120389
31725001-31730000 0.1508450345965793
31730001-31735000 0.4800670592480894
31735001-31740000 0.379012507778037
31740001-31745000 0.4139480014165062
31745001-31750000 0.7328891349207275
31750001-31755000 0.7845766272596123
31755001-31760000 2.3427781336369025
31760001-31765000 1.4267465539011557
31765001-31770000 1.4103608944442627
31770001-31775000 1.6062520746617397
31775001-31780000 1.7023210311066035
31780001-31785000 3.2142198936294504
31785001-31790000 2.323622398122674
31790001-31795000 1.857903519383584
31795001-31800000 8.383688979683862
31800001-31805000 2.6145399759116814
31805001-31810000 0.728107252262282
31810001-31815000 1.2138822061541035
31815001-31820000 1.2425166016294251
31820001-31825000 0.5645449798825446
31825001-31830000 1.2883407025994054
31830001-31835000 0.718493547925711
31835001-31840000 0.2763522992660334
31840001-31845000 0.23269703266060912
31845001-31850000 0.9129317667481402
31850001-31855000 1.0841604052046478
31855001-31860000 0.4824462706025769
31860001-31865000 0.7798156505008426
31865001-31870000 0.6759805891739253
31870001-31875000 0.2864510354829748
31875001-31880000 0.5544019181149868
31880001-31885000 1.20877973237273
31885001-31890000 0.574494826377252
31890001-31895000 0.9412391062707015
31895001-31900000 0.9806954676628151
31900001-31905000 0.6781280005571856
31905001-31910000 3.4408410540623002
31910001-31915000 3.654541217112169
31915001-31920000 1.6511803529148779
31920001-31925000 4.558745134337092
31925001-31930000 1.5000988806373958
31930001-31935000 0.4893893977662134
31935001-31940000 0.5730770495046702
31940001-31945000 1.7856888347420747
31945001-31950000 1.9415699189387183
31950001-31955000 1.673622108326481
31955001-31960000 2.584808469349413
31960001-31965000 1.2222812629337176
31965001-31970000 0.8195647859741024
31970001-31975000 1.4940600314809043
31975001-31980000 1.3873143029304955
31980001-31985000 0.5178411233130294
31985001-31990000 0.31919472767953755
31990001-31995000 0.7010936498089542
31995001-32000000 2.798257164928169
32000001-32005000 1.9715971804573311
32005001-32010000 2.0981058011907834
32010001-32015000 1.1277030062107343
32015001-32020000 1.0686280941184758
32020001-32025000 2.719659465686323
32025001-32030000 3.6178632952597183
32030001-32035000 3.942916087816846
32035001-32040000 2.319892200306801
32040001-32045000 1.8431340317817333
32045001-32050000 2.9723131376398406
32050001-32055000 1.4594280918074618
32055001-32060000 1.4987737151266538
32060001-32065000 2.667769945841756
32065001-32070000 2.2443064509560124
32070001-32075000 2.583887768404134
32075001-32080000 3.7944744736940628
32080001-32085000 4.844299584895991
32085001-32090000 2.7256546498233334
32090001-32095000 1.1395926558442833
32095001-32100000 1.202371450283065
32100001-32105000 2.174822257081112
32105001-32110000 3.0936010737750395
32110001-32115000 3.4652285325978602
32115001-32120000 2.0763418792694717
32120001-32125000 0.9841373198793839
32125001-32130000 0.7791300379661082
32130001-32135000 0.47757591556964635
32135001-32140000 0.5269671116097515
32140001-32145000 1.510206243649431
32145001-32150000 2.767543411147435
32150001-32155000 2.418061634702048
32155001-32160000 1.970461206151762
32160001-32165000 2.700199055841904
32165001-32170000 2.2532403037003927
32170001-32175000 1.8683757547806283
32175001-32180000 1.358316901066873
32180001-32185000 1.7100438254722774
32185001-32190000 4.716276935771237
32190001-32195000 4.1930480309251665
32195001-32200000 2.549412063913684
32200001-32205000 1.457629218829625
32205001-32210000 1.3883909671462513
32210001-32215000 4.836344347194797
32215001-32220000 4.377231643519026
32220001-32225000 1.5378664188797375
32225001-32230000 1.139801264036106
32230001-32235000 0.7101761095394785
32235001-32240000 2.0785269822135266
32240001-32245000 3.6530888435844
32245001-32250000 0.9819175269773921
32250001-32255000 0.7333626925746489
32255001-32260000 0.5568861389891693
32260001-32265000 0.6844832808096359
32265001-32270000 1.6032921869833558
32270001-32275000 2.4092083372971773
32275001-32280000 2.234562817956486
32280001-32285000 1.5901065742609588
32285001-32290000 1.3813145649812684
32290001-32295000 2.8414728012031762
32295001-32300000 2.3846373482031216
32300001-32305000 1.7594701664483614
32305001-32310000 0.9314862907752532
32310001-32315000 0.6846187245346074
32315001-32320000 1.1507371747899684
32320001-32325000 0.5947373238940084
32325001-32330000 0.41035308718578706
32330001-32335000 1.92177966385142
32335001-32340000 2.0460326702497134
32340001-32345000 0.7266509079677554
32345001-32350000 1.0875274679110252
32350001-32355000 1.1118569139985224
32355001-32360000 0.8138188007300904
32360001-32365000 2.5381149015855136
32365001-32370000 5.122498548950733
32370001-32375000 1.5195634808386222
32375001-32380000 1.4287981643682799
32380001-32385000 3.023286486731526
32385001-32390000 4.207762353834232
32390001-32395000 0.927431128799671
32395001-32400000 0.49134393745865
32400001-32405000 2.011808186566644
32405001-32410000 1.9850208632259598
32410001-32415000 0.3929335721081404
32415001-32420000 0.49043468707237736
32420001-32425000 0.7234015977246876
32425001-32430000 1.03552270940243
32430001-32435000 1.1503501237188234
32435001-32440000 1.040314386465505
32440001-32445000 1.4247720404819333
32445001-32450000 3.0989060659131207
32450001-32455000 3.2317188215972212
32455001-32460000 5.062673753291974
32460001-32465000 1.3735510649502836
32465001-32470000 0.6120123805836442
32470001-32475000 1.094010023203746
32475001-32480000 1.557516743186111
32480001-32485000 1.5017138695178551
32485001-32490000 1.183674886013312
32490001-32495000 1.060891133470008
32495001-32500000 1.6253557722970227
32500001-32505000 1.412980141548209
32505001-32510000 0.4227027410861063
32510001-32515000 0.3105414773410591
32515001-32520000 0.5724997737763518
32520001-32525000 1.4703881075090652
32525001-32530000 1.808823679526241
32530001-32535000 1.1738717003577732
32535001-32540000 1.951833701093262
32540001-32545000 1.6456479669616497
32545001-32550000 1.117329443566564
32550001-32555000 0.8923413200881302
32555001-32560000 0.8487213883503466
32560001-32565000 1.1819345391976128
32565001-32570000 0.9391460608844542
32570001-32575000 1.352139437748335
32575001-32580000 1.1598210171770036
32580001-32585000 0.6687895254397047
32585001-32590000 1.0841281574836417
32590001-32595000 1.2607892468963986
32595001-32600000 0.348111020508049
32600001-32605000 0.268853651696133
32605001-32610000 2.5180786824836248
32610001-32615000 1.2568475090992701
32615001-32620000 0.4527883274115057
32620001-32625000 0.7773634275264651
32625001-32630000 1.1721017292830014
32630001-32635000 8.889683001244459
32635001-32640000 1.7416804357729752
32640001-32645000 0.9235979629953933
32645001-32650000 5.544118172363122
32650001-32655000 1.1962466395925422
32655001-32660000 1.0219421401797153
32660001-32665000 1.1545510621276025
32665001-32670000 1.3587655375771301
32670001-32675000 2.788260598686039
32675001-32680000 1.9768015612910461
32680001-32685000 1.0992771064024787
32685001-32690000 1.2047680073059965
32690001-32695000 5.7697294616399
32695001-32700000 1.120082302441341
32700001-32705000 0.5726767253556434
32705001-32710000 0.8650970325833245
32710001-32715000 4.185486711577702
32715001-32720000 1.0989495182230404
32720001-32725000 0.2770893083140965
32725001-32730000 0.7101706949494622
32730001-32735000 1.0536432240778963
32735001-32740000 0.7737633815020112
32740001-32745000 1.2303244638617004
32745001-32750000 2.166054384034927
32750001-32755000 1.552547839461366
32755001-32760000 2.2589123656703816
32760001-32765000 3.801338114718709
32765001-32770000 0.6889133125386422
32770001-32775000 0.3975320430985333
32775001-32780000 0.6667995066524967
32780001-32785000 1.3414616259290604
32785001-32790000 1.1919766199842745
32790001-32795000 0.8812842565296237
32795001-32800000 0.8588007416123491
32800001-32805000 2.777257147609546
32805001-32810000 3.747024965912846
32810001-32815000 1.6326025678732867
32815001-32820000 1.7360920770448198
32820001-32825000 1.8287250870081593
32825001-32830000 2.314213386834774
32830001-32835000 2.3371248591323956
32835001-32840000 0.8040426237373793
32840001-32845000 0.40690290783816724
32845001-32850000 0.525151376399047
32850001-32855000 0.6472620980593342
32855001-32860000 0.2578872051953645
32860001-32865000 0.16734492956411026
32865001-32870000 1.472236065770136
32870001-32875000 2.5453820482760956
32875001-32880000 0.4308335256272213
32880001-32885000 0.38253881665666506
32885001-32890000 0.43552287797201905
32890001-32895000 1.7996907340152637
32895001-32900000 0.7771766545205733
32900001-32905000 0.2805417828713709
32905001-32910000 0.2959182795256902
32910001-32915000 1.2871788495283154
32915001-32920000 2.032780637310288
32920001-32925000 0.6611350626324863
32925001-32930000 0.5036423397005957
32930001-32935000 1.645012680282612
32935001-32940000 4.033322756512391
32940001-32945000 1.2098437203145538
32945001-32950000 1.5563908302136389
32950001-32955000 1.774479728298534
32955001-32960000 1.0731200078939873
32960001-32965000 0.5053455922460465
32965001-32970000 0.48848029224876677
32970001-32975000 0.8884185038824516
32975001-32980000 0.8871313109533616
32980001-32985000 0.9366291491704194
32985001-32990000 0.913572465148216
32990001-32995000 1.3069542457603112
32995001-33000000 1.6131109573836158
33000001-33005000 0.979841407218074
33005001-33010000 0.8107584193687457
33010001-33015000 1.272998803964275
33015001-33020000 1.00166618059909
33020001-33025000 0.8520095020219219
33025001-33030000 0.8877964924969831
33030001-33035000 0.9956392153568755
33035001-33040000 1.9086673848537552
33040001-33045000 1.347585262986271
33045001-33050000 1.0245475510954805
33050001-33055000 0.8184388083244297
33055001-33060000 1.9514347412790531
33060001-33065000 4.83141210998662
33065001-33070000 1.7951866027278123
33070001-33075000 3.3423790821141806
33075001-33080000 3.5424439821367693
33080001-33085000 1.824306153264526
33085001-33090000 2.3864353647493215
33090001-33095000 2.5099401999904942
33095001-33100000 0.8748338252893145
33100001-33105000 0.5538626720406132
33105001-33110000 1.1000095475078435
33110001-33115000 1.2600632316673241
33115001-33120000 1.4884503227446153
33120001-33125000 3.1508787579445463
33125001-33130000 1.6731766509019153
33130001-33135000 1.6827813742773279
33135001-33140000 1.3156016891539701
33140001-33145000 0.7268609635624844
33145001-33150000 1.0898279630461682
33150001-33155000 0.8067714497525796
33155001-33160000 0.3196800118890651
33160001-33165000 0.28469309166618967
33165001-33170000 0.4020613060279089
33170001-33175000 4.720229842053908
33175001-33180000 2.1773766545197075
33180001-33185000 0.7005086391635349
33185001-33190000 0.8229412801908912
33190001-33195000 0.859472141343589
33195001-33200000 0.6901789148401446
33200001-33205000 0.4964491569744961
33205001-33210000 0.5170200033213029
33210001-33215000 0.9369009827176401
33215001-33220000 0.46720427315706303
33220001-33225000 0.535166671765392
33225001-33230000 1.0095279651359033
33230001-33235000 0.9258024890066708
33235001-33240000 1.3914636415409776
33240001-33245000 0.9420863755163223
33245001-33250000 0.6915485816368897
33250001-33255000 0.9284736591345125
33255001-33260000 1.9257141975986858
33260001-33265000 0.8752804338470651
33265001-33270000 0.9180005969561222
33270001-33275000 0.8977542422822943
33275001-33280000 0.35052109582638385
33280001-33285000 0.4045866864073944
33285001-33290000 0.4869277268367065
33290001-33295000 0.7585906769388748
33295001-33300000 0.13379009073768414
33300001-33305000 0.23266347735828966
33305001-33310000 0.6995968958280901
33310001-33315000 0.2267441832879786
33315001-33320000 0.2163243934497415
33320001-33325000 0.15460564398766255
33325001-33330000 0.2371336628602035
33330001-33335000 0.4555175548395136
33335001-33340000 0.6616964355792555
33340001-33345000 0.7818623282682625
33345001-33350000 0.9117443423003655
33350001-33355000 1.2048169828424182
33355001-33360000 1.4100747785595207
33360001-33365000 2.0049316847755536
33365001-33370000 1.5460666363720503
33370001-33375000 1.1006731734717798
33375001-33380000 0.9690401566554879
33380001-33385000 2.2642264415629247
33385001-33390000 0.6294781406306805
33390001-33395000 0.26691426012131686
33395001-33400000 0.43402842756577
33400001-33405000 0.6951340736919286
33405001-33410000 0.6999760176980362
33410001-33415000 0.7968385343132518
33415001-33420000 0.7149182879353329
33420001-33425000 0.4051000012295441
33425001-33430000 0.322843337162976
33430001-33435000 0.43157105884222563
33435001-33440000 2.938814664903188
33440001-33445000 1.6474012258211062
33445001-33450000 0.3508938613241419
33450001-33455000 0.6655478995321219
33455001-33460000 0.6350836132942111
33460001-33465000 0.4422572816510697
33465001-33470000 0.698745449217225
33470001-33475000 0.6803399577600507
33475001-33480000 1.0264739417023698
33480001-33485000 0.8845131671794614
33485001-33490000 1.5453963140851157
33490001-33495000 1.3631332837551686
33495001-33500000 0.43213445889864044
33500001-33505000 0.2814202963452783
33505001-33510000 0.4486820281659356
33510001-33515000 0.6548118572932268
33515001-33520000 0.5703116853004141
33520001-33525000 0.7709840324873358
33525001-33530000 0.5081196159984482
33530001-33535000 0.5310876480695871
33535001-33540000 0.8683003970792809
33540001-33545000 1.645136660044805
33545001-33550000 1.6266200058939047
33550001-33555000 1.0466172646301364
33555001-33560000 0.6156476548202867
33560001-33565000 0.7939529157658238
33565001-33570000 1.0235100697290826
33570001-33575000 0.39535008886521245
33575001-33580000 0.5261170516554139
33580001-33585000 0.7212626595286245
33585001-33590000 0.6324619681647395
33590001-33595000 2.3716329443809148
33595001-33600000 0.6923288736802552
33600001-33605000 0.4385496662152964
33605001-33610000 0.6751906952348834
33610001-33615000 0.5658542966952312
33615001-33620000 0.6892954308060985
33620001-33625000 0.5662849480010163
33625001-33630000 0.6285581304314037
33630001-33635000 0.6336942126180397
33635001-33640000 0.5943326248321293
33640001-33645000 0.9249022963006787
33645001-33650000 1.0145694616049332
33650001-33655000 1.0571621721915623
33655001-33660000 0.8098542061605795
33660001-33665000 0.6389941137106728
33665001-33670000 0.6633903985903424
33670001-33675000 0.6463823248847018
33675001-33680000 0.34635290310774663
33680001-33685000 0.4736595986996494
33685001-33690000 0.8614726758241312
33690001-33695000 0.7482723056968846
33695001-33700000 1.1940947385595204
33700001-33705000 1.0495249813020253
33705001-33710000 1.3202833722915988
33710001-33715000 0.9426836310475699
33715001-33720000 0.8328977924689536
33720001-33725000 1.2631586715291283
33725001-33730000 0.7426393979518436
33730001-33735000 0.6719863743986998
33735001-33740000 1.4452499827885716
33740001-33745000 0.6872420312922657
33745001-33750000 0.40806792727827834
33750001-33755000 0.566332527757398
33755001-33760000 0.7102434777739173
33760001-33765000 1.010745439378283
33765001-33770000 0.7514458410004933
33770001-33775000 0.667821313937412
33775001-33780000 0.8619904503358429
33780001-33785000 0.4961963328653183
33785001-33790000 0.6419281624946122
33790001-33795000 0.5630131105195108
33795001-33800000 0.23553358530967403
33800001-33805000 0.2833069397313013
33805001-33810000 0.5103211910220934
33810001-33815000 1.244061723383436
33815001-33820000 0.6480544471810067
33820001-33825000 0.542334555944451
33825001-33830000 0.8738175874130278
33830001-33835000 0.8221593737087634
33835001-33840000 1.6132396623819223
33840001-33845000 0.5936601426380965
33845001-33850000 0.2784701286116314
33850001-33855000 1.1682584475728939
33855001-33860000 0.8186491750257728
33860001-33865000 0.35862991854271126
33865001-33870000 0.4694957336906393
33870001-33875000 0.45206285661204004
33875001-33880000 0.36902164262976384
33880001-33885000 0.47921959007437576
33885001-33890000 1.0468332445375839
33890001-33895000 1.2781230956716199
33895001-33900000 0.8908186910187802
33900001-33905000 1.160187077789577
33905001-33910000 1.097268636617411
33910001-33915000 0.6176582938335924
33915001-33920000 0.3947975031279983
33920001-33925000 0.456478344016913
33925001-33930000 0.7871855740195911
33930001-33935000 0.836396259645053
33935001-33940000 0.9418509331380159
33940001-33945000 0.5143962325956986
33945001-33950000 0.49000748840065794
33950001-33955000 0.6608272683093438
33955001-33960000 0.5403369554358283
33960001-33965000 0.7598055815884689
33965001-33970000 0.695742237171787
33970001-33975000 0.5541025533191329
33975001-33980000 0.7665100494920971
33980001-33985000 0.6154434418367234
33985001-33990000 0.700292160266969
33990001-33995000 0.7222839647630801
33995001-34000000 0.8344756189107392
34000001-34005000 0.9191992502302195
34005001-34010000 0.511015518489815
34010001-34015000 0.5697480846699515
34015001-34020000 1.024685680313455
34020001-34025000 0.9069074955383098
34025001-34030000 0.5167605516037032
34030001-34035000 0.5817113645881323
34035001-34040000 1.695244306028582
34040001-34045000 1.3032726366598406
34045001-34050000 1.071641614868244
34050001-34055000 1.0344682419113216
34055001-34060000 0.8948524851609901
34060001-34065000 1.450168093420899
34065001-34070000 0.9621276957489002
34070001-34075000 0.9441115940424362
34075001-34080000 0.9638088744357332
34080001-34085000 0.6529621110400754
34085001-34090000 1.1163475175849271
34090001-34095000 1.4238223615952688
34095001-34100000 0.6640128476771389
34100001-34105000 1.0211813067698525
34105001-34110000 1.2578533625837078
34110001-34115000 0.6715348092375275
34115001-34120000 0.8468435112645387
34120001-34125000 0.5641491302073998
34125001-34130000 0.5247254513240001
34130001-34135000 0.8557065495284192
34135001-34140000 0.6162495418392702
34140001-34145000 0.7583685587989089
34145001-34150000 1.2018437712372374
34150001-34155000 0.35261526546070987
34155001-34160000 0.44846531404686063
34160001-34165000 0.5933936573493451
34165001-34170000 0.32053578474674294
34170001-34175000 0.9875774713445248
34175001-34180000 0.7266405942254603
34180001-34185000 0.34321836482163953
34185001-34190000 0.8843863884070768
34190001-34195000 1.0425595371167038
34195001-34200000 0.8656509202945075
34200001-34205000 0.7005063121304371
34205001-34210000 0.4136119065480737
34210001-34215000 0.6377049287179999
34215001-34220000 0.9834583364566241
34220001-34225000 0.3160635272937454
34225001-34230000 0.3405237790272251
34230001-34235000 0.8991866100446632
34235001-34240000 0.5412383577629658
34240001-34245000 0.6198113755286498
34245001-34250000 0.8395944572670581
34250001-34255000 0.518782849446494
34255001-34260000 0.5633689965562454
34260001-34265000 1.0560056120622663
34265001-34270000 0.6623887076793492
34270001-34275000 0.33154318062039806
34275001-34280000 0.4279119485519521
34280001-34285000 1.391020059832045
34285001-34290000 0.39184543142783645
34290001-34295000 0.27826157637132853
34295001-34300000 0.6626649409637585
34300001-34305000 0.5077633357506595
34305001-34310000 0.4115734053569517
34310001-34315000 1.068848171774129
34315001-34320000 1.53548552410853
34320001-34325000 0.5368566697197147
34325001-34330000 0.41602353920385177
34330001-34335000 0.7655160504306692
34335001-34340000 1.8162748941021092
34340001-34345000 0.5703070686035846
34345001-34350000 0.3144883089604982
34350001-34355000 0.7620260325236854
34355001-34360000 0.9478652760807481
34360001-34365000 0.7760470903722685
34365001-34370000 0.9681882540112415
34370001-34375000 0.5603232594539481
34375001-34380000 0.5374279050905034
34380001-34385000 0.6729010845597343
34385001-34390000 0.6731696568462544
34390001-34395000 0.4610122343976836
34395001-34400000 0.3618656112836789
34400001-34405000 1.4536672897496667
34405001-34410000 0.5626641113355569
34410001-34415000 0.2440732119910788
34415001-34420000 1.0784545565679464
34420001-34425000 0.45609503378717625
34425001-34430000 0.3728151378420986
34430001-34435000 0.5899843861226951
34435001-34440000 0.5997175221025027
34440001-34445000 0.6082192610538871
34445001-34450000 0.4990970084176007
34450001-34455000 0.5108570369655706
34455001-34460000 0.5131586292314727
34460001-34465000 0.5070935942264448
34465001-34470000 0.7610045386638672
34470001-34475000 0.47984105355692924
34475001-34480000 0.5181125714264795
34480001-34485000 0.8504634674280502
34485001-34490000 0.7274478492350485
34490001-34495000 0.9075635831915496
34495001-34500000 0.7996909042357533
34500001-34505000 0.8523235878634637
34505001-34510000 0.9799259988186863
34510001-34515000 0.5939528637925282
34515001-34520000 0.5345006333119986
34520001-34525000 0.7070927055384222
34525001-34530000 0.8027594226723015
34530001-34535000 0.7968415922713938
34535001-34540000 0.9686117550611337
34540001-34545000 1.0853403332934997
34545001-34550000 1.1635922694088552
34550001-34555000 1.0075153029337156
34555001-34560000 0.6582755121685246
34560001-34565000 0.6773084214252515
34565001-34570000 0.720211772146226
34570001-34575000 0.6596102528475498
34575001-34580000 0.911119528052168
34580001-34585000 0.7855552210549626
34585001-34590000 0.7250914776737475
34590001-34595000 0.6099236317414461
34595001-34600000 0.5424823683923106
34600001-34605000 0.9391273122711015
34605001-34610000 0.6503762005395061
34610001-34615000 0.5886259773660867
34615001-34620000 0.8023233197001914
34620001-34625000 0.6307706860109006
34625001-34630000 0.5151153447112805
34630001-34635000 0.7619138285817114
34635001-34640000 0.6344586787460422
34640001-34645000 0.44844782523828325
34645001-34650000 0.6535687838614885
34650001-34655000 0.5208479294271591
34655001-34660000 0.5665235226288429
34660001-34665000 0.8218552596479259
34665001-34670000 0.7729004674219214
34670001-34675000 0.887951550368913
34675001-34680000 0.9960206303824218
34680001-34685000 1.1515843065728746
34685001-34690000 0.7704788312115789
34690001-34695000 0.7238326372942112
34695001-34700000 0.6397785554259142
34700001-34705000 0.5215544762048065
34705001-34710000 0.8898255069574263
34710001-34715000 0.9278360271457221
34715001-34720000 0.6243583271528734
34720001-34725000 0.8008100002487796
34725001-34730000 0.9966473484322295
34730001-34735000 0.7871268207688428
34735001-34740000 0.8929414338694528
34740001-34745000 0.9851498620836081
34745001-34750000 0.6991819944476054
34750001-34755000 0.7979125291265439
34755001-34760000 0.7658431918357008
34760001-34765000 0.8768899324833431
34765001-34770000 1.1128590647052679
34770001-34775000 0.7790154576601032
34775001-34780000 1.0287494320695532
34780001-34785000 1.399571274868928
34785001-34790000 0.7826115688671367
34790001-34795000 0.47565906372449496
34795001-34800000 0.7852163592586745
34800001-34805000 0.921102379723845
34805001-34810000 0.6279053780089742
34810001-34815000 1.098686559758577
34815001-34820000 0.7371931944919574
34820001-34825000 0.6677559170964735
34825001-34830000 0.7474321400652132
34830001-34835000 1.6432992541361022
34835001-34840000 1.8825354405047083
34840001-34845000 0.9518719966609752
34845001-34850000 1.1593816492348474
34850001-34855000 0.6462295704322272
37860001-37865000 1.6418584308198252
37865001-37870000 0.43846020273408093
37870001-37875000 2.20973133680215
37875001-37880000 0.7308238538104086
37880001-37885000 0.49483249805495405
37885001-37890000 2.0002798789149203
37890001-37895000 0.7213587951015754
37895001-37900000 0.9283811234242121
37900001-37905000 1.2212780058049912
37905001-37910000 1.777070242594333
37910001-37915000 1.980299379543177
37915001-37920000 1.258523278266842
37920001-37925000 0.7547567506225575
37925001-37930000 0.7140666435087285
37930001-37935000 1.1230360209274066
37935001-37940000 0.8007684698710238
37940001-37945000 0.8748263132828893
37945001-37950000 1.4184503153671366
37950001-37955000 1.3298343276157152
37955001-37960000 1.7155329858984667
37960001-37965000 0.8077518142695731
37965001-37970000 0.7046544861391699
37970001-37975000 1.2581248932401463
37975001-37980000 0.9583294444210323
37980001-37985000 0.8680018055898302
37985001-37990000 1.1353591442496158
37990001-37995000 0.8406787451956101
37995001-38000000 0.49717240276255087
38000001-38005000 0.7174566174207022
38005001-38010000 1.0989324150287028
38010001-38015000 0.7091523222309372
38015001-38020000 1.1428013200630984
38020001-38025000 1.2091177059390588
38025001-38030000 0.7957894739854389
38030001-38035000 0.9441557263309799
38035001-38040000 0.7778241124848907
38040001-38045000 0.6360644313317144
38045001-38050000 0.7615660720288384
38050001-38055000 1.0704260433709833
38055001-38060000 0.7232710766186135
38060001-38065000 0.575637453593789
38065001-38070000 0.8778816711191766
38070001-38075000 0.9276238844248493
38075001-38080000 0.5824818577404405
38080001-38085000 0.8008083906132298
38085001-38090000 1.2983802132363207
38090001-38095000 0.9720770210337965
38095001-38100000 0.5475171400124588
38100001-38105000 0.4755556697153832
38105001-38110000 0.8612340527602074
38110001-38115000 1.152850908002371
38115001-38120000 1.2789871536638482
38120001-38125000 0.8136553251093281
38125001-38130000 0.6262445258503868
38130001-38135000 1.142841967907657
38135001-38140000 1.1320569505371119
38140001-38145000 0.7560823824137751
38145001-38150000 1.012635717643927
38150001-38155000 1.121764948321993
38155001-38160000 0.6730603271311696
38160001-38165000 0.7147610353685975
38165001-38170000 1.470027797888536
38170001-38175000 0.8276336676497128
38175001-38180000 0.6477156163253084
38180001-38185000 0.6680112636091207
38185001-38190000 0.9244007067467894
38190001-38195000 0.7056064629021822
38195001-38200000 0.6266313198419377
38200001-38205000 0.8554395908702509
38205001-38210000 0.7217924388986806
38210001-38215000 0.9943775019847299
38215001-38220000 0.8263162305807713
38220001-38225000 1.075182358477119
38225001-38230000 1.3924144990885725
38230001-38235000 0.8822505566748167
38235001-38240000 1.2915525831002608
38240001-38245000 1.0205541417508965
38245001-38250000 0.6865236270076975
38250001-38255000 0.8931206216145867
38255001-38260000 0.5371161746733834
38260001-38265000 0.6617978039397279
38265001-38270000 1.1500134292312312
38270001-38275000 0.6278567202684425
38275001-38280000 0.6803773751553144
38280001-38285000 0.8930506888446899
38285001-38290000 1.2052543897724057
38290001-38295000 1.1523610859979507
38295001-38300000 0.81807480482682
38300001-38305000 0.7683265470373805
38305001-38310000 0.8483127244755906
38310001-38315000 1.035020449166234
38315001-38320000 1.0271356561858167
38320001-38325000 1.0399648018879621
38325001-38330000 1.1458487299551612
38330001-38335000 1.1884843449640061
38335001-38340000 1.113928639426907
38340001-38345000 0.8737478671480825
38345001-38350000 0.873596135465704
38350001-38355000 0.8689789909486448
38355001-38360000 0.9952029201328061
38360001-38365000 0.6944220128252152
38365001-38370000 0.5256735470289293
38370001-38375000 0.8018716993392998
38375001-38380000 0.8880317210712215
38380001-38385000 0.8407856015300598
38385001-38390000 1.622725475312045
38390001-38395000 1.4109429093124237
38395001-38400000 0.8830339524296488
38400001-38405000 1.2835942020438247
38405001-38410000 0.7912633350946444
38410001-38415000 0.6045577232470902
38415001-38420000 1.0889928926795078
38420001-38425000 0.8291996173895986
38425001-38430000 0.702731335834111
38430001-38435000 0.7643726361925975
38435001-38440000 0.831887326101529
38440001-38445000 0.7089598334370372
38445001-38450000 1.0545467231202859
38450001-38455000 2.4369091166987538
38455001-38460000 0.8783152216058666
38460001-38465000 0.9440015409167093
38465001-38470000 1.194186633612114
38470001-38475000 1.0292349860208887
38475001-38480000 1.0513018958037843
38480001-38485000 0.7745850608061111
38485001-38490000 0.5619552542329885
38490001-38495000 0.4699480078840074
38495001-38500000 0.5167598311493317
38500001-38505000 0.6230765282374704
38505001-38510000 0.7866804700576872
38510001-38515000 0.8520132615641103
38515001-38520000 0.7337573226424152
38520001-38525000 0.7429816737400552
38525001-38530000 1.047457530378463
38530001-38535000 0.5587590267002442
38535001-38540000 0.4334576488673993
38540001-38545000 0.8273397470662337
38545001-38550000 0.923311101790771
38550001-38555000 0.7117481046887763
38555001-38560000 1.358370477769531
38560001-38565000 0.9388665943469594
38565001-38570000 0.33598213270507116
38570001-38575000 0.41798571568915743
38575001-38580000 2.0114291877622144
38580001-38585000 0.8163483319337683
38585001-38590000 0.39369628586099525
38590001-38595000 0.7427360447051876
38595001-38600000 1.3232104718047413
38600001-38605000 0.7924583537936437
38605001-38610000 0.5580297456028669
38610001-38615000 0.7227592510386127
38615001-38620000 0.8510107163629133
38620001-38625000 0.8248893914839592
38625001-38630000 1.2659733372931463
38630001-38635000 1.0526195840713484
38635001-38640000 1.086051708848456
38640001-38645000 0.8747921943516422
38645001-38650000 0.7292702997309373
38650001-38655000 0.7993177095905499
38655001-38660000 0.7687827396493274
38660001-38665000 1.349503199533737
38665001-38670000 0.6170379717970396
38670001-38675000 0.49111895759359636
38675001-38680000 1.6971694561825945
38680001-38685000 1.4833859472180146
38685001-38690000 0.8079916914363132
38690001-38695000 0.49688457520993823
38695001-38700000 0.8140412823627398
38700001-38705000 1.9396683011665876
38705001-38710000 0.4842050305297952
38710001-38715000 0.5468678726295267
38715001-38720000 1.029043422352902
38720001-38725000 1.9992256577692704
38725001-38730000 2.384741475911639
38730001-38735000 1.1906640119010052
38735001-38740000 0.8251463165757943
38740001-38745000 0.9248345343003929
38745001-38750000 0.9618339448364461
38750001-38755000 1.021679141292835
38755001-38760000 0.9728722571235566
38760001-38765000 0.6477533409793378
38765001-38770000 0.5825789488532681
38770001-38775000 0.5383553047786594
38775001-38780000 0.5812831286471616
38780001-38785000 0.4855822445194006
38785001-38790000 0.5613674099623929
38790001-38795000 1.0437501609681472
38795001-38800000 0.41093113540016685
38800001-38805000 0.31288908081826705
38805001-38810000 0.40165755626447947
38810001-38815000 0.5553299498651975
38815001-38820000 0.8033010777146847
38820001-38825000 0.7055855312065848
38825001-38830000 0.6324658857447466
38830001-38835000 0.6634734735053963
38835001-38840000 0.8813700016818008
38840001-38845000 0.7569496906138099
38845001-38850000 0.44054829077981106
38850001-38855000 0.38645040496938976
38855001-38860000 0.3637765657172124
38860001-38865000 0.4876628115892077
38865001-38870000 0.7866395907994381
38870001-38875000 0.2126171010677558
38875001-38880000 0.3114217939605024
38880001-38885000 0.7620604338923126
38885001-38890000 0.3428590288432481
38890001-38895000 0.30157121472810244
38895001-38900000 0.4188720899302902
38900001-38905000 0.5510155432311552
38905001-38910000 0.6234840811478646
38910001-38915000 0.9653375608737885
38915001-38920000 0.82914281138456
38920001-38925000 1.057776555039745
38925001-38930000 0.711855972313923
38930001-38935000 0.5429482196989592
38935001-38940000 0.7720029348138128
38940001-38945000 0.7552276592186139
38945001-38950000 1.0103220977856013
38950001-38955000 1.2810668230661744
38955001-38960000 0.44134119713082665
38960001-38965000 0.27431895831530745
38965001-38970000 0.3350336881244035
38970001-38975000 0.5037535009986769
38975001-38980000 0.5342038828504038
38980001-38985000 0.3555276149584108
38985001-38990000 0.39077325641834165
38990001-38995000 0.49910040941694434
38995001-39000000 0.46887445303288394
39000001-39005000 0.47938349581756634
39005001-39010000 0.3523535926342604
39010001-39015000 0.7761737063228569
39015001-39020000 0.6803427291722423
39020001-39025000 0.32262190695253595
39025001-39030000 0.6924013003411904
39030001-39035000 0.37058518276782443
39035001-39040000 0.2586718617262077
39040001-39045000 0.5466710557515253
39045001-39050000 0.9083949732372862
39050001-39055000 0.5510678004470846
39055001-39060000 2.1482431956284853
39060001-39065000 2.328124114429585
39065001-39070000 0.24361016149047757
39070001-39075000 0.26782964080255445
39075001-39080000 0.5244332557156669
39080001-39085000 0.33331829040459354
39085001-39090000 0.1758985725942719
39090001-39095000 0.35974144339890296
39095001-39100000 0.8449036064622913
39100001-39105000 0.3287390092652628
39105001-39110000 0.38859788597816486
39110001-39115000 1.0280679200512428
39115001-39120000 0.5611568197879532
39120001-39125000 0.6913333014414427
39125001-39130000 4.012620478972284
39130001-39135000 0.5425963851001148
39135001-39140000 0.23051661596030976
39140001-39145000 0.7802096027061551
39145001-39150000 0.7958361619112474
39150001-39155000 0.36916445927048336
39155001-39160000 0.6043960122423776
39160001-39165000 0.6514712782908577
39165001-39170000 0.6387453872855653
39170001-39175000 0.5347304362267497
39175001-39180000 0.80449563018935
39180001-39185000 0.49549055486775073
39185001-39190000 0.4314178960316963
39190001-39195000 0.3212881945844444
39195001-39200000 0.28803450773419736
39200001-39205000 0.7552470644161715
39205001-39210000 0.6383833459583663
39210001-39215000 0.5457170074373124
39215001-39220000 0.5435146512448694
39220001-39225000 0.5194489213518243
39225001-39230000 0.5940283134159726
39230001-39235000 0.4452381163791404
39235001-39240000 0.5133364171225977
39240001-39245000 0.7104967427724966
39245001-39250000 0.7189280931897395
39250001-39255000 0.5630034720707874
39255001-39260000 0.5165649429665656
39260001-39265000 0.9362744427743448
39265001-39270000 0.4476768565918075
39270001-39275000 0.3059447889995279
39275001-39280000 0.4072137301419114
39280001-39285000 0.46460569975963145
39285001-39290000 0.29237169911548655
39290001-39295000 0.4951688025742848
39295001-39300000 1.4021068675643116
39300001-39305000 1.1792872536220684
39305001-39310000 0.901811515129713
39310001-39315000 0.6430717229223258
39315001-39320000 0.7597869499102503
39320001-39325000 0.7424447194923743
39325001-39330000 0.9748768046909567
39330001-39335000 0.7826746788560647
39335001-39340000 0.3014167073574175
39340001-39345000 0.3547732628674289
39345001-39350000 0.4418497472736251
39350001-39355000 0.20562737810980888
39355001-39360000 0.9516348510254701
39360001-39365000 2.1308117150357777
39365001-39370000 0.49965049517880294
39370001-39375000 1.4244487461411304
39375001-39380000 2.2757632349011976
39380001-39385000 1.3156929080524644
39385001-39390000 2.5254911453846023
39390001-39395000 2.312629239749702
39395001-39400000 1.2296118546934507
39400001-39405000 0.6605573568862536
39405001-39410000 0.7578196577350802
39410001-39415000 1.7647183425385007
39415001-39420000 0.788829361940833
39420001-39425000 1.0571673255354033
39425001-39430000 2.8761082650193286
39430001-39435000 0.9394448400229931
39435001-39440000 0.5714696557017135
39440001-39445000 1.7635918673992121
39445001-39450000 4.058890081585281
39450001-39455000 0.3777040090593723
39455001-39460000 0.2016331214389931
39460001-39465000 0.2402343462103468
39465001-39470000 0.44616978873019403
39470001-39475000 0.4339268836923033
39475001-39480000 0.6280464738413957
39480001-39485000 0.8196241506185944
39485001-39490000 0.46823884158073115
39490001-39495000 0.5005822890115718
39495001-39500000 0.5480714148403244
39500001-39505000 0.33557768893569706
39505001-39510000 0.6440374714708611
39510001-39515000 1.0147625067883765
39515001-39520000 0.4594298152857472
39520001-39525000 0.5511039049715555
39525001-39530000 0.5117764671365976
39530001-39535000 0.5257726758384382
39535001-39540000 2.4731822692199774
39540001-39545000 0.29237553126462346
39545001-39550000 0.5180119422360159
39550001-39555000 1.2366623841100477
39555001-39560000 0.4023820485039059
39560001-39565000 0.32771070765351495
39565001-39570000 0.4346001433182543
39570001-39575000 0.7243430610464202
39575001-39580000 0.7070230632762501
39580001-39585000 1.6526346838488755
39585001-39590000 1.0507083402539132
39590001-39595000 0.7669080289335674
39595001-39600000 0.6825140414679693
39600001-39605000 0.6403385994481623
39605001-39610000 1.2125874661635963
39610001-39615000 0.7827654818069325
39615001-39620000 0.5084274811754199
39620001-39625000 1.2949765624993352
39625001-39630000 3.053366492865835
39630001-39635000 0.5762541028176489
39635001-39640000 0.7142644289999345
39640001-39645000 0.42188943992249095
39645001-39650000 0.24833088718093904
39650001-39655000 1.3383116939920632
39655001-39660000 0.18381980070484463
39660001-39665000 0.09041644455584767
39665001-39670000 0.4456550277014066
39670001-39675000 0.6488460690307944
39675001-39680000 0.32294949477874835
39680001-39685000 0.3174899069384005
39685001-39690000 0.29127813039411216
39690001-39695000 1.4779490577641896
39695001-39700000 0.7141733077864099
39700001-39705000 0.1751230781788673
39705001-39710000 1.1172419317742368
39710001-39715000 0.3483359048209896
39715001-39720000 0.20277764512876972
39720001-39725000 0.33307779037291413
39725001-39730000 0.2865749775991811
39730001-39735000 0.5458059763883897
39735001-39740000 0.6244545964347274
39740001-39745000 0.4411435694655897
39745001-39750000 0.6817900656396018
39750001-39755000 0.403154005401202
39755001-39760000 0.38175674846043045
39760001-39765000 0.52654185924148
39765001-39770000 0.26514702212863545
39770001-39775000 0.4315485186362314
39775001-39780000 0.5819330365989526
39780001-39785000 0.3291085817303592
39785001-39790000 0.3174803291162381
39790001-39795000 0.2833493547397948
39795001-39800000 0.21668037120575917
39800001-39805000 0.2727944229399227
39805001-39810000 0.5946558540339362
39810001-39815000 1.681400781722979
39815001-39820000 1.1243062446859184
39820001-39825000 0.6870722853467751
39825001-39830000 0.4657092743254417
39830001-39835000 0.47179802344712485
39835001-39840000 0.34358547013708035
39840001-39845000 0.43522709599889486
39845001-39850000 0.5676307842118986
39850001-39855000 0.26728272340485604
39855001-39860000 0.12959773085086776
39860001-39865000 0.11331145412493067
39865001-39870000 0.3465069689166268
39870001-39875000 0.320174475177899
39875001-39880000 0.4470042925379839
39880001-39885000 3.1980624870758834
39885001-39890000 0.43335190177331173
39890001-39895000 0.3821941514880705
39895001-39900000 0.6095604558074807
39900001-39905000 0.36687945205621797
39905001-39910000 0.2616479413786577
39910001-39915000 0.38397687089721994
39915001-39920000 0.3595738510301043
39920001-39925000 0.7773648088825974
39925001-39930000 1.1195775768123795
39930001-39935000 0.16344758591281233
39935001-39940000 0.562759890826314
39940001-39945000 0.47179979074804923
39945001-39950000 0.24012743062246217
39950001-39955000 0.4295657393861732
39955001-39960000 0.5903928965887717
39960001-39965000 0.6528046299323098
39965001-39970000 0.6336823183001219
39970001-39975000 1.1967138298556266
39975001-39980000 0.5181203190036688
39980001-39985000 0.9357617219311604
39985001-39990000 1.419734888641071
39990001-39995000 0.4712157899708293
39995001-40000000 0.5071708161408487
40000001-40005000 0.5260461253952299
40005001-40010000 0.492837653882064
40010001-40015000 0.35086814852198966
40015001-40020000 1.1351115743965954
40020001-40025000 1.261004831967169
40025001-40030000 0.5040919495442461
40030001-40035000 0.5184061893052389
40035001-40040000 0.37192114176572433
40040001-40045000 0.6246124597432646
40045001-40050000 0.48817281659653483
40050001-40055000 0.15012420635369403
40055001-40060000 0.27635455858232527
40060001-40065000 0.5879773936963617
40065001-40070000 0.2275370423519174
40070001-40075000 0.28158284449705523
40075001-40080000 0.6046683774284018
40080001-40085000 0.4895370744224952
40085001-40090000 0.37036088025439173
40090001-40095000 0.2914976604229144
40095001-40100000 0.23527800784943415
40100001-40105000 0.8182380578895733
40105001-40110000 3.75029653453006
40110001-40115000 0.3173119624023008
40115001-40120000 0.5478694362529204
40120001-40125000 0.6958255113776967
40125001-40130000 0.16165930636876186
40130001-40135000 0.271932479744031
40135001-40140000 0.37539965854627
40140001-40145000 0.1186868631931683
40145001-40150000 0.045164016818883136
40150001-40155000 0.11931911295854311
40155001-40160000 0.20092826737239933
40160001-40165000 0.0006789222476402221
40165001-40170000 0.057389395529708405
40170001-40175000 0.2743035385084216
40175001-40180000 0.46962304040486885
40180001-40185000 1.6534271927376076
40185001-40190000 0.22026814251755447
40190001-40195000 0.7830452159450947
40195001-40200000 1.3370098895021594
40200001-40205000 0.7523581045172052
40205001-40210000 1.2168238737944124
40210001-40215000 1.290970646062332
40215001-40220000 0.9692764862319194
40220001-40225000 0.7546504414848547
40225001-40230000 0.7376132756490288
40230001-40235000 0.4424821643495887
40235001-40240000 0.7200268554862986
40240001-40245000 1.225927137260711
40245001-40250000 0.8882353142200196
40250001-40255000 1.035030188453965
40255001-40260000 1.2282217393089732
40260001-40265000 1.2663948008405828
40265001-40270000 2.1770086646529325
40270001-40275000 1.9499984653957845
40275001-40280000 1.1665124072063033
40280001-40285000 2.2726311900474006
40285001-40290000 2.0970407380475256
40290001-40295000 0.8247406637291526
40295001-40300000 0.9703259208679117
40300001-40305000 1.1388567820835318
40305001-40310000 0.8358356556785785
40310001-40315000 1.0516301396058498
40315001-40320000 2.9415888760495643
40320001-40325000 1.0181553902079798
40325001-40330000 0.35416216666223926
40330001-40335000 0.39838936572771927
40335001-40340000 0.6888378674669192
40340001-40345000 1.034234081575396
40345001-40350000 0.9751306560969414
40350001-40355000 1.0090160980072804
40355001-40360000 2.191358716222801
40360001-40365000 0.8764150483537064
40365001-40370000 0.9069805666130075
40370001-40375000 1.9566099790225124
40375001-40380000 1.3555915199510222
40380001-40385000 3.5161541668143443
40385001-40390000 1.2686404222755092
40390001-40395000 0.6604433721678749
40395001-40400000 0.9443120000877533
40400001-40405000 1.3171390502256468
40405001-40410000 1.120977236303361
40410001-40415000 0.9515248150461153
40415001-40420000 1.1320155407715375
40420001-40425000 1.014139757076747
40425001-40430000 0.7969272845658886
40430001-40435000 1.2520879778384277
40435001-40440000 0.9889198261759069
40440001-40445000 0.7605820272500773
40445001-40450000 0.4300937178742818
40450001-40455000 0.3862971640449765
40455001-40460000 0.6238180648596615
40460001-40465000 0.44901217988486486
40465001-40470000 0.604868396060814
40470001-40475000 0.7229844619778029
40475001-40480000 0.5107651329566875
40480001-40485000 0.627377464729506
40485001-40490000 0.9084027912453712
40490001-40495000 1.212746939022089
40495001-40500000 1.6426431639172154
40500001-40505000 0.5987624015493439
40505001-40510000 0.5198955812836281
40510001-40515000 0.7575497548239049
40515001-40520000 0.7790182258859255
40520001-40525000 1.0279024724901662
40525001-40530000 1.5598338429563827
40530001-40535000 1.1444438469005607
40535001-40540000 1.5150323237443404
40540001-40545000 0.9556876273009772
40545001-40550000 0.5662567705954107
40550001-40555000 1.3592137980313026
40555001-40560000 1.3116883699744073
40560001-40565000 0.9753363937811532
40565001-40570000 0.7932338478339163
40570001-40575000 0.8461875626192148
40575001-40580000 0.6853988604685852
40580001-40585000 0.46997815075835697
40585001-40590000 0.6584057045625882
40590001-40595000 2.7635713268113165
40595001-40600000 1.1466482516697654
40600001-40605000 0.35041598741221275
40605001-40610000 0.6464077655479594
40610001-40615000 0.5802068257072115
40615001-40620000 0.256979265306346
40620001-40625000 0.2660450560958087
40625001-40630000 0.4989752677055962
40630001-40635000 1.5780747339329768
40635001-40640000 0.69149910711971
40640001-40645000 0.8586904218656908
40645001-40650000 2.4087599175659986
40650001-40655000 0.8255723415483531
40655001-40660000 0.5305146227608234
40660001-40665000 0.3258842583727469
40665001-40670000 0.29369052832952974
40670001-40675000 0.6844598024757536
40675001-40680000 0.7528718209266361
40680001-40685000 0.9620620558497052
40685001-40690000 1.8266578881241304
40690001-40695000 0.9918198019122573
40695001-40700000 0.7354453635864175
40700001-40705000 0.7338275768573815
40705001-40710000 1.576160725791603
40710001-40715000 2.0040385087646255
40715001-40720000 0.7789647846808333
40720001-40725000 0.449489893669272
40725001-40730000 1.01303000988673
40730001-40735000 1.0557988231901694
40735001-40740000 0.310502208970298
40740001-40745000 0.553689242368515
40745001-40750000 0.5031125818014048
40750001-40755000 0.4514563624160467
40755001-40760000 1.000706273707419
40760001-40765000 0.9283643507894436
40765001-40770000 0.7918139959073414
40770001-40775000 0.6220141538870793
40775001-40780000 0.6196836245657509
40780001-40785000 2.222387314560079
40785001-40790000 1.3091061192721325
40790001-40795000 0.2902113510423492
40795001-40800000 0.3296386445793297
40800001-40805000 0.5905462487973846
40805001-40810000 0.09862717894975781
40810001-40815000 0.11127254842066758
40815001-40820000 0.4874022981645235
40820001-40825000 0.7816069535092112
40825001-40830000 3.08716593297971
40830001-40835000 2.3123483142401104
40835001-40840000 0.6741912612874832
40840001-40845000 0.9832245163643105
40845001-40850000 0.7700484867212433
40850001-40855000 0.5545647881542347
40855001-40860000 0.6538530463234581
40860001-40865000 0.8193677773876444
40865001-40870000 0.7585585552981002
40870001-40875000 0.8312651737307297
40875001-40880000 2.221123711536398
40880001-40885000 1.7218550706247804
40885001-40890000 0.6518478617481231
40890001-40895000 0.6815834186811507
40895001-40900000 0.5108654662778909
40900001-40905000 0.4023498074007765
40905001-40910000 0.5763931070406662
40910001-40915000 0.48925622063005814
40915001-40920000 0.442335008394309
40920001-40925000 0.8164165979479358
40925001-40930000 0.5251219775424127
40930001-40935000 0.4124269153118842
40935001-40940000 0.4151747382250962
40940001-40945000 0.47041955962479093
40945001-40950000 0.4974205013728338
40950001-40955000 0.4664943617684447
40955001-40960000 0.7705921302656925
40960001-40965000 0.8409407830759064
40965001-40970000 0.5722967659573142
40970001-40975000 0.5580391447530707
40975001-40980000 0.8226837291307801
40980001-40985000 0.7331607907551729
40985001-40990000 0.7003226122860139
40990001-40995000 0.9160066254474636
40995001-41000000 0.5579714344772481
41000001-41005000 0.2692803447054755
41005001-41010000 0.27510648447258224
41010001-41015000 0.5115237379917436
41015001-41020000 3.7129659659586793
41020001-41025000 2.1783470741614623
41025001-41030000 0.670722622969737
41030001-41035000 0.9660630217308397
41035001-41040000 2.4590307642799742
41040001-41045000 1.0702428119341643
41045001-41050000 1.4723289940379483
41050001-41055000 1.768473887990956
41055001-41060000 0.7902357936352766
41060001-41065000 1.077409237390295
41065001-41070000 1.216998316767998
41070001-41075000 0.5241053080372514
41075001-41080000 0.49483700583668533
41080001-41085000 0.4628943160526423
41085001-41090000 0.43851533641696977
41090001-41095000 0.7354072010932811
41095001-41100000 0.5753413305389302
41100001-41105000 0.3446097475140613
41105001-41110000 0.21016682125717717
41110001-41115000 0.38445492685081656
41115001-41120000 0.31506326954633135
41120001-41125000 0.22535363730633964
41125001-41130000 0.3350517700209523
41130001-41135000 0.2686921770439984
41135001-41140000 0.40675014504365753
41140001-41145000 0.6673987577989025
41145001-41150000 1.0923997370916678
41150001-41155000 2.94179799331634
41155001-41160000 1.3027606237378724
41160001-41165000 1.0174706816842904
41165001-41170000 0.9275671993546019
41170001-41175000 0.8716259085451776
41175001-41180000 0.5840910915702708
41180001-41185000 0.9088195045084575
41185001-41190000 2.3016990012945904
41190001-41195000 2.483426354850727
41195001-41200000 6.330476078601294
41200001-41205000 1.7193580569746336
41205001-41210000 1.1751188394288103
41210001-41215000 1.330491144156322
41215001-41220000 0.7216520715008637
41220001-41225000 2.266338305922944
41225001-41230000 3.905354548939279
41230001-41235000 0.7436780025103502
41235001-41240000 0.9652433235328628
41240001-41245000 1.130533482893532
41245001-41250000 0.7173951116546561
41250001-41255000 1.0863071556872013
41255001-41260000 2.1662837547154066
41260001-41265000 0.524827281448014
41265001-41270000 0.4178736124986684
41270001-41275000 0.6289445197701024
41275001-41280000 0.5436172817068622
41280001-41285000 0.5429445086770839
41285001-41290000 0.6697818620989715
41290001-41295000 1.0643194005175522
41295001-41300000 1.6500889525215323
41300001-41305000 1.1230541295581464
41305001-41310000 1.1200742244666249
41310001-41315000 1.180354426536955
41315001-41320000 2.604090739479336
41320001-41325000 1.8504397584343253
41325001-41330000 0.41827659601590533
41330001-41335000 0.4078823588631271
41335001-41340000 0.9614022078140055
41340001-41345000 3.4927301858165842
41345001-41350000 0.9549681722381415
41350001-41355000 0.3532835874458017
41355001-41360000 1.2523844114389342
41360001-41365000 0.6735007087061381
41365001-41370000 0.31426349843364987
41370001-41375000 1.3426609930000848
41375001-41380000 1.454757816485458
41380001-41385000 0.9641862733833597
41385001-41390000 0.5829600981823935
41390001-41395000 0.32777085391476174
41395001-41400000 0.1982960441153405
41400001-41405000 0.14168380174177148
41405001-41410000 0.7745256702421934
41410001-41415000 2.1366031367952485
41415001-41420000 0.39371147788382754
41420001-41425000 0.2513165197493575
41425001-41430000 0.4095898385813938
41430001-41435000 0.27718408645519077
41435001-41440000 0.26781157696920554
41440001-41445000 0.46941578654193217
41445001-41450000 1.469595541223985
41450001-41455000 1.5794419780996363
41455001-41460000 0.17339220556288132
41460001-41465000 0.23644813754309232
41465001-41470000 0.273520745137417
41470001-41475000 0.2988219532829083
41475001-41480000 0.23394474629185913
41480001-41485000 0.20487434864526796
41485001-41490000 0.25219053118865564
41490001-41495000 0.26076623441828656
41495001-41500000 0.4523408951113456
41500001-41505000 0.30305030721065584
41505001-41510000 0.34067324590280257
41510001-41515000 2.4760359087987713
41515001-41520000 0.872685060532033
41520001-41525000 0.28827168365131534
41525001-41530000 0.6054383701071391
41530001-41535000 1.7316221045326339
41535001-41540000 0.44869991885214816
41540001-41545000 0.4818938186598766
41545001-41550000 0.8893460857726216
41550001-41555000 0.6177846871783711
41555001-41560000 0.4179043374535988
41560001-41565000 0.5920719984067149
41565001-41570000 0.8824131850065501
41570001-41575000 0.3452126589220295
41575001-41580000 0.3081905496874447
41580001-41585000 0.7593617631605137
41585001-41590000 0.707540954133818
41590001-41595000 0.8139213901429169
41595001-41600000 1.0301141475259084
41600001-41605000 0.32980140491710946
41605001-41610000 0.383628311353791
41610001-41615000 0.5219929781259511
41615001-41620000 0.310093694726974
41620001-41625000 0.34609616534352333
41625001-41630000 0.6727217364824793
41630001-41635000 1.1965266617503103
41635001-41640000 0.4898255430450633
41640001-41645000 0.39437310604989856
41645001-41650000 0.549425109321593
41650001-41655000 0.6888284212090553
41655001-41660000 0.9654021282862956
41660001-41665000 0.5511548850066306
41665001-41670000 0.4728997429359723
41670001-41675000 0.30069023959548263
41675001-41680000 0.2713648551200551
41680001-41685000 0.32499189587806704
41685001-41690000 0.19156509244622957
41690001-41695000 2.3372494152360708
41695001-41700000 3.5417701711973124
41700001-41705000 1.6706568660306738
41705001-41710000 2.2072544136527377
41710001-41715000 1.0187521666860706
41715001-41720000 1.1130737205483512
41720001-41725000 2.5971976357660296
41725001-41730000 1.7235364405271405
41730001-41735000 1.2336520548003655
41735001-41740000 3.0250967867257037
41740001-41745000 3.176135010695722
41745001-41750000 0.7389020927574953
41750001-41755000 0.4981894654612624
41755001-41760000 0.4091487424172979
41760001-41765000 0.22348778018570872
41765001-41770000 0.37244695277550716
41770001-41775000 1.6775840888607199
41775001-41780000 0.5357636205567514
41780001-41785000 0.5811823495964373
41785001-41790000 0.8065494339202257
41790001-41795000 0.5260246554293926
41795001-41800000 0.8520513218879452
41800001-41805000 3.0873707487340747
41805001-41810000 0.5744222814722012
41810001-41815000 0.41915241986873303
41815001-41820000 1.0982491847221598
41820001-41825000 0.660998181345109
41825001-41830000 0.42777471269233924
41830001-41835000 0.8032391701918354
41835001-41840000 1.8338878571699917
41840001-41845000 2.5843231482351308
41845001-41850000 2.1120302497875425
41850001-41855000 1.4401407674415339
41855001-41860000 1.1974784662216456
41860001-41865000 2.3668857293217855
41865001-41870000 1.9006087768181488
41870001-41875000 0.7074751533085478
41875001-41880000 0.6030112645105958
41880001-41885000 0.8060269726388503
41885001-41890000 0.6259205173837089
41890001-41895000 0.34226805041913344
41895001-41900000 0.2359696251736204
41900001-41905000 0.39516544542168225
41905001-41910000 1.039916911417296
41910001-41915000 0.8126477315477816
41915001-41920000 0.44282820485349034
41920001-41925000 0.31749031254393706
41925001-41930000 0.47869020899311115
41930001-41935000 0.7423696551271747
41935001-41940000 0.7119727564234141
41940001-41945000 0.925924539933887
41945001-41950000 3.0576623418717794
41950001-41955000 1.2340904410363878
41955001-41960000 0.6444685029144229
41960001-41965000 1.2825569437085769
41965001-41970000 0.46027898324325195
41970001-41975000 0.3033630248664911
41975001-41980000 0.23869677971085704
41980001-41985000 0.5887842973503339
41985001-41990000 2.82679663084798
41990001-41995000 3.3395378249993435
41995001-42000000 4.491190201956885
42000001-42005000 1.3409439356493464
42005001-42010000 0.4591844497655655
42010001-42015000 0.2837176795259845
42015001-42020000 0.37898692593690386
42020001-42025000 0.38528447418440465
42025001-42030000 0.3723727613995021
42030001-42035000 1.363952308781363
42035001-42040000 3.5630834125994055
42040001-42045000 1.9756662186603593
42045001-42050000 0.8399675309512828
42050001-42055000 0.6818588051995583
42055001-42060000 1.6828433243948338
42060001-42065000 1.4803686853640223
42065001-42070000 1.0627146324290284
42070001-42075000 0.4737538986609923
42075001-42080000 0.4568628033901024
42080001-42085000 1.4159975183673463
42085001-42090000 0.8213921188340391
42090001-42095000 0.7989525995807693
42095001-42100000 1.0133702127022703
42100001-42105000 0.9849789706802002
42105001-42110000 0.8164422217160543
42110001-42115000 0.7675963153554591
42115001-42120000 4.273416660562243
42120001-42125000 1.0438422498366662
42125001-42130000 0.3636431492856478
42130001-42135000 1.4532052542825715
42135001-42140000 1.4528874598304167
42140001-42145000 0.23405447748597671
42145001-42150000 0.2753180470220638
42150001-42155000 0.5723991488354616
42155001-42160000 0.5389712507625614
42160001-42165000 0.619452834260436
42165001-42170000 0.5201627825610151
42170001-42175000 0.5827620593031324
42175001-42180000 0.5668994572372713
42180001-42185000 0.3911288571476402
42185001-42190000 0.47252575774847677
42190001-42195000 0.5040198536166213
42195001-42200000 0.4204810233469064
42200001-42205000 0.3675720892018342
42205001-42210000 0.702330450311501
42210001-42215000 0.5066034211295267
42215001-42220000 0.16988323093635505
42220001-42225000 0.37611670322919694
42225001-42230000 1.0552305357934468
42230001-42235000 0.4199610697682986
42235001-42240000 0.6762920764171032
42240001-42245000 1.1252487403337594
42245001-42250000 0.3772433383391156
42250001-42255000 0.27653496571509323
42255001-42260000 1.3321473922114984
42260001-42265000 0.7485153557977551
42265001-42270000 0.2915259558015742
42270001-42275000 0.5720814113054061
42275001-42280000 1.6235661222654703
42280001-42285000 2.805978208977322
42285001-42290000 0.7502672315166548
42290001-42295000 0.7051721643456573
42295001-42300000 0.41879176082473885
42300001-42305000 0.27006558834621197
42305001-42310000 0.4919470378648145
42310001-42315000 0.905527609609618
42315001-42320000 0.4313657715511942
42320001-42325000 0.7393489314993479
42325001-42330000 1.2472352420500046
42330001-42335000 0.2767806316471363
42335001-42340000 0.2936863629414999
42340001-42345000 0.35237219182422236
42345001-42350000 12.15109319991443
42350001-42355000 1.8136429440013422
42355001-42360000 0.5376337352065721
42360001-42365000 0.48059005952841705
42365001-42370000 0.5007871915409795
42370001-42375000 0.6582090527626122
42375001-42380000 0.5984889204852464
42380001-42385000 0.8191310956997891
42385001-42390000 0.9166705929633308
42390001-42395000 0.7152268332300331
42395001-42400000 0.9049729566883
42400001-42405000 1.1551726640381956
42405001-42410000 0.7868869267675259
42410001-42415000 0.5369863789242566
42415001-42420000 0.4292413590604542
42420001-42425000 0.6005978080656219
42425001-42430000 0.36669553859650944
42430001-42435000 0.26747637384084105
42435001-42440000 1.6387177981868986
42440001-42445000 1.1638431125517765
42445001-42450000 0.5381824580578989
42450001-42455000 0.8161866994764607
42455001-42460000 0.5832779547493491
42460001-42465000 0.545332666831361
42465001-42470000 0.5645250699294941
42470001-42475000 0.664250108544189
42475001-42480000 0.8592367536562459
42480001-42485000 0.3858422871831132
42485001-42490000 0.2103415381190612
42490001-42495000 0.3364207449595074
42495001-42500000 1.0483207656261606
42500001-42505000 0.8187100059493224
42505001-42510000 0.8966132760262957
42510001-42515000 0.9486457018163766
42515001-42520000 1.2379980719729526
42520001-42525000 0.8960594139594968
42525001-42530000 0.6201184981679171
42530001-42535000 0.6015533037037925
42535001-42540000 1.639748404765072
42540001-42545000 1.183597281772124
42545001-42550000 0.44684315006271724
42550001-42555000 0.40490830927043686
42555001-42560000 0.25120803468073577
42560001-42565000 0.3002798347770822
42565001-42570000 0.4118273929719662
42570001-42575000 0.4076115947180359
42575001-42580000 0.29686971219604413
42580001-42585000 0.3467274096731589
42585001-42590000 0.988648839120775
42590001-42595000 0.24193939328180533
42595001-42600000 0.16121098355259167
42600001-42605000 0.6997198304558281
42605001-42610000 0.42421970502601847
42610001-42615000 0.17952246009821238
42615001-42620000 0.48805007121513133
42620001-42625000 0.45718255911474565
42625001-42630000 0.22735427122842
42630001-42635000 0.4531394897615474
42635001-42640000 0.37619243905860594
42640001-42645000 0.2107550136796652
42645001-42650000 0.1999768812952625
42650001-42655000 0.3750123256238764
42655001-42660000 0.12137778058601273
42660001-42665000 0.1684391009332667
42665001-42670000 0.7154903149758298
42670001-42675000 0.724765596928984
42675001-42680000 0.8584781640560972
42680001-42685000 1.6682980352818477
42685001-42690000 0.5262957360513975
42690001-42695000 0.22818831416642463
42695001-42700000 2.1011068980710075
42700001-42705000 1.0797033648556793
42705001-42710000 0.3781750451366146
42710001-42715000 0.3528257215270177
42715001-42720000 0.5671425116261924
42720001-42725000 1.8433014258392915
42725001-42730000 0.41475320580428404
42730001-42735000 0.768053453226142
42735001-42740000 1.670270159309731
42740001-42745000 0.3720761814087599
42745001-42750000 0.2818847515795435
42750001-42755000 0.6910002191501997
42755001-42760000 0.41995486411121014
42760001-42765000 0.21838278103861689
42765001-42770000 0.46911492380821745
42770001-42775000 0.4755157154180833
42775001-42780000 0.5680246376179995
42780001-42785000 0.4161000299570855
42785001-42790000 0.13545489857440543
42790001-42795000 0.11718133663351779
42795001-42800000 0.20902047006933153
42800001-42805000 0.5169523299983191
42805001-42810000 1.760628867235186
42810001-42815000 0.6404292015677155
42815001-42820000 0.44131322112795596
42820001-42825000 0.45423608727551346
42825001-42830000 0.5164871225653381
42830001-42835000 0.38941011843776757
42835001-42840000 0.39680704301318914
42840001-42845000 0.8134819684782326
42845001-42850000 0.7806574229194805
42850001-42855000 0.6538439220001757
42855001-42860000 0.766593485836787
42860001-42865000 0.5339982725439941
42865001-42870000 1.0173555660279534
42870001-42875000 6.030375518177231
42875001-42880000 1.5367710747230976
42880001-42885000 0.7562241609288759
42885001-42890000 0.8176384880911597
42890001-42895000 3.7813338664980587
42895001-42900000 2.2670751570267673
42900001-42905000 1.5837408723005455
42905001-42910000 1.8457683821195978
42910001-42915000 1.3439790713349364
42915001-42920000 1.7502779227828174
42920001-42925000 2.4540069807764873
42925001-42930000 1.7671162949568058
42930001-42935000 1.6006917306788029
42935001-42940000 2.030185002047193
42940001-42945000 1.690206347082664
42945001-42950000 1.7426698844395352
42950001-42955000 2.004492516361465
42955001-42960000 0.9523653326919413
42960001-42965000 0.7589423116011226
42965001-42970000 0.8773926272524696
42970001-42975000 0.32712954738860356
42975001-42980000 0.45725467615772575
42980001-42985000 1.0627686935461134
42985001-42990000 0.6421976154248388
42990001-42995000 1.0755895310177386
42995001-43000000 2.6600691032735972
43000001-43005000 1.1399250423301797
43005001-43010000 0.3446653460973097
43010001-43015000 0.5887093011657515
43015001-43020000 0.5895466907882433
43020001-43025000 0.40754525834111627
43025001-43030000 1.4588607123139334
43030001-43035000 1.4640642357462497
43035001-43040000 0.916639322979541
43040001-43045000 3.5464891545580053
43045001-43050000 1.7945266719926647
43050001-43055000 0.5064759069263546
43055001-43060000 1.65717422061819
43060001-43065000 7.825308612885969
43065001-43070000 1.2647622416402389
43070001-43075000 2.001936195938172
43075001-43080000 7.9933676169877295
43080001-43085000 0.964073259236037
43085001-43090000 1.0748371470916678
43090001-43095000 2.952448548076565
43095001-43100000 1.821592186243705
43100001-43105000 0.7709624913409406
43105001-43110000 1.0580991904090817
43110001-43115000 1.7928780659564736
43115001-43120000 1.1059896074142874
43120001-43125000 2.1993914376888717
43125001-43130000 1.996608725951215
43130001-43135000 0.7755748598247091
43135001-43140000 0.7064809670341351
43140001-43145000 0.8581270857290975
43145001-43150000 0.9136012694205942
43150001-43155000 1.235543556432098
43155001-43160000 0.592263792723337
43160001-43165000 0.5127421619742419
43165001-43170000 1.0266709289509186
43170001-43175000 0.8423156023372463
43175001-43180000 0.6931339585433655
43180001-43185000 0.49960844432314894
43185001-43190000 0.49917163437127565
43190001-43195000 0.599194055166378
43195001-43200000 0.7206004336598195
43200001-43205000 0.6800467124354937
43205001-43210000 1.0102050919492949
43210001-43215000 2.868828009395522
43215001-43220000 0.2945748335339425
43220001-43225000 0.11837064246326812
43225001-43230000 0.3717606564237803
43230001-43235000 0.2852947264739964
43235001-43240000 0.3038729281575627
43240001-43245000 1.976227570484194
43245001-43250000 1.1626239763854302
43250001-43255000 0.6332294359774407
43255001-43260000 0.5035254678639655
43260001-43265000 1.7833753683532958
43265001-43270000 1.7587823493333066
43270001-43275000 1.398977324425497
43275001-43280000 6.042476338296567
43280001-43285000 0.840675028666304
43285001-43290000 0.6876700205327675
43290001-43295000 0.895084275134705
43295001-43300000 0.8473063015399909
43300001-43305000 0.8961295431033665
43305001-43310000 2.0086371634076654
43310001-43315000 2.2917057987703817
43315001-43320000 0.6686208122977466
43320001-43325000 0.8576289895444874
43325001-43330000 0.5621166074290919
43330001-43335000 0.5171713215539506
43335001-43340000 0.7102611173336918
43340001-43345000 1.1805669914013248
43345001-43350000 2.900937957341466
43350001-43355000 1.3660708043991592
43355001-43360000 1.6687496433053595
43360001-43365000 1.4886866616587124
43365001-43370000 1.1639831895592836
43370001-43375000 0.7188949896923985
43375001-43380000 0.5256336273551332
43380001-43385000 1.037103228462433
43385001-43390000 3.660413536120739
43390001-43395000 1.5870453399959121
43395001-43400000 0.44912782744418
43400001-43405000 0.6905447863469678
43405001-43410000 1.3463574593104553
43410001-43415000 1.1839675194507113
43415001-43420000 2.320673104259121
43420001-43425000 0.6403640555290268
43425001-43430000 0.6968929128535348
43430001-43435000 1.076941807770424
43435001-43440000 0.6518357818435296
43440001-43445000 2.454036913732762
43445001-43450000 3.565940214443939
43450001-43455000 0.6635093172352348
43455001-43460000 0.589040919722505
43460001-43465000 2.16846725493452
43465001-43470000 3.7908831196477673
43470001-43475000 0.6044735888306793
43475001-43480000 0.53855760337624
43480001-43485000 0.6431638626867694
43485001-43490000 1.0384792279444681
43490001-43495000 1.176495252812896
43495001-43500000 0.7431193625016005
43500001-43505000 0.6477113626380521
43505001-43510000 0.8962185004954611
43510001-43515000 1.097569219682637
43515001-43520000 0.8973245885566794
43520001-43525000 1.2600211000643962
43525001-43530000 1.5684556034684285
43530001-43535000 0.49708551482826374
43535001-43540000 0.7359756404469555
43540001-43545000 1.1221860287829908
43545001-43550000 0.5694139540496721
43550001-43555000 1.1728583035749072
43555001-43560000 0.6691392336266201
43560001-43565000 0.31382499502534306
43565001-43570000 1.977966979815229
43570001-43575000 1.0359828269286155
43575001-43580000 0.4456007491863777
43580001-43585000 2.539079203037103
43585001-43590000 1.2539987552405696
43590001-43595000 0.8704861231596818
43595001-43600000 1.298097771863523
43600001-43605000 1.750407417991483
43605001-43610000 1.261185672420012
43610001-43615000 1.8806710010228702
43615001-43620000 1.7222439990088767
43620001-43625000 0.7961166396946997
43625001-43630000 1.7851483044309124
43630001-43635000 1.0978177999226073
43635001-43640000 0.8809099200903192
43640001-43645000 0.9505481882757569
43645001-43650000 0.6580498969149882
43650001-43655000 0.5309780585687466
43655001-43660000 0.531924522604986
43660001-43665000 0.3827886666633761
43665001-43670000 0.25719563869416207
43670001-43675000 0.8346141364909921
43675001-43680000 0.6148319145478134
43680001-43685000 0.30120163690711493
43685001-43690000 0.3736562661534112
43690001-43695000 0.4297844468564437
43695001-43700000 1.2143233188590792
43700001-43705000 0.9585663305981671
43705001-43710000 0.6553956607742306
43710001-43715000 0.8931364950618027
43715001-43720000 0.606488374809494
43720001-43725000 0.45818461788624093
43725001-43730000 0.8534165747488197
43730001-43735000 1.390527522136786
43735001-43740000 0.9201994306478984
43740001-43745000 0.7664864463298706
43745001-43750000 0.6386231841278438
43750001-43755000 0.25289267205348065
43755001-43760000 0.13187277006313558
43760001-43765000 0.15074556465104264
43765001-43770000 0.5502729977348008
43770001-43775000 0.7603387045698496
43775001-43780000 0.2688115840827275
43780001-43785000 0.33172875259623846
43785001-43790000 0.3464330792531724
43790001-43795000 0.402768399185533
43795001-43800000 0.3742178741911728
43800001-43805000 0.5396144935147875
43805001-43810000 1.407292496692083
43810001-43815000 0.8848340428497348
43815001-43820000 0.510144344686511
43820001-43825000 0.4853477642865284
43825001-43830000 1.022544459632262
43830001-43835000 0.7412462825291177
43835001-43840000 0.9337394105861125
43840001-43845000 0.9473617565361294
43845001-43850000 0.4327742643684811
43850001-43855000 0.4612751975849504
43855001-43860000 0.8351050487010022
43860001-43865000 0.421924945469106
43865001-43870000 0.622103699261649
43870001-43875000 1.0153052574105614
43875001-43880000 0.24533113105138266
43880001-43885000 0.3432736959270363
43885001-43890000 0.5206764512017897
43890001-43895000 0.5533250240885367
43895001-43900000 0.768294145512122
43900001-43905000 0.9265892065286858
43905001-43910000 0.9854851465420995
43910001-43915000 0.6173123506983051
43915001-43920000 0.414588890878446
43920001-43925000 0.4017089478752916
43925001-43930000 0.47621501731611193
43930001-43935000 0.4334728644172831
43935001-43940000 0.2901008931975514
43940001-43945000 0.7244488605460836
43945001-43950000 0.43074532183265235
43950001-43955000 0.21954940619644844
43955001-43960000 0.434557828477155
43960001-43965000 0.8230842209660597
43965001-43970000 1.3954906326044016
43970001-43975000 0.5792356499482342
43975001-43980000 0.7035719784490577
43980001-43985000 5.711953410800684
43985001-43990000 1.7819203108986976
43990001-43995000 0.8114218745612162
43995001-44000000 0.4894986576248756
44000001-44005000 0.3280392178417916
44005001-44010000 0.2358068466754051
44010001-44015000 0.7632055689683778
44015001-44020000 0.9945584652153684
44020001-44025000 0.32571524981210653
44025001-44030000 1.575368475799978
44030001-44035000 1.5588150854663643
44035001-44040000 1.2631699223244193
44040001-44045000 1.7318006651408868
44045001-44050000 0.4714939518641708
44050001-44055000 0.3030990226637254
44055001-44060000 0.5097520398762168
44060001-44065000 0.6815128383375407
44065001-44070000 0.2641281782435145
44070001-44075000 0.2573083986961944
44075001-44080000 0.34337494414078307
44080001-44085000 0.5840009590794907
44085001-44090000 0.9407656179931767
44090001-44095000 0.960523731349866
44095001-44100000 1.1229311716998254
44100001-44105000 1.1640267269737763
44105001-44110000 0.7798806016238552
44110001-44115000 0.4943195375161107
44115001-44120000 0.2800381189239771
44120001-44125000 0.14793394400517934
44125001-44130000 0.19513768129439704
44130001-44135000 0.3119130507520991
44135001-44140000 0.2956771002388739
44140001-44145000 0.228823012033373
44145001-44150000 0.11185903051043677
44150001-44155000 0.23521604841970498
44155001-44160000 0.33872758652180335
44160001-44165000 0.27591558612103323
44165001-44170000 0.6213360434206089
44170001-44175000 0.5213259039951138
44175001-44180000 0.405585900730321
44180001-44185000 1.3601404373418233
44185001-44190000 0.7793306257898162
44190001-44195000 0.3746527914877741
44195001-44200000 0.6569914355571134
44200001-44205000 0.45238290785681834
44205001-44210000 0.5782576617276388
44210001-44215000 1.2870473566636322
44215001-44220000 1.204865348799252
44220001-44225000 0.6254248051304413
44225001-44230000 1.2028698375561502
44230001-44235000 1.0969006395091265
44235001-44240000 0.5477856168141706
44240001-44245000 0.3155430067479539
44245001-44250000 0.1919987903288203
44250001-44255000 0.1819067579966197
44255001-44260000 0.2578528342857176
44260001-44265000 0.9556144030776043
44265001-44270000 0.2569709957530813
44270001-44275000 0.25995609794240176
44275001-44280000 0.5743485536436199
44280001-44285000 0.19789118583569856
44285001-44290000 0.20137049453151318
44290001-44295000 1.207512030823907
44295001-44300000 0.5170457308485555
44300001-44305000 0.522493168348763
44305001-44310000 4.106872713264091
44310001-44315000 0.5789711448242392
44315001-44320000 0.2584838791102363
44320001-44325000 0.20156695052546458
44325001-44330000 0.5839966422437516
44330001-44335000 0.6636591638891053
44335001-44340000 0.394517532457492
44340001-44345000 0.4668085453865924
44345001-44350000 0.6704211889207317
44350001-44355000 0.699020128686475
44355001-44360000 0.28364375463970337
44360001-44365000 1.2164269428185506
44365001-44370000 0.9638507891515333
44370001-44375000 0.16038247072178263
44375001-44380000 0.249619491906628
44380001-44385000 0.4557649832907668
44385001-44390000 0.4000979112244738
44390001-44395000 0.16759604416986376
44395001-44400000 0.2321517582470859
44400001-44405000 0.40609013782371844
44405001-44410000 0.3961872453855339
44410001-44415000 0.5264417125315418
44415001-44420000 0.45815857322643844
44420001-44425000 0.34999464309516515
44425001-44430000 0.4370988665802336
44430001-44435000 0.4277422780087645
44435001-44440000 0.2557299811939059
44440001-44445000 0.479967557165021
44445001-44450000 0.3651127600461917
44450001-44455000 0.23722777031468928
44455001-44460000 0.46171366820041576
44460001-44465000 0.7785690383588508
44465001-44470000 1.0883108578807854
44470001-44475000 1.217002405778725
44475001-44480000 0.6042227742546776
44480001-44485000 0.2859620637804949
44485001-44490000 0.6503528522809775
44490001-44495000 0.6076144085729998
44495001-44500000 0.10250461523993117
44500001-44505000 0.08707204440894702
44505001-44510000 0.1126345499524312
44510001-44515000 0.2011688497268883
44515001-44520000 0.5351579857168228
44520001-44525000 0.7147849548817147
44525001-44530000 0.2967197061932412
44530001-44535000 0.2880864319828139
44535001-44540000 0.3158250328250479
44540001-44545000 0.24996982064003362
44545001-44550000 0.3286214907343096
44550001-44555000 0.254613685228583
44555001-44560000 0.16023647629336604
44560001-44565000 0.4002328191944627
44565001-44570000 0.19285345339735643
44570001-44575000 0.11971578271252926
44575001-44580000 0.4033240776570673
44580001-44585000 0.7023820793245781
44585001-44590000 0.28399493571877477
44590001-44595000 0.39513169689481287
44595001-44600000 0.36944843236318636
44600001-44605000 0.24251485867807257
44605001-44610000 0.3962011167419605
44610001-44615000 0.612533217588687
44615001-44620000 0.3282509328216311
44620001-44625000 0.35789702774843446
44625001-44630000 1.5363664100682113
44630001-44635000 0.14946884448794176
44635001-44640000 0.14648838059583366
44640001-44645000 0.2572310631236287
44645001-44650000 0.11919406132896065
44650001-44655000 0.19148396073005855
44655001-44660000 0.33552619767035596
44660001-44665000 0.38117611775302207
44665001-44670000 0.30020821640165085
44670001-44675000 0.47045421853098707
44675001-44680000 3.7600611051984516
44680001-44685000 0.5341406192283522
44685001-44690000 0.3718478723184767
44690001-44695000 0.34180694010176604
44695001-44700000 0.21594143259643536
44700001-44705000 0.386202399894182
44705001-44710000 0.39869648204994307
44710001-44715000 0.1558139932862983
44715001-44720000 0.2611984562956042
44720001-44725000 1.0398497618037803
44725001-44730000 0.999546078749186
44730001-44735000 0.7533945579737635
44735001-44740000 0.7426862166503478
44740001-44745000 0.37997412920420315
44745001-44750000 0.621323343414876
44750001-44755000 1.2963829031538283
44755001-44760000 0.3768532584949572
44760001-44765000 0.6947359891254238
44765001-44770000 0.5455875057940609
44770001-44775000 0.24847161526504052
44775001-44780000 0.2687445068520042
44780001-44785000 0.5092060725480271
44785001-44790000 1.1695805564851003
44790001-44795000 0.46036509029267425
44795001-44800000 0.43979285376510613
44800001-44805000 0.41488699143893826
44805001-44810000 0.3902886975251631
44810001-44815000 0.458094346361063
44815001-44820000 0.3309592840399379
44820001-44825000 0.4700285064620542
44825001-44830000 0.5578362824906279
44830001-44835000 0.6684455830635005
44835001-44840000 0.6318776355961622
44840001-44845000 0.5743160207946685
44845001-44850000 0.5576904946361213
44850001-44855000 0.19278573232751198
44855001-44860000 0.08950228476318386
44860001-44865000 0.05023007758556158
44865001-44870000 0.12037847958014747
44870001-44875000 0.2281942217137785
44875001-44880000 0.13656084999386692
44880001-44885000 0.3177252794940024
44885001-44890000 0.5131060047507907
44890001-44895000 0.5403319310035904
44895001-44900000 0.4980136154887458
44900001-44905000 0.4299762248890947
44905001-44910000 0.9254338963025501
44910001-44915000 0.33160672587887574
44915001-44920000 0.1662460448983373
44920001-44925000 1.4400782171019757
44925001-44930000 2.216373306535446
44930001-44935000 0.4844063276903535
44935001-44940000 1.803604950861188
44940001-44945000 1.3125170571632045
44945001-44950000 0.2838671915775323
44950001-44955000 0.3637941314683037
44955001-44960000 0.6177850159169125
44960001-44965000 0.6709622071245497
44965001-44970000 0.49889579618576374
44970001-44975000 0.33375051283412155
44975001-44980000 0.9456943186646357
44980001-44985000 2.4894693011417823
44985001-44990000 1.0372643624150346
44990001-44995000 1.7671703080579604
44995001-45000000 1.9392019371853872
45000001-45005000 1.447409760161727
45005001-45010000 0.7637545336586148
45010001-45015000 0.4119088680910898
45015001-45020000 0.5474469079264012
45020001-45025000 0.7154122084462992
45025001-45030000 0.3270967875961432
45030001-45035000 0.2864012951515313
45035001-45040000 0.49810978598274613
45040001-45045000 1.8868376943799323
45045001-45050000 0.8580998447075333
45050001-45055000 0.4214106875715305
45055001-45060000 1.1165426069740663
45060001-45065000 3.027551108075676
45065001-45070000 0.31017790832195075
45070001-45075000 0.24449402878769494
45075001-45080000 0.6672952582114202
45080001-45085000 0.950345633764835
45085001-45090000 0.29095618496998044
45090001-45095000 0.280918123692877
45095001-45100000 0.32204798347999397
45100001-45105000 1.3700668136633911
45105001-45110000 0.8233446203246966
45110001-45115000 0.2392039544667011
45115001-45120000 0.3011796667967961
45120001-45125000 0.26797798568830844
45125001-45130000 0.1902191190184049
45130001-45135000 0.19824937738632922
45135001-45140000 0.4267421097161835
45140001-45145000 1.0946284526101855
45145001-45150000 1.2825913557104316
45150001-45155000 1.4813570429403016
45155001-45160000 7.245321660164198
45160001-45165000 1.7994307365223494
45165001-45170000 0.8630211403502683
45170001-45175000 1.0287803195422751
45175001-45180000 1.031363592317035
45180001-45185000 1.289554050610594
45185001-45190000 0.8679623619233209
45190001-45195000 1.0439326593543605
45195001-45200000 1.8260318369601194
45200001-45205000 1.3215175614479864
45205001-45210000 7.011959036451928
45210001-45215000 2.457690987244548
45215001-45220000 0.6122675186233619
45220001-45225000 0.5386598592575526
45225001-45230000 0.35901175439010036
45230001-45235000 0.4012726225429674
45235001-45240000 0.6478614232633066
45240001-45245000 0.6769449190671016
45245001-45250000 0.4403089272078784
45250001-45255000 0.35109671629359507
45255001-45260000 0.4781254112596484
45260001-45265000 0.5370008276073084
45265001-45270000 0.35926867947530267
45270001-45275000 0.8352531582262628
45275001-45280000 0.8823347330486665
45280001-45285000 0.30311718849777286
45285001-45290000 0.3627494733205916
45290001-45295000 0.4744474110208804
45295001-45300000 0.28700890477342184
45300001-45305000 0.30035612611679485
45305001-45310000 0.2649532610716766
45310001-45315000 0.3259058187864247
45315001-45320000 0.43560367975285696
45320001-45325000 0.2306507149711003
45325001-45330000 0.22248809160122832
45330001-45335000 0.22943837182344745
45335001-45340000 0.33031078484034354
45340001-45345000 0.7026419397170749
45345001-45350000 0.268731343979814
45350001-45355000 0.22468458788095894
45355001-45360000 0.44342889877517905
45360001-45365000 0.47406467825194026
45365001-45370000 0.3499924334148781
45370001-45375000 0.4123808693764369
45375001-45380000 0.34933848994520683
45380001-45385000 0.35191059767632177
45385001-45390000 0.2535656458750947
45390001-45395000 0.25462232071109836
45395001-45400000 0.5507914510157931
45400001-45405000 0.4410698230589913
45405001-45410000 0.47379543342036334
45410001-45415000 1.6998498244566176
45415001-45420000 1.5594216749713565
45420001-45425000 0.7200939416903873
45425001-45430000 0.4668579971918121
45430001-45435000 0.35368774195587244
45435001-45440000 0.32467285293362874
45440001-45445000 0.4277228413988627
45445001-45450000 0.5825128133656654
45450001-45455000 0.33198228459761664
45455001-45460000 0.7612692327964532
45460001-45465000 1.104877069505701
45465001-45470000 0.42287056177071836
45470001-45475000 0.5628876061910203
45475001-45480000 0.6382263103451344
45480001-45485000 0.7467384604393595
45485001-45490000 0.3149400150458635
45490001-45495000 0.43579240580268147
45495001-45500000 1.0637517364651916
45500001-45505000 0.43498873545332356
45505001-45510000 1.5323024593632901
45510001-45515000 0.9563639183926578
45515001-45520000 0.4178680826162551
45520001-45525000 2.5987713905421734
45525001-45530000 0.8939714370210498
45530001-45535000 0.9602240324912142
45535001-45540000 0.9244636199931832
45540001-45545000 0.595216686481296
45545001-45550000 3.832489490773333
45550001-45555000 0.18514971413141154
45555001-45560000 0.06028660828790579
45560001-45565000 0.2004547306108769
45565001-45570000 0.18285903786990587
45570001-45575000 0.30277464011223265
45575001-45580000 0.3431064899955585
45580001-45585000 0.25770660420275937
45585001-45590000 0.35489997212422364
45590001-45595000 0.18210136983100872
45595001-45600000 0.1659651941227338
45600001-45605000 0.9518289424400539
45605001-45610000 0.2956912905716067
45610001-45615000 0.17159112489789102
45615001-45620000 0.23270035863087532
45620001-45625000 0.21024542076255065
45625001-45630000 0.23139411670619528
45630001-45635000 0.194539903280599
45635001-45640000 0.17065530378110372
45640001-45645000 0.2318605823880489
45645001-45650000 0.34646999962340636
45650001-45655000 0.47628201231904616
45655001-45660000 0.38427913431139726
45660001-45665000 0.17793078882694183
45665001-45670000 0.12712033772065742
45670001-45675000 0.13366441813724272
45675001-45680000 0.12410953391077317
45680001-45685000 0.05612880047278971
45685001-45690000 0.07008080238077433
45690001-45695000 0.24854274113654895
45695001-45700000 0.3370112009356442
45700001-45705000 0.2421532177969739
45705001-45710000 0.11031875442523827
45710001-45715000 0.07544924732378239
45715001-45720000 0.1667005444755158
45720001-45725000 1.0029729653423378
45725001-45730000 1.737266965877051
45730001-45735000 0.5540455026957117
45735001-45740000 0.31909993750305915
45740001-45745000 0.23317508808190396
45745001-45750000 0.23357761433294663
45750001-45755000 0.2852666633422256
45755001-45760000 0.263993431206877
45760001-45765000 0.25080326340544884
45765001-45770000 0.28943197190746633
45770001-45775000 0.3966371139173699
45775001-45780000 0.2742389215579476
45780001-45785000 0.30355177194261135
45785001-45790000 0.4601440335994542
45790001-45795000 0.23074058763854532
45795001-45800000 0.1445850136438407
45800001-45805000 0.3114945189129029
45805001-45810000 0.23299753204921056
45810001-45815000 0.0804255886186221
45815001-45820000 0.2867928786680103
45820001-45825000 0.11874029340517807
45825001-45830000 0.18665678364270255
45830001-45835000 0.4355458913610736
45835001-45840000 0.13814791607679303
45840001-45845000 0.2926476601282692
45845001-45850000 4.3100280139895375
45850001-45855000 1.7484050592984686
45855001-45860000 0.7340708017111216
45860001-45865000 0.7282174369307495
45865001-45870000 0.5795220899269474
45870001-45875000 0.39977276850874544
45875001-45880000 0.6324093064826529
45880001-45885000 0.46684963359178
45885001-45890000 0.2685607636101622
45890001-45895000 0.4268476096808776
45895001-45900000 0.37234843925731115
45900001-45905000 0.7130738451343769
45905001-45910000 1.5737757606346736
45910001-45915000 1.4803887813765364
45915001-45920000 2.327867711217932
45920001-45925000 1.8678613132048147
45925001-45930000 1.1444515617296773
45930001-45935000 1.2604565993632078
45935001-45940000 1.7901291883878372
45940001-45945000 1.7869732667179599
45945001-45950000 1.5799553076614368
45950001-45955000 1.0424006898486107
45955001-45960000 1.0458115318666288
45960001-45965000 3.3998351346987667
45965001-45970000 0.627941657665127
45970001-45975000 0.31301171498010405
45975001-45980000 1.6488816515065774
45980001-45985000 1.116585716157984
45985001-45990000 1.4803460763145366
45990001-45995000 2.2339723155550875
45995001-46000000 1.2613229498763754
46000001-46005000 1.114970122407318
46005001-46010000 0.40412542168754206
46010001-46015000 0.4239206037603237
46015001-46020000 1.2604012230868769
46020001-46025000 3.846882355571283
46025001-46030000 1.824871226388968
46030001-46035000 0.7735770011757205
46035001-46040000 0.6601154375266239
46040001-46045000 0.7571523708179263
46045001-46050000 1.44507253483391
46050001-46055000 0.7148450414944978
46055001-46060000 0.417812496653661
46060001-46065000 0.2160448012434594
46065001-46070000 0.2122121449681788
46070001-46075000 2.411432064518416
46075001-46080000 4.779225687229707
46080001-46085000 1.3963516839223429
46085001-46090000 1.9371807492541464
46090001-46095000 1.511951375474873
46095001-46100000 1.3687909925657065
46100001-46105000 1.982523512684756
46105001-46110000 2.317580039035689
46110001-46115000 1.3329565780974093
46115001-46120000 1.1139493500137012
46120001-46125000 0.8319603332120066
46125001-46130000 0.26326266930357484
46130001-46135000 0.43747637636611847
46135001-46140000 0.7770907714443346
46140001-46145000 0.2618723598933267
46145001-46150000 0.19853228045180116
46150001-46155000 0.16631348179745256
46155001-46160000 1.4571557946147053
46160001-46165000 0.9305223474637478
46165001-46170000 0.1264671403012319
46170001-46175000 0.650075500912435
46175001-46180000 0.7494106588249485
46180001-46185000 0.4892123340259295
46185001-46190000 0.7856227714493773
46190001-46195000 0.5595415409380977
46195001-46200000 0.45243307251428155
46200001-46205000 0.4604449763528616
46205001-46210000 0.8381614085647242
46210001-46215000 0.9008553869033085
46215001-46220000 1.6271869627497872
46220001-46225000 0.7944627008790492
46225001-46230000 0.2551191609248748
46230001-46235000 0.3539912485382316
46235001-46240000 1.0992111502911224
46240001-46245000 0.5431010563691501
46245001-46250000 0.2824813787584819
46250001-46255000 0.29469977626339977
46255001-46260000 0.9138876500682364
46260001-46265000 1.3517950901823108
46265001-46270000 0.5250307152704199
46270001-46275000 0.4363567075733237
46275001-46280000 0.4526185130637419
46280001-46285000 0.7940093487937708
46285001-46290000 0.8475568595025045
46290001-46295000 0.8195998235513826
46295001-46300000 0.8194826860464965
46300001-46305000 0.38422413394405097
46305001-46310000 0.5796405393989094
46310001-46315000 0.8086671691726212
46315001-46320000 0.31968003150900803
46320001-46325000 0.31558821362330053
46325001-46330000 0.9792206408306665
46330001-46335000 0.9757285786078355
46335001-46340000 0.47706636425193605
46340001-46345000 0.44714443161426715
46345001-46350000 0.5083394409232913
46350001-46355000 0.5566813906038915
46355001-46360000 0.5077120744771847
46360001-46365000 1.3384414403873144
46365001-46370000 0.8155045193645962
46370001-46375000 0.4249903688107812
46375001-46380000 0.7500732549147595
46380001-46385000 1.7960406478244044
46385001-46390000 0.8976370758036151
46390001-46395000 0.6477842943972029
46395001-46400000 0.590405298425965
46400001-46405000 0.6683305995943818
46405001-46410000 1.7291643410478115
46410001-46415000 0.5409716451955784
46415001-46420000 0.5587154466922842
46420001-46425000 0.753923740797427
46425001-46430000 1.573328947653606
46430001-46435000 1.0600672091044123
46435001-46440000 0.39592356283342084
46440001-46445000 0.8013455162760703
46445001-46450000 0.7970824985462001
46450001-46455000 0.7747019057275117
46455001-46460000 1.5065562734139955
46460001-46465000 0.780148105938155
46465001-46470000 0.5943785738510643
46470001-46475000 0.9944083200514886
46475001-46480000 1.7710208692595975
46480001-46485000 0.8482772491193925
46485001-46490000 0.36364585887024886
46490001-46495000 0.493186296954236
46495001-46500000 0.6259968409291322
46500001-46505000 0.27043447828507194
46505001-46510000 0.2726826741554076
46510001-46515000 8.85328374697092
46515001-46520000 2.2727321716128865
46520001-46525000 0.3264717325160069
46525001-46530000 0.40915592286084285
46530001-46535000 1.3637141331032627
46535001-46540000 1.16288494154258
46540001-46545000 0.5342813312532697
46545001-46550000 0.4841825100159964
46550001-46555000 2.29824907861171
46555001-46560000 2.7039563381263156
46560001-46565000 0.5659620200213165
46565001-46570000 1.6014181378534649
46570001-46575000 1.9761221230531654
46575001-46580000 1.744932544103068
46580001-46585000 2.033081586856319
46585001-46590000 0.701507743564449
46590001-46595000 0.7348456900762154
46595001-46600000 0.8761600201008705
46600001-46605000 3.78490325143332
46605001-46610000 2.242709382726449
46610001-46615000 0.30865995488275205
46615001-46620000 0.5445740927605438
46620001-46625000 2.7411330072249864
46625001-46630000 2.212712421729578
46630001-46635000 0.9375038504560671
46635001-46640000 1.0285174745840655
46640001-46645000 0.730369423510581
46645001-46650000 0.6566516200932937
46650001-46655000 0.7043482310593026
46655001-46660000 0.9384968090507221
46660001-46665000 1.1996797496125204
46665001-46670000 0.5493040494696798
46670001-46675000 0.6005601693959094
46675001-46680000 0.5952507811759492
46680001-46685000 0.5598850102379297
46685001-46690000 0.7637434922187197
46690001-46695000 1.0068936202085326
46695001-46700000 0.6583026090412802
46700001-46705000 0.33131667469275844
46705001-46710000 0.34316047868017907
46710001-46715000 0.5732462381439543
46715001-46720000 0.6949114234250674
46720001-46725000 0.6974326601471109
46725001-46730000 0.682268567741861
46730001-46735000 0.7079709688616939
46735001-46740000 0.6445485828057342
46740001-46745000 0.9914855245039251
46745001-46750000 0.9507195166856409
46750001-46755000 0.3787264438770424
46755001-46760000 0.6006263666887953
46760001-46765000 0.9950838364671478
46765001-46770000 0.678831334271834
46770001-46775000 0.5512225313402822
46775001-46780000 0.4059797007837762
46780001-46785000 0.3173905873477765
46785001-46790000 0.4250751961014315
46790001-46795000 0.8340583845839342
46795001-46800000 0.5062017620572341
46800001-46805000 0.41627151993678313
46805001-46810000 0.4085790584611354
46810001-46815000 0.36363755359859895
46815001-46820000 0.16548794722439739
46820001-46825000 0.1871629693618586
46825001-46830000 0.6831436729693812
46830001-46835000 1.1303859788863047
46835001-46840000 0.3998891788399963
46840001-46845000 0.5705291222327344
46845001-46850000 0.4767220666923943
46850001-46855000 0.20345803271672078
46855001-46860000 1.3579662725976103
46860001-46865000 0.5936396572883998
46865001-46870000 0.1940712336858838
46870001-46875000 0.28387963411719497
46875001-46880000 0.5227440733640354
46880001-46885000 0.4231267627954581
46885001-46890000 0.8030320398035282
46890001-46895000 1.7842462766990377
46895001-46900000 0.10005678583326628
46900001-46905000 0.11937633756558817
46905001-46910000 0.16510494194912884
46910001-46915000 1.0491825208950054
46915001-46920000 0.513165785828467
46920001-46925000 0.22554673599971206
46925001-46930000 0.3996702814191101
46930001-46935000 0.33118097434822313
46935001-46940000 0.1742274156350569
46940001-46945000 0.19031501420068359
46945001-46950000 0.2479693535633312
46950001-46955000 0.08565197980420064
46955001-46960000 0.05952149677677228
46960001-46965000 0.4585778231139369
46965001-46970000 0.29385413996859167
46970001-46975000 0.15151432824890593
46975001-46980000 0.14451664301371037
46980001-46985000 0.11244693990912041
46985001-46990000 0.18741072878735787
46990001-46995000 0.13595230887287227
46995001-47000000 0.10203212990766919
47000001-47005000 0.5729023492318708
47005001-47010000 1.6274778534500145
47010001-47015000 0.020449947796517577
47015001-47020000 0.020301481397164586
47020001-47025000 0.7173046838723659
47025001-47030000 0.2720275006787246
47030001-47035000 0.07907574475854733
47035001-47040000 0.14325446505071832
47040001-47045000 0.2723918661623726
47045001-47050000 0.23122052103518093
47050001-47055000 0.12708539248898484
47055001-47060000 0.30288301983664506
47060001-47065000 0.254606013015484
47065001-47070000 0.12299248210289696
47070001-47075000 0.12070588203401468
47075001-47080000 0.13154219163428607
47080001-47085000 0.30049090313723065
47085001-47090000 2.450783327374978
47090001-47095000 0.8407461260043378
47095001-47100000 0.4345047807304968
47100001-47105000 0.9702774091434082
47105001-47110000 2.349398858277472
47110001-47115000 1.2757263762991078
47115001-47120000 1.0616241174793608
47120001-47125000 0.7967197843541338
47125001-47130000 0.4786662676290271
47130001-47135000 0.544562545571287
47135001-47140000 0.714303465523046
47140001-47145000 0.7411369591782165
47145001-47150000 0.7266947070594697
47150001-47155000 0.46502825779000256
47155001-47160000 0.17058280212965843
47160001-47165000 0.515079729146914
47165001-47170000 2.1119697223489196
47170001-47175000 0.7478027878293307
47175001-47180000 2.52226742332809
47180001-47185000 0.8388185074515113
47185001-47190000 0.09083749378694127
47190001-47195000 0.09859925001878003
47195001-47200000 0.7647576055317301
47200001-47205000 0.7614509979699867
47205001-47210000 0.294821862578123
47210001-47215000 0.37710410070292866
47215001-47220000 0.41260207570661234
47220001-47225000 1.7803476083133833
47225001-47230000 0.8239734827066568
47230001-47235000 0.3025032179553199
47235001-47240000 0.39568986153601293
47240001-47245000 0.16141602985867942
47245001-47250000 0.1397203781079467
47250001-47255000 0.9671352820980866
47255001-47260000 0.34033406251401055
47260001-47265000 0.35586691083763583
47265001-47270000 1.158482444052151
47270001-47275000 0.745857622088706
47275001-47280000 0.693408469173161
47280001-47285000 1.6451271787178623
47285001-47290000 1.5014199820587584
47290001-47295000 0.5563307709912968
47295001-47300000 0.3373633402186414
47300001-47305000 0.3334731470187781
47305001-47310000 1.8886488820851282
47310001-47315000 0.5658231152469377
47315001-47320000 0.2809687906922948
47320001-47325000 0.30374560346864876
47325001-47330000 0.3097600961587483
47330001-47335000 0.7637560186843856
47335001-47340000 0.5747255632297706
47340001-47345000 0.7865327130041515
47345001-47350000 0.7652039137578596
47350001-47355000 0.5963949217344621
47355001-47360000 1.2631953459460388
47360001-47365000 1.6862452471176714
47365001-47370000 0.8285283486627959
47370001-47375000 1.566918260302819
47375001-47380000 1.590992302114115
47380001-47385000 0.45133532558417133
47385001-47390000 0.2332665830600879
47390001-47395000 0.2293385829232362
47395001-47400000 0.40397347799810523
47400001-47405000 0.40171017219110716
47405001-47410000 0.38146987415371814
47410001-47415000 0.5355613339313106
47415001-47420000 2.143520969320875
47420001-47425000 0.6711020034646138
47425001-47430000 0.37076291346683876
47430001-47435000 0.7418451759267948
47435001-47440000 1.3132110243893256
47440001-47445000 0.5019506115949005
47445001-47450000 0.41191879990307356
47450001-47455000 0.5316415793351102
47455001-47460000 0.90504553658223
47460001-47465000 3.080775748257423
47465001-47470000 1.6209506395281057
47470001-47475000 2.0578296220576218
47475001-47480000 1.2030457578191434
47480001-47485000 0.5549674115824651
47485001-47490000 2.7051857292063857
47490001-47495000 1.6482339486132658
47495001-47500000 0.7303359478586876
47500001-47505000 1.0803167033849326
47505001-47510000 2.714108792832174
47510001-47515000 0.800786984727317
47515001-47520000 0.543720789079952
47520001-47525000 0.5058232845821792
47525001-47530000 0.29184545714268206
47530001-47535000 0.7980250545799352
47535001-47540000 0.8284101382648987
47540001-47545000 0.21832193091595994
47545001-47550000 1.7407759146420618
47550001-47555000 1.167198476307741
47555001-47560000 0.411525706257417
47560001-47565000 0.4962656112461184
47565001-47570000 0.469259990663484
47570001-47575000 0.6868159879794837
47575001-47580000 3.286046400130896
47580001-47585000 3.727646041910437
47585001-47590000 0.7578527624575809
47590001-47595000 0.48069819731240504
47595001-47600000 0.5032629045565377
47600001-47605000 1.034949384656032
47605001-47610000 1.8396653736820252
47610001-47615000 2.52155569620813
47615001-47620000 1.039025210116471
47620001-47625000 0.8634208034664556
47625001-47630000 3.544460177245437
47630001-47635000 0.7218614164970552
47635001-47640000 0.6490503634313931
47640001-47645000 1.5913487884902109
47645001-47650000 1.5251326517547559
47650001-47655000 1.6211534192890034
47655001-47660000 1.61293120458516
47660001-47665000 2.4481555814193046
47665001-47670000 1.1042031542119686
47670001-47675000 0.8541517775966279
47675001-47680000 1.790884168385373
47680001-47685000 2.2919891808534416
47685001-47690000 1.2638782645642943
47690001-47695000 1.8032907780699596
47695001-47700000 0.9891041404894084
47700001-47705000 1.2154369532958837
47705001-47710000 1.7591420651096965
47710001-47715000 2.6326536834994223
47715001-47720000 4.562990444058468
47720001-47725000 0.7224235670924659
47725001-47730000 1.21443460607514
47730001-47735000 3.5486230347309666
47735001-47740000 0.6845309749230647
47740001-47745000 0.57345691800018
47745001-47750000 0.7951935471662658
47750001-47755000 0.6652080034426981
47755001-47760000 0.8067635707113587
47760001-47765000 0.9546882032533778
47765001-47770000 0.7853325154194022
47770001-47775000 1.2566798309895248
47775001-47780000 0.6653740592970522
47780001-47785000 0.7010508937219695
47785001-47790000 2.951404630391123
47790001-47795000 0.3922642518731492
47795001-47800000 0.48454657113040744
47800001-47805000 0.8361340326270456
47805001-47810000 0.8626175782950262
47810001-47815000 1.11640741973197
47815001-47820000 1.0355482961895068
47820001-47825000 0.4326926230948052
47825001-47830000 0.4552019454131358
47830001-47835000 0.8895939414940173
47835001-47840000 0.8240345291261649
47840001-47845000 2.043157774760728
47845001-47850000 1.3287184738336324
47850001-47855000 0.5341464783282256
47855001-47860000 0.5451009299838449
47860001-47865000 0.7999348063385715
47865001-47870000 0.8628461404858392
47870001-47875000 0.8093035359775976
47875001-47880000 0.5093516727633977
47880001-47885000 1.171696349354045
47885001-47890000 2.3768820372253883
47890001-47895000 0.9237572344798902
47895001-47900000 0.810704248021308
47900001-47905000 1.7775367277034515
47905001-47910000 3.8274706014570943
47910001-47915000 0.4982653084044538
47915001-47920000 0.952415284460312
47920001-47925000 1.4725206228162664
47925001-47930000 0.6526601898531199
47930001-47935000 1.1662157226501086
47935001-47940000 2.0773070499233146
47940001-47945000 0.4352607327272154
47945001-47950000 0.41332397149361505
47950001-47955000 0.8681648428003463
47955001-47960000 1.258833202546524
47960001-47965000 1.1266415106183678
47965001-47970000 1.8665463986356787
47970001-47975000 1.9378454658732445
47975001-47980000 0.6645907809231388
47980001-47985000 0.7421872856522257
47985001-47990000 0.86073527520353
47990001-47995000 1.0017406458511278
47995001-48000000 0.5264837936627622
48000001-48005000 0.38536121746811747
48005001-48010000 0.36577913444668453
48010001-48015000 0.5430843402989322
48015001-48020000 0.5331614450944665
48020001-48025000 0.6414941079655092
48025001-48030000 2.4699712287905995
48030001-48035000 0.5555341081488723
48035001-48040000 0.436135770909414
48040001-48045000 0.6192470991249348
48045001-48050000 0.5236495424625305
48050001-48055000 0.30830003229575026
48055001-48060000 1.720887331385896
48060001-48065000 2.5815009983443065
48065001-48070000 0.24122781531175505
48070001-48075000 0.37735557730821545
48075001-48080000 0.42835197933222047
48080001-48085000 0.25350797321835555
48085001-48090000 0.4620096154645904
48090001-48095000 0.4837119597178306
48095001-48100000 0.27648383816348404
48100001-48105000 1.1344301960649126
48105001-48110000 1.9476448868147422
48110001-48115000 0.6488652000406641
48115001-48120000 1.0034510395640701
48120001-48125000 0.6708019468950436
48125001-48130000 0.5754891553196199
48130001-48135000 1.292799747314662
48135001-48140000 2.93954430740233
48140001-48145000 0.9735872651441047
48145001-48150000 0.9796707244919427
48150001-48155000 3.9435679475571286
48155001-48160000 1.7878194470955822
48160001-48165000 1.591014916106375
48165001-48170000 1.1790791898239301
48170001-48175000 1.2669367279368107
48175001-48180000 2.426371778165163
48180001-48185000 7.791783288923233
48185001-48190000 3.3644282110364596
48190001-48195000 0.9158309697053357
48195001-48200000 1.4637768591237896
48200001-48205000 1.4313694080900208
48205001-48210000 1.5624130968022414
48210001-48215000 5.1795501312041505
48215001-48220000 1.6890874857323492
48220001-48225000 1.3846592474390738
48225001-48230000 4.695301051697124
48230001-48235000 2.3087614940493233
48235001-48240000 1.2823978848628117
48240001-48245000 1.1494995098197764
48245001-48250000 1.2762178845913206
48250001-48255000 2.601861029607692
48255001-48260000 2.7257741709707255
48260001-48265000 2.0184371628547924
48265001-48270000 2.898673660118957
48270001-48275000 11.070903732156859
48275001-48280000 2.584646885410261
48280001-48285000 3.1733801797556938
48285001-48290000 2.379060818764242
48290001-48295000 0.6408060662024587
48295001-48300000 0.614747110178153
48300001-48305000 0.984047175196042
48305001-48310000 1.5156562844687524
48310001-48315000 1.3486786749975188
48315001-48320000 0.6961574758338316
48320001-48325000 0.46413349654577674
48325001-48330000 0.5206974829235961
48330001-48335000 1.6444392044396645
48335001-48340000 2.458196866299565
48340001-48345000 1.5687784422029203
48345001-48350000 1.944032888905362
48350001-48355000 1.3646957968434155
48355001-48360000 1.4701699095306588
48360001-48365000 0.7807788831505871
48365001-48370000 0.839170259783067
48370001-48375000 2.0906832548931957
48375001-48380000 2.7891386936243063
48380001-48385000 1.8148747261648495
48385001-48390000 1.200683155121772
48390001-48395000 1.5575521566991606
48395001-48400000 2.107170941687254
48400001-48405000 1.783433823001465
48405001-48410000 1.2011727567182053
48410001-48415000 1.354196583563454
48415001-48420000 2.369504058059226
48420001-48425000 1.1761648534975486
48425001-48430000 0.5280913387640137
48430001-48435000 0.4531209709374119
48435001-48440000 0.6098919815087667
48440001-48445000 0.3040672955062474
48445001-48450000 1.6353671917233878
48450001-48455000 1.7247028365732602
48455001-48460000 0.28446103461887595
48460001-48465000 0.3463781480417777
48465001-48470000 0.2615581161605625
48470001-48475000 0.3681579015059679
48475001-48480000 0.8556577852875042
48480001-48485000 0.9146759461582931
48485001-48490000 0.5124841675262872
48490001-48495000 0.5844697709690383
48495001-48500000 0.899510839105943
48500001-48505000 0.5121547530388476
48505001-48510000 0.38792815648887924
48510001-48515000 0.47669250423774134
48515001-48520000 0.9863446096877918
48520001-48525000 0.3820710681800181
48525001-48530000 0.18324149609502388
48530001-48535000 0.19702350795373846
48535001-48540000 0.18439270180134495
48540001-48545000 0.2235263597795274
48545001-48550000 0.270669753247649
48550001-48555000 0.455787814002081
48555001-48560000 1.0998990619500908
48560001-48565000 0.6203699259726775
48565001-48570000 0.2728516599765474
48570001-48575000 0.21025822531623026
48575001-48580000 0.7286399884227471
48580001-48585000 0.584534861453984
48585001-48590000 0.3472418656852197
48590001-48595000 0.8509393324619187
48595001-48600000 1.0114505968880065
48600001-48605000 1.4484242059387518
48605001-48610000 0.7896236167850655
48610001-48615000 0.4034109977239995
48615001-48620000 0.8143853856725661
48620001-48625000 0.28781967167395284
48625001-48630000 0.20158745566612718
48630001-48635000 0.30308877741191637
48635001-48640000 0.5338764483710406
48640001-48645000 0.3955782823206445
48645001-48650000 0.2560131267673078
48650001-48655000 0.8036388295597957
48655001-48660000 0.6429233038118418
48660001-48665000 0.2127321908159701
48665001-48670000 1.4178783232263963
48670001-48675000 0.8168018343719256
48675001-48680000 0.20374015096339682
48680001-48685000 0.3079447270167076
48685001-48690000 0.5006113631096626
48690001-48695000 1.231829058339177
48695001-48700000 0.7588027788049869
48700001-48705000 0.5485516832490124
48705001-48710000 0.9575250620385597
48710001-48715000 0.3130179841656879
48715001-48720000 0.3840997301920598
48720001-48725000 0.7296463289792975
48725001-48730000 0.5584181013388912
48730001-48735000 0.5489081309793843
48735001-48740000 0.34691211901523417
48740001-48745000 0.785864546700511
48745001-48750000 1.1013512762044995
48750001-48755000 0.3175703944409219
48755001-48760000 0.4324082835064971
48760001-48765000 0.6546222880657467
48765001-48770000 0.5567486315958172
48770001-48775000 1.0929945206175338
48775001-48780000 2.268700056154675
48780001-48785000 2.5298097195944176
48785001-48790000 1.5190858263049318
48790001-48795000 1.227137604322192
48795001-48800000 0.8984621423668678
48800001-48805000 0.6929561517575759
48805001-48810000 0.5451836816698945
48810001-48815000 0.36423640892963177
48815001-48820000 0.3675488422376481
48820001-48825000 0.6088273179976712
48825001-48830000 0.5629375521547386
48830001-48835000 0.9496617363368505
48835001-48840000 1.8555384878990362
48840001-48845000 0.19410769369203149
48845001-48850000 0.22489831397333168
48850001-48855000 0.4929518325578841
48855001-48860000 0.4124666463743877
48860001-48865000 0.4762966274416544
48865001-48870000 0.4202099101150356
48870001-48875000 0.39379789353759437
48875001-48880000 0.5138098757393248
48880001-48885000 0.8508087707089177
48885001-48890000 0.8160065027308799
48890001-48895000 0.35414754689460964
48895001-48900000 0.30254024937520696
48900001-48905000 0.30408461570981543
48905001-48910000 0.4700664915826195
48910001-48915000 1.2298906466564408
48915001-48920000 0.7396827333723998
48920001-48925000 1.010646028386133
48925001-48930000 0.8495117096197418
48930001-48935000 0.5610620317345976
48935001-48940000 0.9193411589650308
48940001-48945000 0.941252478685768
48945001-48950000 0.7140650657193379
48950001-48955000 1.1469166402836788
48955001-48960000 1.9840644036943125
48960001-48965000 6.267968541010758
48965001-48970000 4.185675481756295
48970001-48975000 0.40247560081427647
48975001-48980000 0.470651342835015
48980001-48985000 0.6501986722671025
48985001-48990000 0.9164214092868841
48990001-48995000 1.2335418401296898
48995001-49000000 2.458636944327502
49000001-49005000 0.9476201550557545
49005001-49010000 0.7182003191333544
49010001-49015000 1.546390277960479
49015001-49020000 1.5068572519653545
49020001-49025000 0.7875217968616219
49025001-49030000 0.30639701829310184
49030001-49035000 0.4590832274186973
49035001-49040000 1.2477972341063241
49040001-49045000 0.5986789833399306
49045001-49050000 0.6592062718081011
49050001-49055000 0.6485466197092756
49055001-49060000 0.5423827987465842
49060001-49065000 0.49623250679226133
49065001-49070000 0.33603480624129156
49070001-49075000 0.8701707366006568
49075001-49080000 1.4291897446576136
49080001-49085000 0.5847129717303401
49085001-49090000 0.5858540213663238
49090001-49095000 0.9384197535822788
49095001-49100000 1.1779514700382316
49100001-49105000 0.7417648671760444
49105001-49110000 0.8150723261496239
49110001-49115000 0.7615148376679022
49115001-49120000 1.5811201014668492
49120001-49125000 0.6157699535541326
49125001-49130000 0.6780066098765851
49130001-49135000 2.2989298978217367
49135001-49140000 1.4180105270165828
49140001-49145000 1.7524645825734169
49145001-49150000 1.9157519124863833
49150001-49155000 3.8477056936474456
49155001-49160000 1.8843437033772539
49160001-49165000 0.9068532550644152
49165001-49170000 0.7624140536811677
49170001-49175000 0.8331083648009561
49175001-49180000 1.1520803994852653
49180001-49185000 1.2556975701946997
49185001-49190000 2.1882949883861604
49190001-49195000 1.2699973277853893
49195001-49200000 1.2078117465640594
49200001-49205000 1.4183647976236795
49205001-49210000 1.0189230854981477
49210001-49215000 0.7805727923337172
49215001-49220000 1.6963475948794535
49220001-49225000 1.5848356630007048
49225001-49230000 0.9355816496502822
49230001-49235000 0.767007194124177
49235001-49240000 0.6142945968627735
49240001-49245000 0.9450561329516448
49245001-49250000 1.369934831267945
49250001-49255000 1.1750102031191871
49255001-49260000 1.2824199449961386
49260001-49265000 2.6036790576768256
49265001-49270000 2.401536341114049
49270001-49275000 2.851422223207038
49275001-49280000 1.1078578275237023
49280001-49285000 1.0675446454195545
49285001-49290000 1.6754025884102843
49290001-49295000 0.7177103670734548
49295001-49300000 0.6313546418930832
49300001-49305000 0.8572629571299777
49305001-49310000 1.865631876176904
49310001-49315000 1.8081119899997333
49315001-49320000 0.5144739666540082
49320001-49325000 0.26663665529383646
49325001-49330000 0.7674623710400607
49330001-49335000 0.8237131655153125
49335001-49340000 0.5012080650839977
49340001-49345000 1.3944267990311672
49345001-49350000 1.8932954947702443
49350001-49355000 1.5312311441928197
49355001-49360000 0.8264667889637902
49360001-49365000 0.8694579315221654
49365001-49370000 1.3324607496089829
49370001-49375000 0.6374647304071086
49375001-49380000 0.9223905628071971
49380001-49385000 2.306447367654491
49385001-49390000 1.2074450911880248
49390001-49395000 0.40868692988995
49395001-49400000 0.5161053628158134
49400001-49405000 0.31392508770089
49405001-49410000 0.38578381588505967
49410001-49415000 0.8803102471099209
49415001-49420000 0.5660145095020133
49420001-49425000 0.7106554296447609
49425001-49430000 0.8473019605887209
49430001-49435000 1.0741438281354734
49435001-49440000 0.5431880252823579
49440001-49445000 0.4880711000045516
49445001-49450000 0.35017137868852016
49450001-49455000 0.3137827891787796
49455001-49460000 0.783814870269878
49460001-49465000 0.16913218647118203
49465001-49470000 0.1636934406250486
49470001-49475000 0.6977563835628359
49475001-49480000 1.6891493524269179
49480001-49485000 2.3138331336924955
49485001-49490000 1.7937113353108851
49490001-49495000 0.427772276790555
49495001-49500000 0.1899214517572991
49500001-49505000 0.2712003599623506
49505001-49510000 1.6794796314491613
49510001-49515000 1.4509658407951807
49515001-49520000 0.5569597915901499
49520001-49525000 0.42056817058433643
49525001-49530000 0.49596722567356755
49530001-49535000 1.1282164602690334
49535001-49540000 0.5732243051214312
49540001-49545000 0.3648828766536864
49545001-49550000 0.8022898665506903
49550001-49555000 0.6310632393089056
49555001-49560000 0.2759780023564775
49560001-49565000 0.6211129224176197
49565001-49570000 0.5924117123182628
49570001-49575000 0.2861142403160823
49575001-49580000 0.4693961110458254
49580001-49585000 1.056920851308768
49585001-49590000 2.698804808718832
49590001-49595000 0.8409877944092532
49595001-49600000 0.32093956740547636
49600001-49605000 0.6152913336708788
49605001-49610000 0.5301770143306962
49610001-49615000 0.5539530959420461
49615001-49620000 0.5585862769567596
49620001-49625000 0.39749129447106
49625001-49630000 0.9276647154726839
49630001-49635000 0.6369637683068647
49635001-49640000 0.444648917490052
49640001-49645000 0.5041214882427163
49645001-49650000 1.1424509937009621
49650001-49655000 1.0789523164555443
49655001-49660000 0.47172694568456125
49660001-49665000 0.5239335002131456
49665001-49670000 0.8230374953706976
49670001-49675000 2.5755063864413223
49675001-49680000 2.3917833866546556
49680001-49685000 0.39533076476051854
49685001-49690000 0.6645855214749089
49690001-49695000 1.4030441473224544
49695001-49700000 0.22885768745614343
49700001-49705000 0.4789708795882593
49705001-49710000 1.1202703194234964
49710001-49715000 0.5477001228874688
49715001-49720000 0.4620940512025561
49720001-49725000 0.38715211349263273
49725001-49730000 0.6270219070853781
49730001-49735000 2.6903584287157623
49735001-49740000 1.4118364785225719
49740001-49745000 0.3577933184079977
49745001-49750000 0.3115657965620843
49750001-49755000 0.314439367867937
49755001-49760000 0.21603491495310548
49760001-49765000 0.38938002444317443
49765001-49770000 0.4851112597465757
49770001-49775000 0.37906373174545577
49775001-49780000 0.3229599130871119
49780001-49785000 0.39446079059191763
49785001-49790000 0.16926229408800972
49790001-49795000 0.17607863668971438
49795001-49800000 0.4826678695161
49800001-49805000 0.1878488678858584
49805001-49810000 0.18251202525770666
49810001-49815000 0.32307814488485215
49815001-49820000 1.0217205926222377
49820001-49825000 0.6207515255135342
49825001-49830000 0.34254820282703585
49830001-49835000 0.6135286341241961
49835001-49840000 1.7614799843825086
49840001-49845000 0.5905509602914801
49845001-49850000 0.6982268049350618
49850001-49855000 0.6481086224507641
49855001-49860000 0.26396373017816993
49860001-49865000 0.2639896302449985
49865001-49870000 0.8443291578370558
49870001-49875000 0.7263246354976226
49875001-49880000 0.25953163407904173
49880001-49885000 0.17324170617241055
49885001-49890000 0.2645597335114447
49890001-49895000 0.8648828161356598
49895001-49900000 0.5190353428065663
49900001-49905000 0.3220523885730188
49905001-49910000 0.2760783972157347
49910001-49915000 0.33632611666799545
49915001-49920000 0.3021501327915035
49920001-49925000 0.36221353206459933
49925001-49930000 0.9162954107157855
49930001-49935000 1.5409714226602365
49935001-49940000 2.1330774290574523
49940001-49945000 1.9202362632301284
49945001-49950000 0.43124724404216935
49950001-49955000 0.20486595143833514
49955001-49960000 0.3060432573605232
49960001-49965000 0.3089916817287015
49965001-49970000 0.16561639930395144
49970001-49975000 0.29261994613240594
49975001-49980000 0.3281111859385593
49980001-49985000 0.20381727984428846
49985001-49990000 0.27805162049379495
49990001-49995000 0.26175443788350994
49995001-50000000 0.2655567964529996
50000001-50005000 0.34945662999284866
50005001-50010000 0.39126196626117266
50010001-50015000 0.4509464459975569
50015001-50020000 0.4736735302025858
50020001-50025000 0.36806775222093835
50025001-50030000 0.1527489923740231
50030001-50035000 0.12206893735348295
50035001-50040000 0.29481589354066406
50040001-50045000 0.19451417855198855
50045001-50050000 0.1571561325920537
50050001-50055000 0.14644824712885543
50055001-50060000 0.15786055105103333
50060001-50065000 0.2726420259002748
50065001-50070000 0.2603667783041824
50070001-50075000 0.14469743176940644
50075001-50080000 0.13026078170754618
50080001-50085000 0.27723705882314476
50085001-50090000 0.3465485445594105
50090001-50095000 0.16445668842145597
50095001-50100000 0.12774206586814957
50100001-50105000 0.20111715664962462
50105001-50110000 0.2626702944082666
50110001-50115000 0.24885054869792614
50115001-50120000 0.25159973821328313
50120001-50125000 0.2932015256888843
50125001-50130000 0.207710866214727
50130001-50135000 0.1961207263238931
50135001-50140000 0.2797973539401577
50140001-50145000 0.1874448682380309
50145001-50150000 0.24600192502373203
50150001-50155000 0.4501464215737386
50155001-50160000 0.38155193092073597
50160001-50165000 0.9799236969640358
50165001-50170000 3.084113409763569
50170001-50175000 1.3372172181571222
50175001-50180000 0.7827100710141651
50180001-50185000 0.45381308254331243
50185001-50190000 0.463840475338182
50190001-50195000 0.5032066499867177
50195001-50200000 0.7541198829245085
50200001-50205000 1.5934033522165119
50205001-50210000 0.7863346940913861
50210001-50215000 0.5808261268375491
50215001-50220000 0.5985744314922113
50220001-50225000 0.9785204408291551
50225001-50230000 0.8325752314995893
50230001-50235000 0.5074651310404121
50235001-50240000 1.1892858742279753
50240001-50245000 3.3865957133467837
50245001-50250000 2.375015539792107
50250001-50255000 1.758868517692553
50255001-50260000 1.753070370932822
50260001-50265000 2.9332758051284404
50265001-50270000 2.116671993691615
50270001-50275000 2.3298572385480925
50275001-50280000 2.599174913666901
50280001-50285000 1.5312952963228548
50285001-50290000 2.0028989448993095
50290001-50295000 6.715379289909307
50295001-50300000 2.1836478606053036
50300001-50305000 1.3090222685783304
50305001-50310000 1.1648922328682123
50310001-50315000 1.5706706242981299
50315001-50320000 2.627488685926374
50320001-50325000 1.6961035653511658
50325001-50330000 2.226170305664094
50330001-50335000 9.754800173227466
50335001-50340000 3.0804146811477526
50340001-50345000 1.6767420849465002
50345001-50350000 1.4310701173187454
50350001-50355000 3.332672761450489
50355001-50360000 6.552071305570415
50360001-50365000 1.1120331801050454
50365001-50370000 1.0297363837314388
50370001-50375000 3.043228100148087
50375001-50380000 1.1207347173156377
50380001-50385000 0.20178127766443713
50385001-50390000 0.08353263545077103
50390001-50395000 0.16620713834006473
50395001-50400000 0.2025472879119445
50400001-50405000 0.12807307011474178
50405001-50410000 0.6960358161533264
50410001-50415000 0.5479524084316725
50415001-50420000 0.2198014669791324
50420001-50425000 0.2791089220954382
50425001-50430000 0.5528203678026709
50430001-50435000 2.5165852942670814
50435001-50440000 1.177108657082196
50440001-50445000 1.192576788077094
50445001-50450000 1.3534784980989207
50450001-50455000 0.34005877212867786
50455001-50460000 0.48858554932523
50460001-50465000 0.8093492694189618
50465001-50470000 0.7036816800241152
50470001-50475000 0.8399493021266942
50475001-50480000 0.3724781570303985
50480001-50485000 0.4669807534648487
50485001-50490000 1.7178478681003329
50490001-50495000 0.42904837664910517
50495001-50500000 0.46056955785168235
50500001-50505000 0.8283064845305045
50505001-50510000 1.6332974557504116
50510001-50515000 0.9374246884572781
50515001-50520000 0.2871396759715533
50520001-50525000 0.47692618010978116
50525001-50530000 0.9725606918311048
50530001-50535000 1.0349678484131655
50535001-50540000 1.6954761788769577
50540001-50545000 0.3549695293724083
50545001-50550000 0.4803228795911808
50550001-50555000 1.0235488656908827
50555001-50560000 0.5155136417202312
50560001-50565000 1.0422842811994206
50565001-50570000 1.4299591159697878
50570001-50575000 1.5715889314315836
50575001-50580000 1.6585135887500158
50580001-50585000 0.9755138371658932
50585001-50590000 1.8777645090507962
50590001-50595000 0.8545770772383023
50595001-50600000 0.3291223904531351
50600001-50605000 0.49913459214310335
50605001-50610000 0.7558929098069324
50610001-50615000 0.4135814965798631
50615001-50620000 1.0279500579008993
50620001-50625000 1.873332363842071
50625001-50630000 0.4340298486753585
50630001-50635000 0.9788647297176845
50635001-50640000 1.5394946074991724
50640001-50645000 0.35122177860996956
50645001-50650000 0.6937267682914993
50650001-50655000 1.0081027376748122
50655001-50660000 1.2830965894768078
50660001-50665000 0.819571550814793
50665001-50670000 0.20047522546806934
50670001-50675000 0.3293485357039068
50675001-50680000 0.4472699840142244
50680001-50685000 0.41706478848995043
50685001-50690000 1.0902883148388955
50690001-50695000 1.2483448142864755
50695001-50700000 0.6729728077112592
50700001-50705000 0.7111702916594109
50705001-50710000 1.0328528619750401
50710001-50715000 0.8754907271110196
50715001-50720000 0.559018401860034
50720001-50725000 0.5612282817019104
50725001-50730000 0.9214351987552428
50730001-50735000 0.9608291272216644
50735001-50740000 0.38861030305632804
50740001-50745000 0.44338848574399076
50745001-50750000 0.9680862544157397
50750001-50755000 0.9632878745350073
50755001-50760000 1.4336849664638793
50760001-50765000 1.2051776074054426
50765001-50770000 1.0314104500733405
50770001-50775000 0.5230612533010789
50775001-50780000 0.4254497577406649
50780001-50785000 1.3063076521254302
50785001-50790000 0.45141940254393065
50790001-50795000 0.36007212527203947
50795001-50800000 0.2865874737666918
50800001-50805000 0.47670772865522126
50805001-50810000 0.2020089569698699
50810001-50815000 0.100472951249884
50815001-50820000 0.19586330225240875
50820001-50825000 1.1150669906599848
50825001-50830000 1.331003484696535
50830001-50835000 0.13274384482880336
50835001-50840000 0.133770973884274
50840001-50845000 0.39452654835379947
50845001-50850000 0.5290531521963363
50850001-50855000 0.22012946430591626
50855001-50860000 0.42614685735454677
50860001-50865000 0.4947578640510735
50865001-50870000 0.31937260648310173
50870001-50875000 0.5186047052931081
50875001-50880000 1.6104019838824366
50880001-50885000 2.2528141505608246
50885001-50890000 0.7112110042413677
50890001-50895000 0.6661287982117546
50895001-50900000 0.7958876211610453
50900001-50905000 0.6790968517758543
50905001-50910000 0.536182987950997
50910001-50915000 0.3239957073915504
50915001-50920000 0.7959499038897299
50920001-50925000 1.1776628662873097
50925001-50930000 0.39454489031341483
50930001-50935000 0.6463022755203766
50935001-50940000 0.37820387343316936
50940001-50945000 0.2514131094617388
50945001-50950000 0.4809657303621088
50950001-50955000 0.540094427133818
50955001-50960000 0.3367519107511294
50960001-50965000 0.5604101788392977
50965001-50970000 0.6649870017075395
50970001-50975000 0.46941689925000524
50975001-50980000 0.654118638757849
50980001-50985000 0.666747615429456
50985001-50990000 0.49866030441580744
50990001-50995000 0.7836738636886301
50995001-51000000 1.0771301985342772
51000001-51005000 0.7343367791154654
51005001-51010000 0.44242050421505513
51010001-51015000 0.3953923115854437
51015001-51020000 0.3071301195200039
51020001-51025000 0.5856789350576109
51025001-51030000 0.8816843787154552
51030001-51035000 0.27398124965903614
51035001-51040000 0.38860713051919304
51040001-51045000 0.3945392121929172
51045001-51050000 0.8424843514729823
51050001-51055000 1.195171621907168
51055001-51060000 1.1433786627067013
51060001-51065000 3.245950548595684
51065001-51070000 0.9064348378618421
51070001-51075000 0.7869658435800855
51075001-51080000 0.6803152344590692
51080001-51085000 0.7498492334109192
51085001-51090000 2.6783305441922014
51090001-51095000 0.5843820054166818
51095001-51100000 0.47356575916693483
51100001-51105000 0.6750876529538845
51105001-51110000 0.6172826417581158
51110001-51115000 0.4025835218440695
51115001-51120000 0.3048062031190728
51120001-51125000 0.8216393576078715
51125001-51130000 1.4709026351683683
51130001-51135000 0.8689400553565262
51135001-51140000 1.1570771194143024
51140001-51145000 1.3215213753254649
51145001-51150000 0.8574831540830788
51150001-51155000 1.2099752606073402
51155001-51160000 2.1992768671641634
51160001-51165000 0.8964761966070608
51165001-51170000 0.7229507724955713
51170001-51175000 0.702528150593878
51175001-51180000 0.7441499223361369
51180001-51185000 0.5723258119278852
51185001-51190000 0.7280084958563209
51190001-51195000 1.3339342940061203
51195001-51200000 0.6762045814493858
51200001-51205000 1.1986559995967845
51205001-51210000 1.233979060577458
51210001-51215000 0.8471256858330758
51215001-51220000 1.7316912182872672
51220001-51225000 2.7153907320988533
51225001-51230000 0.8949815458127351
51230001-51235000 0.6805227095729743
51235001-51240000 1.2551765388081604
51240001-51245000 0.969986584438248
51245001-51250000 0.38755207800700947
51250001-51255000 0.8470793686379865
51255001-51260000 0.805669224891288
51260001-51265000 0.42392927158624183
51265001-51270000 0.9775224801108058
51270001-51275000 0.781474526409033
51275001-51280000 0.9501817919989204
51280001-51285000 1.1593342916461202
51285001-51290000 0.6161789372609271
51290001-51295000 0.4802878011694752
51295001-51300000 0.6345349229153905
51300001-51305000 1.0746998850233023
51305001-51310000 1.4393747458467265
51310001-51315000 0.6129905089529404
51315001-51320000 0.7448061496155521
51320001-51325000 5.182316472364076
51325001-51330000 0.45483514865855984
51330001-51335000 0.3703765205250763
51335001-51340000 0.5433252908445121
51340001-51345000 0.6218467066151266
51345001-51350000 0.589169303089411
51350001-51355000 0.6535937193972537
51355001-51360000 0.9661681266311547
51360001-51365000 1.0137486525796704
51365001-51370000 0.44970341067555325
51370001-51375000 0.2033494378151832
51375001-51380000 0.23928307954423764
51380001-51385000 0.25962857841796055
51385001-51390000 0.21348450787899856
51390001-51395000 0.14719357912179576
51395001-51400000 0.16504572624251798
51400001-51405000 2.728321983428226
51405001-51410000 0.2906439033174626
51410001-51415000 0.27134643486387866
51415001-51420000 0.1304206075508593
51420001-51425000 0.11236492057939826
51425001-51430000 0.7584901772671067
51430001-51435000 1.2761757399559168
51435001-51440000 1.0602320396208045
51440001-51445000 0.7718618902590852
51445001-51450000 0.6898929527565153
51450001-51455000 0.8626738160018207
51455001-51460000 0.43706174653062085
51460001-51465000 0.4938082150952435
51465001-51470000 1.5463378782589285
51470001-51475000 0.8508627306206563
51475001-51480000 0.5121341595048862
51480001-51485000 0.3747709366573933
51485001-51490000 0.8805802391736777
51490001-51495000 0.7149088539999766
51495001-51500000 0.5380263712345424
51500001-51505000 0.6611360717640158
51505001-51510000 0.4328904674465109
51510001-51515000 0.8135524774437883
51515001-51520000 1.6076783673601993
51520001-51525000 0.6120663825647709
51525001-51530000 0.20133537434295765
51530001-51535000 0.17758167163968472
51535001-51540000 1.4058912087544382
51540001-51545000 0.7801948381916427
51545001-51550000 0.5476562626850863
51550001-51555000 2.195509037177332
51555001-51560000 1.2218468608388022
51560001-51565000 1.0830707776069677
51565001-51570000 0.8600679421347474
51570001-51575000 0.6408912194439239
51575001-51580000 1.3575531552509326
51580001-51585000 5.623514712568941
51585001-51590000 2.220934056164096
51590001-51595000 1.058695126805061
51595001-51600000 1.0136816140147493
51600001-51605000 1.4112418814236638
51605001-51610000 1.4907443015626198
51610001-51615000 1.7560625304516955
51615001-51620000 1.587154993187339
51620001-51625000 0.7528228921181858
51625001-51630000 0.4495137197682626
51630001-51635000 0.840995683975815
51635001-51640000 0.9023259181372899
51640001-51645000 0.9847633235110635
51645001-51650000 1.1603956702109544
51650001-51655000 0.3607742127182984
51655001-51660000 0.4325666222898501
51660001-51665000 0.6078587938592677
51665001-51670000 0.577024336632478
51670001-51675000 0.6393179803531389
51675001-51680000 0.36544775372054245
51680001-51685000 0.23722072503962038
51685001-51690000 1.8900749657704772
51690001-51695000 3.855396019904373
51695001-51700000 0.3313110318214638
51700001-51705000 0.6071588427870894
51705001-51710000 0.971308564351511
51710001-51715000 0.9108708308861161
51715001-51720000 1.1591025194045512
51720001-51725000 0.48414104537929703
51725001-51730000 0.686759358080405
51730001-51735000 1.5391291346026892
51735001-51740000 1.0161017577538287
51740001-51745000 1.1465878164037593
51745001-51750000 2.2535859666106424
51750001-51755000 1.3846324567952801
51755001-51760000 0.9655841277302745
51760001-51765000 1.0658608151699918
51765001-51770000 0.9514333066285805
51770001-51775000 7.5183223895196445
51775001-51780000 13.235679101158993
51780001-51785000 1.3436001067710106
51785001-51790000 1.082114972281007
51790001-51795000 1.8418719769420058
51795001-51800000 2.4196829937975646
51800001-51805000 0.8303641846311294
51805001-51810000 0.32411483363463517
51810001-51815000 0.39478961302200877
51815001-51820000 0.3728225845253706
51820001-51825000 0.14586560421293573
51825001-51830000 0.5360205096370909
51830001-51835000 0.7640541505267615
51835001-51840000 0.2340862989456408
51840001-51845000 0.6109608382214423
51845001-51850000 0.8253066780599376
51850001-51855000 0.6651419518736954
51855001-51860000 0.5790852702227273
51860001-51865000 0.5429380348312212
51865001-51870000 0.8867312281990735
51870001-51875000 0.8423754215739524
51875001-51880000 1.5378142570859878
51880001-51885000 0.5473944716972889
51885001-51890000 0.35815660426974033
51890001-51895000 0.9629905953569051
51895001-51900000 1.0864703177817525
51900001-51905000 0.6633380301231608
51905001-51910000 0.7117608912884718
51910001-51915000 1.1252517418036088
51915001-51920000 1.1448876524041276
51920001-51925000 1.017763857495097
51925001-51930000 3.556148037932924
51930001-51935000 2.726664208305417
51935001-51940000 1.3667716990861063
51940001-51945000 3.2606095413836114
51945001-51950000 1.132758520808514
51950001-51955000 0.4663558139378585
51955001-51960000 0.5671959222294277
51960001-51965000 0.43634239191897883
51965001-51970000 0.48301699618742566
51970001-51975000 0.710268362352472
51975001-51980000 1.009679793810398
51980001-51985000 1.105685531962156
51985001-51990000 1.029186174646897
51990001-51995000 0.4583587316233725
51995001-52000000 0.4274383517915289
52000001-52005000 0.7857931163022857
52005001-52010000 0.5506497936894855
52010001-52015000 0.4772616007277807
52015001-52020000 0.37928325095929366
52020001-52025000 0.5852356337410333
52025001-52030000 2.0189605424743267
52030001-52035000 0.3345853221786675
52035001-52040000 0.1318991356054431
52040001-52045000 0.36066030608393207
52045001-52050000 0.48097137681650143
52050001-52055000 0.21608961597395832
52055001-52060000 0.2818118228594138
52060001-52065000 0.22111352808037757
52065001-52070000 0.8707360253815178
52070001-52075000 0.5891309228147041
52075001-52080000 0.1269277088576802
52080001-52085000 0.6918172055953176
52085001-52090000 0.3317018731119617
52090001-52095000 0.057950231954621914
52095001-52100000 0.07577509487094068
52100001-52105000 0.5648768324126658
52105001-52110000 0.4831492471683639
52110001-52115000 0.29721264160764505
52115001-52120000 0.553908079616797
52120001-52125000 0.3558572683508335
52125001-52130000 0.35881531052748766
52130001-52135000 0.4822757347210929
52135001-52140000 0.7565016442171869
52140001-52145000 0.38507979947003124
52145001-52150000 0.33994790214478
52150001-52155000 0.3913410835416062
52155001-52160000 0.2342315503975925
52160001-52165000 0.905411529941392
52165001-52170000 1.8410796403766656
52170001-52175000 0.3094109322369263
52175001-52180000 0.3964991310307627
52180001-52185000 0.39213640711988573
52185001-52190000 0.3067229711386152
52190001-52195000 0.6978099168483904
52195001-52200000 1.1040419501573744
52200001-52205000 1.0086351997239424
52205001-52210000 1.6695324639070728
52210001-52215000 1.0926969956167483
52215001-52220000 1.1750017712023297
52220001-52225000 1.7594835056254323
52225001-52230000 2.923078709161208
52230001-52235000 2.790006801383104
52235001-52240000 2.4077506350963676
52240001-52245000 2.2793966918822375
52245001-52250000 1.8909057769472137
52250001-52255000 0.9120371851874194
52255001-52260000 0.5980576336879379
52260001-52265000 4.214378350842179
52265001-52270000 8.806916792714318
52270001-52275000 0.5660640450975658
52275001-52280000 0.8811535362020415
52280001-52285000 3.3339970037813056
52285001-52290000 1.081305493836171
52290001-52295000 0.7910251857832512
52295001-52300000 0.9785611823708733
52300001-52305000 1.5892452990752945
52305001-52310000 1.6071894291220137
52310001-52315000 0.8036732945849334
52315001-52320000 0.8961765411170405
52320001-52325000 1.433141321378156
52325001-52330000 0.6199698256457707
52330001-52335000 0.6791119433994915
52335001-52340000 0.6448547311298993
52340001-52345000 1.3855688252996223
52345001-52350000 1.4440515150412379
52350001-52355000 0.6284376194594842
52355001-52360000 3.0510717981760447
52360001-52365000 0.4498652700683338
52365001-52370000 0.15511024916202096
52370001-52375000 0.11513633592481888
52375001-52380000 0.6904160849858858
52380001-52385000 1.6673796868610564
52385001-52390000 0.28570916258451434
52390001-52395000 0.5853562815044712
52395001-52400000 3.4443274855178276
52400001-52405000 1.1215623342628176
52405001-52410000 0.7171285253425199
52410001-52415000 0.8694742957954665
52415001-52420000 2.3243598146687474
52420001-52425000 5.029881040762684
52425001-52430000 1.9933407749862329
52430001-52435000 1.4101434430894808
52435001-52440000 1.9948938703199164
52440001-52445000 2.077503113145766
52445001-52450000 1.1800736105896503
52450001-52455000 1.6412128124230203
52455001-52460000 0.8718795644206047
52460001-52465000 0.5922283557081325
52465001-52470000 0.8319057767688725
52470001-52475000 1.1397198838846085
52475001-52480000 1.3226077363684006
52480001-52485000 1.0304737845285123
52485001-52490000 0.9644966063810098
52490001-52495000 2.5730738842460164
52495001-52500000 1.2324443799759546
52500001-52505000 0.7135046093839101
52505001-52510000 0.3932126889318759
52510001-52515000 0.3438169267744275
52515001-52520000 1.4076996736780791
52520001-52525000 1.388173200170959
52525001-52530000 0.6469588928877652
52530001-52535000 0.6044076733980519
52535001-52540000 1.1161921446430567
52540001-52545000 3.739855648915484
52545001-52550000 3.7951903100560807
52550001-52555000 2.2464612649633966
52555001-52560000 2.10828143824752
52560001-52565000 3.0455282019133585
52565001-52570000 8.510224557793729
52570001-52575000 3.5591585671315613
52575001-52580000 1.9894394877145194
52580001-52585000 2.2455495111094974
52585001-52590000 2.100808381543238
52590001-52595000 1.5259583730118957
52595001-52600000 2.1050582047760216
52600001-52605000 4.5319000072609965
52605001-52610000 2.095750843669617
52610001-52615000 1.1277478757753316
52615001-52620000 1.475563966191412
52620001-52625000 2.6229889493360754
52625001-52630000 1.8325898929874649
52630001-52635000 1.6346429692002762
52635001-52640000 1.5057176220648618
52640001-52645000 2.533776012081663
52645001-52650000 7.505605677905572
52650001-52655000 2.3416133819715554
52655001-52660000 1.163548049593478
52660001-52665000 0.7092771681174447
52665001-52670000 1.0937524592613717
52670001-52675000 2.92658213234534
52675001-52680000 1.9193096817720754
52680001-52685000 1.7978843820765162
52685001-52690000 2.263927675051931
52690001-52695000 1.2816740827856308
52695001-52700000 1.0199352077095423
52700001-52705000 1.7127795088908986
52705001-52710000 2.839512069586267
52710001-52715000 1.747189797381588
52715001-52720000 1.7774966766199576
52720001-52725000 2.3931184382992137
52725001-52730000 1.013801662399485
52730001-52735000 0.8331762744743733
52735001-52740000 0.8394888789714856
52740001-52745000 0.8918122443112131
52745001-52750000 0.8692408306790549
52750001-52755000 0.8104462238337639
52755001-52760000 1.531225959368604
52760001-52765000 0.7793852934984354
52765001-52770000 0.7918502803971563
52770001-52775000 1.8215653225663628
52775001-52780000 0.8326934683736361
52780001-52785000 0.45662069897707463
52785001-52790000 0.46371626557107526
52790001-52795000 1.2618596391545185
52795001-52800000 0.7343191444848145
52800001-52805000 0.8292148913997835
52805001-52810000 1.8109462176139854
52810001-52815000 2.08192236214087
52815001-52820000 1.0533421545448665
52820001-52825000 0.5579314392266903
52825001-52830000 0.5865603517039258
52830001-52835000 0.7270189706688466
52835001-52840000 1.3490903622031152
52840001-52845000 0.8993432062181609
52845001-52850000 0.7098178012565088
52850001-52855000 0.993567365576569
52855001-52860000 1.2421454026769971
52860001-52865000 2.4215162195055653
52865001-52870000 2.0055896077683832
52870001-52875000 1.268361755034605
52875001-52880000 2.292094050157783
52880001-52885000 2.203616726204129
52885001-52890000 0.7173949582141066
52890001-52895000 0.9864706044943793
52895001-52900000 1.934840661729216
52900001-52905000 0.9750836667436246
52905001-52910000 1.158672050584635
52910001-52915000 3.5399227571117033
52915001-52920000 2.417783651934677
52920001-52925000 1.0596549410904632
52925001-52930000 2.7472900451864057
52930001-52935000 7.45093340897819
52935001-52940000 0.9869459727084521
52940001-52945000 0.7865370118168423
52945001-52950000 2.656033401971365
52950001-52955000 3.9134952284764313
52955001-52960000 1.8617461081387867
52960001-52965000 3.5093292787996813
52965001-52970000 1.6584099856682222
52970001-52975000 1.3799016918703058
52975001-52980000 1.2601378059099118
52980001-52985000 0.6798160006486712
52985001-52990000 0.615004858357665
52990001-52995000 0.518589849357318
52995001-53000000 1.3132473581166528
53000001-53005000 1.0672118257030199
53005001-53010000 0.4879570730069397
53010001-53015000 0.36854158909238127
53015001-53020000 0.2974405899140102
53020001-53025000 1.2954522774160784
53025001-53030000 1.2278463533583341
53030001-53035000 0.987831243017671
53035001-53040000 4.777217200806211
53040001-53045000 2.351267533007782
53045001-53050000 1.6890824076706101
53050001-53055000 0.880987987943691
53055001-53060000 0.3956080460156428
53060001-53065000 1.3048309743873587
53065001-53070000 1.977307728385824
53070001-53075000 0.23160023750007833
53075001-53080000 0.20347845076008472
53080001-53085000 0.8686557073910467
53085001-53090000 1.3048131153955729
53090001-53095000 0.8231906756187024
53095001-53100000 3.3897614347899054
53100001-53105000 0.6479065178539414
53105001-53110000 0.5022585827215544
53110001-53115000 0.5945383590839087
53115001-53120000 0.8087126853774022
53120001-53125000 1.963144484953207
53125001-53130000 0.8038116510211576
53130001-53135000 0.8928589562713175
53135001-53140000 0.7124454424393891
53140001-53145000 0.4154512169160743
53145001-53150000 0.5002305388810924
53150001-53155000 0.4290061515699872
53155001-53160000 1.4215816593953992
53160001-53165000 2.0810815930097446
53165001-53170000 0.8524871573376359
53170001-53175000 0.2142624156210967
53175001-53180000 0.027078874430258616
53180001-53185000 2.825772810629416
53185001-53190000 2.0136940478775043
53190001-53195000 1.246781717128955
53195001-53200000 5.029634828473615
53200001-53205000 2.2288238174546846
53205001-53210000 3.580766257067394
53210001-53215000 6.455441273458457
53215001-53220000 1.017665492078015
53220001-53225000 1.082734735546501
53225001-53230000 2.7716682919410274
53230001-53235000 0.3703505320209311
53235001-53240000 0.2785921692510236
53240001-53245000 0.26670609548134466
53245001-53250000 0.08588338030877851
53250001-53255000 0.5467947567557743
53255001-53260000 2.188697858303977
53260001-53265000 1.3849258319979423
53265001-53270000 3.445124297868354
53270001-53275000 1.4140245386527868
53275001-53280000 0.8751229635002965
53280001-53285000 1.1694004023909343
53285001-53290000 0.6805346376558818
53290001-53295000 0.5759328877713302
53295001-53300000 3.560315412677101
53300001-53305000 1.191676335005229
53305001-53310000 0.4322449071601857
53310001-53315000 0.3942036273685235
53315001-53320000 1.6373102495804452
53320001-53325000 1.5153973471188038
53325001-53330000 0.6267623398390649
53330001-53335000 2.542484309894254
53335001-53340000 1.5586846393351739
53340001-53345000 1.1574769163183114
53345001-53350000 2.1004641364061896
53350001-53355000 1.0023842345544376
53355001-53360000 0.9473681199706663
53360001-53365000 1.6715808980249727
53365001-53370000 4.538781996165472
53370001-53375000 1.4735863405613117
53375001-53380000 1.081938387506423
53380001-53385000 0.9997905639528643
53385001-53390000 1.8495362434029443
53390001-53395000 0.514822238586263
53395001-53400000 0.3893503387024799
53400001-53405000 1.145632901226286
53405001-53410000 0.37045624004740474
53410001-53415000 1.100405790556544
53415001-53420000 0.3152175999200712
53420001-53425000 0.1258173504475525
53425001-53430000 0.0466172961197272
53430001-53435000 0.22163099789044535
53435001-53440000 1.5225599587466794
53440001-53445000 1.3953933402634695
53445001-53450000 1.9115929256959021
53450001-53455000 2.5041327523465675
53455001-53460000 1.4915579901358629
53460001-53465000 1.502052352839937
53465001-53470000 1.4697734180667184
53470001-53475000 1.160797818915456
53475001-53480000 0.9021470575985947
53480001-53485000 0.6724273047741924
53485001-53490000 0.8736605417313816
53490001-53495000 2.0348256158792823
53495001-53500000 1.7055985606696236
53500001-53505000 0.5767522623622189
53505001-53510000 0.3825884874626936
53510001-53515000 3.29952374690019
53515001-53520000 1.1720382874943962
53520001-53525000 0.28958158339431533
53525001-53530000 1.0824216731658636
53530001-53535000 0.8285651877919418
53535001-53540000 1.0768298185538765
53540001-53545000 4.17108423641126
53545001-53550000 0.6534553805667883
53550001-53555000 0.533266127852724
53555001-53560000 0.44438180453965637
53560001-53565000 0.35399870409024087
53565001-53570000 0.37089549426117685
53570001-53575000 0.5114647566919709
53575001-53580000 1.0132704917340047
53580001-53585000 0.7911261186462301
53585001-53590000 0.9361181477459681
53590001-53595000 2.454366686863248
53595001-53600000 1.6161802199372508
53600001-53605000 1.5430665526178915
53605001-53610000 3.0843941893589606
53610001-53615000 2.9850600733738397
53615001-53620000 1.2895520517758394
53620001-53625000 1.4755892174598884
53625001-53630000 1.6380681207220433
53630001-53635000 1.2525986176027697
53635001-53640000 0.7781612471720835
53640001-53645000 0.5117351588310795
53645001-53650000 1.2171756121528838
53650001-53655000 1.394853882643624
53655001-53660000 0.3010438630036265
53660001-53665000 0.43026983884105907
53665001-53670000 1.6586683399727367
53670001-53675000 0.5501119233043518
53675001-53680000 0.5031406711340826
53680001-53685000 2.6549565249788296
53685001-53690000 0.8943078276174702
53690001-53695000 0.4207162958018283
53695001-53700000 0.2660381553168804
53700001-53705000 0.25293694625578694
53705001-53710000 0.9155324281717468
53710001-53715000 0.5808465781799356
53715001-53720000 0.44222511541808124
53720001-53725000 0.40561129211153407
53725001-53730000 0.7390542834007005
53730001-53735000 2.35531220898651
53735001-53740000 1.4400873292208347
53740001-53745000 0.9837556217118414
53745001-53750000 0.7342042658086387
53750001-53755000 0.5628918703475563
53755001-53760000 0.5681453570753623
53760001-53765000 0.8747782814218791
53765001-53770000 0.3454777650044691
53770001-53775000 0.6433295661824676
53775001-53780000 0.6615207923979123
53780001-53785000 0.3737618625080553
53785001-53790000 0.6068429587947786
53790001-53795000 0.507809614764886
53795001-53800000 0.8927953937598643
53800001-53805000 0.4386677632052723
53805001-53810000 0.35450621293978085
53810001-53815000 1.254906488367685
53815001-53820000 0.5916840064527309
53820001-53825000 0.26646553555127894
53825001-53830000 0.7799585181376054
53830001-53835000 0.4634514041185267
53835001-53840000 0.17982281925779006
53840001-53845000 1.102895433169596
53845001-53850000 0.5646056958345175
53850001-53855000 0.21516244015970298
53855001-53860000 0.7604731587392846
53860001-53865000 1.1877110448696138
53865001-53870000 1.0378226476472443
53870001-53875000 1.0556369341175083
53875001-53880000 0.4331878667948611
53880001-53885000 0.5463056386237324
53885001-53890000 1.6113370393063735
53890001-53895000 1.2665255868594796
53895001-53900000 0.5619930218768562
53900001-53905000 0.35343932118677995
53905001-53910000 0.5629051522565194
53910001-53915000 0.7739993837485445
53915001-53920000 0.3915242276798424
53920001-53925000 0.6005002838690443
53925001-53930000 0.5987081004383751
53930001-53935000 0.5121021347136938
53935001-53940000 1.134503882407405
53940001-53945000 2.1290440627260256
53945001-53950000 0.7118000189346471
53950001-53955000 0.30162020761309855
53955001-53960000 0.2935093198301648
53960001-53965000 0.5207034871448117
53965001-53970000 0.9885097076478158
53970001-53975000 1.1286256266579946
53975001-53980000 0.3749128631953476
53980001-53985000 0.3735481892455426
53985001-53990000 0.21424517142789154
53990001-53995000 0.2110210562349125
53995001-54000000 0.3857463759318017
54000001-54005000 0.3822949671700342
54005001-54010000 0.5622906440997315
54010001-54015000 0.6206935418354722
54015001-54020000 0.9403189069184559
54020001-54025000 0.676992587559203
54025001-54030000 0.296467807957981
54030001-54035000 0.3615649710633503
54035001-54040000 0.6984526214275275
54040001-54045000 4.253491782597754
54045001-54050000 2.2694748978631036
54050001-54055000 0.0881155463317471
54055001-54060000 0.7560491888070362
54060001-54065000 2.2274656523807157
54065001-54070000 0.9359578620287812
54070001-54075000 3.185451414259926
54075001-54080000 1.9429494082478775
54080001-54085000 0.6072475083602606
54085001-54090000 1.4075803812207457
54090001-54095000 5.053914231097579
54095001-54100000 3.6393682501945133
54100001-54105000 6.555697943138002
54105001-54110000 2.2914570740938016
54110001-54115000 0.5753754689968011
54115001-54120000 0.6559759557573706
54120001-54125000 0.50972418995677
54125001-54130000 0.3438038505706371
54130001-54135000 0.8129262954436168
54135001-54140000 1.529832073520027
54140001-54145000 1.437457255339459
54145001-54150000 4.770354781905652
54150001-54155000 1.5943522049641372
54155001-54160000 0.5473233432374915
54160001-54165000 0.3625872911742619
54165001-54170000 0.7286778990765795
54170001-54175000 0.6646960508680492
54175001-54180000 0.19298267032571947
54180001-54185000 1.0310245849917774
54185001-54190000 1.991268104407297
54190001-54195000 0.8012972121724243
54195001-54200000 0.7953935585657149
54200001-54205000 0.9177057996480212
54205001-54210000 1.873294029021941
54210001-54215000 0.42036078112615216
54215001-54220000 0.2400212153054209
54220001-54225000 0.8892066089323987
54225001-54230000 1.6830594527860518
54230001-54235000 0.8831959700362499
54235001-54240000 2.499160218449947
54240001-54245000 1.7288572766248418
54245001-54250000 0.560613645347425
54250001-54255000 0.5900152745195255
54255001-54260000 0.9307878383596362
54260001-54265000 1.6640610362458497
54265001-54270000 1.355516272326352
54270001-54275000 0.9709545020323843
54275001-54280000 1.1240451124983761
54280001-54285000 1.2770008098357413
54285001-54290000 0.6438803680498119
54290001-54295000 0.559243073109453
54295001-54300000 1.2281507460456538
54300001-54305000 7.714293840633609
54305001-54310000 2.571380662746159
54310001-54315000 1.2590633330651793
54315001-54320000 4.11532795305368
54320001-54325000 1.8168023265219537
54325001-54330000 0.6479273374147362
54330001-54335000 0.46257631029083024
54335001-54340000 0.8713026767018702
54340001-54345000 1.7431693218034372
54345001-54350000 0.854418139250236
54350001-54355000 6.480160882881458
54355001-54360000 2.3709845268397483
54360001-54365000 0.468773451790735
54365001-54370000 0.7356186291737771
54370001-54375000 1.3198227799611737
54375001-54380000 1.4498636699259864
54380001-54385000 2.172456370600413
54385001-54390000 1.325407956800848
54390001-54395000 1.3277184498801164
54395001-54400000 1.0822573612548427
54400001-54405000 0.7077737924305865
54405001-54410000 2.2035872672523595
54410001-54415000 1.9878878154972077
54415001-54420000 1.5068366475269734
54420001-54425000 2.289708109184369
54425001-54430000 1.5490457520832335
54430001-54435000 2.118235244952917
54435001-54440000 1.458814777203589
54440001-54445000 1.189232363068086
54445001-54450000 2.0574421319492715
54450001-54455000 1.716043327890945
54455001-54460000 1.0524036278485556
54460001-54465000 1.2246179674317805
54465001-54470000 1.4373046881903662
54470001-54475000 2.7604876914979317
54475001-54480000 3.2123769913523006
54480001-54485000 1.4559690851689184
54485001-54490000 4.357950997046689
54490001-54495000 5.043117537747958
54495001-54500000 2.065317379861296
54500001-54505000 3.263592117501768
54505001-54510000 4.850277604965917
54510001-54515000 2.4996055075290986
54515001-54520000 2.1234929428567106
54520001-54525000 1.3266658281293553
54525001-54530000 0.87721116784889
54530001-54535000 1.0124502493057743
54535001-54540000 2.2581378774062895
54540001-54545000 1.260714173785741
54545001-54550000 0.817508639426217
54550001-54555000 0.790626539710423
54555001-54560000 0.3715419997341233
54560001-54565000 0.8477781131762329
54565001-54570000 1.8571173304409263
54570001-54575000 0.9954123004218199
54575001-54580000 2.152613202739723
54580001-54585000 2.666811304316768
54585001-54590000 1.5347067372608805
54590001-54595000 2.770488760426816
54595001-54600000 2.8970200726464457
54600001-54605000 1.175492150607171
54605001-54610000 1.4445194981314682
54610001-54615000 1.008401848551461
54615001-54620000 1.4211446439233715
54620001-54625000 1.118520230350575
54625001-54630000 0.5243328006903281
54630001-54635000 0.6632739786491771
54635001-54640000 0.8820243266209358
54640001-54645000 0.5493671803349027
54645001-54650000 0.8841633046199852
54650001-54655000 0.7218394105911977
54655001-54660000 0.18877095921159862
54660001-54665000 0.48118782819338085
54665001-54670000 0.8562629835710267
54670001-54675000 0.3272792379196584
54675001-54680000 0.27484537052148794
54680001-54685000 1.079899081025807
54685001-54690000 1.6500952868034775
54690001-54695000 0.7889785925269392
54695001-54700000 0.8417601666338222
54700001-54705000 0.784006686382769
54705001-54710000 0.8425654672413402
54710001-54715000 1.4597281717378345
54715001-54720000 1.0709347971623218
54720001-54725000 0.4101620051375207
54725001-54730000 0.9850871161001676
54730001-54735000 1.8616361167759836
54735001-54740000 0.35048957427964805
54740001-54745000 0.3630472494869421
54745001-54750000 0.6205705856216154
54750001-54755000 1.5659771390080446
54755001-54760000 1.4930360886929321
54760001-54765000 1.708293252097784
54765001-54770000 1.069886925658907
54770001-54775000 0.695622704392609
54775001-54780000 5.023831717521837
54780001-54785000 1.2493977297368437
54785001-54790000 0.22782173356320418
54790001-54795000 0.18512641902968321
54795001-54800000 0.27131911116104945
54800001-54805000 0.14215327452714593
54805001-54810000 0.18178176995294162
54810001-54815000 0.23451954684600027
54815001-54820000 0.214316277414948
54820001-54825000 0.5381255807308651
54825001-54830000 0.15601354538099174
54830001-54835000 0.1742569319248949
54835001-54840000 1.2383440599897237
54840001-54845000 0.24263285970068044
54845001-54850000 0.24950550559417645
54850001-54855000 0.29512218413206726
54855001-54860000 0.20284044253544709
54860001-54865000 0.2956357187773765
54865001-54870000 2.2486693969567786
54870001-54875000 1.0195825592529248
54875001-54880000 0.5207847844102482
54880001-54885000 0.8399781314320367
54885001-54890000 1.3288791463275778
54890001-54895000 1.2618813522043661
54895001-54900000 0.8324189443559715
54900001-54905000 2.157492475492529
54905001-54910000 4.521567317381964
54910001-54915000 2.073907849149556
54915001-54920000 1.595952794102075
54920001-54925000 1.0097968299305717
54925001-54930000 0.8802938848866813
54930001-54935000 1.324501430830474
54935001-54940000 0.8376575563719317
54940001-54945000 0.6435500368890842
54945001-54950000 1.4638949255587903
54950001-54955000 4.445423881898899
54955001-54960000 2.1005543333346295
54960001-54965000 1.4289117392427417
54965001-54970000 1.3668275730990649
54970001-54975000 1.3990077335466806
54975001-54980000 4.541430965998501
54980001-54985000 2.0047570740109704
54985001-54990000 0.8919629519102715
54990001-54995000 1.332709928597386
54995001-55000000 3.0152623116297175
55000001-55005000 3.260279724654372
55005001-55010000 1.6161436195882253
55010001-55015000 1.6536909582660735
55015001-55020000 0.6307123668558466
55020001-55025000 0.3143301785887822
55025001-55030000 0.4593261320797785
55030001-55035000 0.8832199179797695
55035001-55040000 1.4115341518484137
55040001-55045000 1.8832536571757925
55045001-55050000 2.0243050543668955
55050001-55055000 1.098720597961419
55055001-55060000 1.3129057855308093
55060001-55065000 1.8122868601449196
55065001-55070000 0.49252352761682244
55070001-55075000 0.6118252315591564
55075001-55080000 2.1468115536540293
55080001-55085000 2.116252816940547
55085001-55090000 1.8854595069241593
55090001-55095000 0.8900349610543761
55095001-55100000 0.47135450964816944
55100001-55105000 1.167822931541782
55105001-55110000 2.1564709143740974
55110001-55115000 0.9031914511183404
55115001-55120000 0.9009311546425699
55120001-55125000 1.5791346593450688
55125001-55130000 6.5244018917481865
55130001-55135000 1.180768115992061
55135001-55140000 0.7642324212369136
55140001-55145000 1.7935365490257622
55145001-55150000 2.3849797324849797
55150001-55155000 0.7310185049831717
55155001-55160000 0.6870228361326789
55160001-55165000 0.7572569525662549
55165001-55170000 0.3572770363557069
55170001-55175000 0.47932005448666265
55175001-55180000 0.29924371103066955
55180001-55185000 0.3081708911343134
55185001-55190000 0.6327434642234853
55190001-55195000 0.05682606545266684
55195001-55200000 0.07102510225634667
55200001-55205000 0.2179502666884757
55205001-55210000 0.247927258579914
55210001-55215000 0.28699429338400956
55215001-55220000 0.33245062742029563
55220001-55225000 0.5729389023417747
55225001-55230000 0.9425749550327888
55230001-55235000 1.4592023725091583
55235001-55240000 1.5847694364473535
55240001-55245000 0.5535220579248197
55245001-55250000 1.0789760110363389
55250001-55255000 2.21048151951306
55255001-55260000 0.2403540335501103
55260001-55265000 0.18901422236005722
55265001-55270000 0.28659094741261715
55270001-55275000 0.4537898741534048
55275001-55280000 0.4347261525107503
55280001-55285000 0.4619952181476528
55285001-55290000 1.45000142751516
55290001-55295000 1.339412535866525
55295001-55300000 0.4507059628248235
55300001-55305000 0.8588209105248308
55305001-55310000 1.774193354079298
55310001-55315000 1.6355425050111374
55315001-55320000 8.381188734018181
55320001-55325000 3.1285882322340686
55325001-55330000 1.0210954570307986
55330001-55335000 2.2429197710944666
55335001-55340000 4.004324625589383
55340001-55345000 2.489649746815678
55345001-55350000 0.7038025658674693
55350001-55355000 0.6305896167019167
55355001-55360000 1.5440580353616302
55360001-55365000 0.8871436936491961
55365001-55370000 0.8229441203130315
55370001-55375000 0.5717087076075201
55375001-55380000 0.41712718976247465
55380001-55385000 0.9765826809056245
55385001-55390000 0.36952872354186234
55390001-55395000 0.18316219605242082
55395001-55400000 0.0838848867694412
55400001-55405000 0.11647852941183552
55405001-55410000 0.656662532375804
55410001-55415000 3.407368001660034
55415001-55420000 0.8100904997276408
55420001-55425000 0.3179598124639299
55425001-55430000 0.2729300164676178
55430001-55435000 0.7869368306313347
55435001-55440000 0.8248582026548148
55440001-55445000 0.6502495398958078
55445001-55450000 0.6045253811954004
55450001-55455000 0.25653176641182746
55455001-55460000 0.2227564645451776
55460001-55465000 0.9953952125280676
55465001-55470000 0.4098365886547132
55470001-55475000 0.02216883366265185
55475001-55480000 0.01709451505985655
55480001-55485000 0.6493016282359375
55485001-55490000 0.5380743242484493
55490001-55495000 0.11372043731716325
55495001-55500000 0.28405506856383717
55500001-55505000 1.2235232184973388
55505001-55510000 2.9080631276704323
55510001-55515000 1.334642154998444
55515001-55520000 1.2319340144313147
55520001-55525000 3.3902091532839504
55525001-55530000 1.43695424374177
55530001-55535000 0.724220008319349
55535001-55540000 0.7673714510604647
55540001-55545000 1.0175287969680074
55545001-55550000 1.281644792889319
55550001-55555000 1.695522153165254
55555001-55560000 1.2529431146143541
55560001-55565000 0.7319439584186063
55565001-55570000 0.8017952321023143
55570001-55575000 0.7153295512707692
55575001-55580000 0.7008021280470618
55580001-55585000 1.387882078188789
55585001-55590000 1.358918878227605
55590001-55595000 0.7614592272873224
55595001-55600000 0.7026644194694257
55600001-55605000 0.5140361668523767
55605001-55610000 0.3760864492685124
55610001-55615000 0.33934700443044047
55615001-55620000 1.0360938657217196
55620001-55625000 0.34375075157710466
55625001-55630000 0.074148515509341
55630001-55635000 0.4279308719135931
55635001-55640000 1.2766602205757307
55640001-55645000 0.6082182682276748
55645001-55650000 0.4253346705691425
55650001-55655000 0.2540435355297465
55655001-55660000 0.21476536988476325
55660001-55665000 0.3321376271850313
55665001-55670000 0.5796106583098519
55670001-55675000 0.8036193848051308
55675001-55680000 0.8369165478006576
55680001-55685000 0.8672873011789489
55685001-55690000 1.9544637170705523
55690001-55695000 0.8448327598683647
55695001-55700000 0.6973417502205805
55700001-55705000 0.6212196377418039
55705001-55710000 0.6497109071497508
55710001-55715000 2.984711107470118
55715001-55720000 1.401984182360851
55720001-55725000 0.7526730225751972
55725001-55730000 1.263554864955447
55730001-55735000 0.944934516476736
55735001-55740000 0.9500861552056555
55740001-55745000 1.181174875500218
55745001-55750000 0.8147807858325126
55750001-55755000 0.6029948877294488
55755001-55760000 0.5403028590759784
55760001-55765000 1.4076475521782548
55765001-55770000 1.9270461947869137
55770001-55775000 0.9192401834980437
55775001-55780000 0.8181120762713217
55780001-55785000 1.001883659543194
55785001-55790000 0.5694535515234229
55790001-55795000 0.36750996253980034
55795001-55800000 0.2874787373035642
55800001-55805000 0.9998941856871674
55805001-55810000 2.3972821888516123
55810001-55815000 0.4128192077945668
55815001-55820000 0.8799340198303531
55820001-55825000 1.666393254923253
55825001-55830000 0.37846023438287063
55830001-55835000 0.4662388981205018
55835001-55840000 0.7079688074368634
55840001-55845000 0.29287466392835093
55845001-55850000 0.3921000176213105
55850001-55855000 0.48982410198355913
55855001-55860000 0.5357545095566053
55860001-55865000 0.5350467197541187
55865001-55870000 0.402113526007272
55870001-55875000 1.854962724003493
55875001-55880000 0.4617503992200175
55880001-55885000 0.18907171722750035
55885001-55890000 1.8429626341774332
55890001-55895000 1.0653114950969562
55895001-55900000 0.140890923627082
55900001-55905000 0.2664560525817177
55905001-55910000 0.1312658282594187
55910001-55915000 0.08796250462755094
55915001-55920000 0.3290967585555998
55920001-55925000 0.3692753813354384
55925001-55930000 0.2278165330417078
55930001-55935000 0.36576256962653114
55935001-55940000 0.2190038168607031
55940001-55945000 0.16824989709673172
55945001-55950000 0.2782454012125676
55950001-55955000 0.40251436475988345
55955001-55960000 0.19332298686179297
55960001-55965000 0.6785194338460871
55965001-55970000 3.6780409886504515
55970001-55975000 0.5633838849612095
55975001-55980000 0.5182769366719903
55980001-55985000 1.0346139896578972
55985001-55990000 0.7104820628570258
55990001-55995000 0.3684029689693982
55995001-56000000 1.1233427738595112
56000001-56005000 0.8802066606119892
56005001-56010000 0.18276090315181684
56010001-56015000 0.18031461287943257
56015001-56020000 0.23633072660958426
56020001-56025000 0.3685612760554579
56025001-56030000 1.3826188505197687
56030001-56035000 1.7070189033313463
56035001-56040000 0.8964984067595744
56040001-56045000 0.995855943552746
56045001-56050000 1.2924016330879566
56050001-56055000 2.1747474080976503
56055001-56060000 2.4396392891596204
56060001-56065000 2.417120765269054
56065001-56070000 1.2490976365206072
56070001-56075000 1.0039768879535818
56075001-56080000 5.238773301681987
56080001-56085000 1.005518912436076
56085001-56090000 0.5231023815900736
56090001-56095000 0.7460184235948879
56095001-56100000 0.7862544286834223
56100001-56105000 0.973770387032505
56105001-56110000 2.347310210756714
56110001-56115000 1.580102322201017
56115001-56120000 0.9530716367451911
56120001-56125000 1.4293143564946016
56125001-56130000 1.9764798045281713
56130001-56135000 0.6387087240561967
56135001-56140000 0.3099952305296216
56140001-56145000 0.19286570305601006
56145001-56150000 0.39787174900853167
56150001-56155000 0.5740877570761583
56155001-56160000 0.28639153353130464
56160001-56165000 0.6476808035559385
56165001-56170000 0.6219089428959835
56170001-56175000 0.7921827660358371
56175001-56180000 0.6944502017445284
56180001-56185000 0.303248304845181
56185001-56190000 0.8931870691290928
56190001-56195000 0.4350770343970251
56195001-56200000 0.16383980616110938
56200001-56205000 0.4256084884171243
56205001-56210000 0.5995234948541466
56210001-56215000 0.4936066008854132
56215001-56220000 0.45562586772107594
56220001-56225000 0.7126182661674748
56225001-56230000 0.6747212619377082
56230001-56235000 0.3730309098653246
56235001-56240000 1.888732686227188
56240001-56245000 1.7050561625868514
56245001-56250000 0.8316416586266115
56250001-56255000 0.5005969437466667
56255001-56260000 0.43394022336316945
56260001-56265000 0.9825013739777987
56265001-56270000 0.9773027628949039
56270001-56275000 0.7658986937200492
56275001-56280000 0.8238409591641975
56280001-56285000 0.7870210903436736
56285001-56290000 1.37189160266135
56290001-56295000 1.3756133549992673
56295001-56300000 2.11818439976232
56300001-56305000 1.251064407694285
56305001-56310000 0.2255230404851024
56310001-56315000 0.27515469044451873
56315001-56320000 0.5368861609104938
56320001-56325000 1.0319225472906228
56325001-56330000 1.3398589137779016
56330001-56335000 0.6414301769972521
56335001-56340000 0.5933350709945762
56340001-56345000 0.4140603310095542
56345001-56350000 1.1334336256064914
56350001-56355000 2.6280835536795184
56355001-56360000 0.23844595101177074
56360001-56365000 0.8769988446904423
56365001-56370000 1.6078519729143448
56370001-56375000 0.25791504214131866
56375001-56380000 0.32551252405969205
56380001-56385000 0.9757650478811813
56385001-56390000 0.7190643974850517
56390001-56395000 1.318644019242727
56395001-56400000 4.357825864394527
56400001-56405000 0.12270052431539086
56405001-56410000 0.16108083928380337
56410001-56415000 0.37192262201014276
56415001-56420000 0.254612775965704
56420001-56425000 0.3169358407649833
56425001-56430000 0.3608524517882559
56430001-56435000 0.39556653875488085
56435001-56440000 0.6827821467066802
56440001-56445000 0.46416497024627507
56445001-56450000 1.4161053323955857
56450001-56455000 0.4649456707561807
56455001-56460000 0.14225882033343312
56460001-56465000 0.1527259848397381
56465001-56470000 0.8406447189635552
56470001-56475000 1.2443554743011318
56475001-56480000 0.45333068970488694
56480001-56485000 1.105079927232288
56485001-56490000 1.7321364467268408
56490001-56495000 1.1268042719253573
56495001-56500000 0.965394845663647
56500001-56505000 0.7959679078564987
56505001-56510000 1.3297074114194192
56510001-56515000 0.7803045882891196
56515001-56520000 0.417248336519373
56520001-56525000 0.6608019903165502
56525001-56530000 0.5442170753363741
56530001-56535000 0.644577611195824
56535001-56540000 3.131811121422078
56540001-56545000 0.643807550486849
56545001-56550000 0.48841261170584815
56550001-56555000 0.6188997107780031
56555001-56560000 0.3699289688884786
56560001-56565000 0.7419700142483687
56565001-56570000 0.8009674164153184
56570001-56575000 0.3476904582625657
56575001-56580000 0.5033823467957418
56580001-56585000 0.3033162719641903
56585001-56590000 0.1896210548827396
56590001-56595000 0.38364275009770976
56595001-56600000 0.39822344198283294
56600001-56605000 0.22040173932485319
56605001-56610000 1.8768391311040038
56610001-56615000 1.7262388003396154
56615001-56620000 0.7096538316732647
56620001-56625000 1.500393230085249
56625001-56630000 1.5477529498799025
56630001-56635000 1.0119609701824017
56635001-56640000 0.7353542579127992
56640001-56645000 0.9350741013772647
56645001-56650000 0.47569574292810957
56650001-56655000 0.3763679265599249
56655001-56660000 0.554394663069532
56660001-56665000 0.7545662459988843
56665001-56670000 0.37393862963100233
56670001-56675000 0.4197776727352241
56675001-56680000 1.1071943603602692
56680001-56685000 0.16391350428946222
56685001-56690000 0.40981241562302323
56690001-56695000 0.7372742314061898
56695001-56700000 0.18421057658699777
56700001-56705000 0.17259987190573886
56705001-56710000 0.24442485404003955
56710001-56715000 0.40485950428691586
56715001-56720000 0.27755277104538506
56720001-56725000 0.6313520803727618
56725001-56730000 0.502600421138412
56730001-56735000 0.2760561651172056
56735001-56740000 0.6805362936937154
56740001-56745000 0.8671110785388307
56745001-56750000 0.1804388639079533
56750001-56755000 0.38624231941405673
56755001-56760000 0.31447414236688065
56760001-56765000 0.0768958932559656
56765001-56770000 0.08064391859221967
56770001-56775000 0.09235238409352249
56775001-56780000 0.34476021275080976
56780001-56785000 0.35636463437873395
56785001-56790000 0.16363240331597348
56790001-56795000 0.1048702758558896
56795001-56800000 0.9174530270067702
56800001-56805000 2.8264855755809153
56805001-56810000 1.4300732898825257
56810001-56815000 2.059843388377246
56815001-56820000 0.6456720331074566
56820001-56825000 0.6894830757921406
56825001-56830000 4.023185024370414
56830001-56835000 1.3388595437044146
56835001-56840000 0.6163170529038949
56840001-56845000 0.7268028416901736
56845001-56850000 1.4199505285906096
56850001-56855000 2.1976655504587197
56855001-56860000 1.142442296665923
56860001-56865000 0.4648673261385644
56865001-56870000 1.2958152310571833
56870001-56875000 0.7800753387250919
56875001-56880000 0.15222049868130846
56880001-56885000 0.8452620287983733
56885001-56890000 1.4877674952468507
56890001-56895000 0.5145087679822592
56895001-56900000 0.9272846719041363
56900001-56905000 1.4848300657416578
56905001-56910000 1.3705677621290546
56910001-56915000 1.2660077568782744
56915001-56920000 0.9258336593304844
56920001-56925000 0.8289540963387495
56925001-56930000 3.251036662237138
56930001-56935000 4.207650902459511
56935001-56940000 0.8694632563348266
56940001-56945000 1.1462173263325084
56945001-56950000 0.6366899006547745
56950001-56955000 0.3549596108693766
56955001-56960000 0.4383787588430026
56960001-56965000 1.3571007639128756
56965001-56970000 1.303922393046746
56970001-56975000 1.1087975389161082
56975001-56980000 2.126235831043827
56980001-56985000 2.751462064809551
56985001-56990000 2.7539735196268507
56990001-56995000 0.4575866756521833
56995001-57000000 0.14126750927624893
57000001-57005000 0.12852295454319818
57005001-57010000 0.10534195281423983
57010001-57015000 0.10751569039629286
57015001-57020000 0.2820291338193129
57020001-57025000 0.8431611582098706
57025001-57030000 0.750968772242784
57030001-57035000 0.42347952347806533
57035001-57040000 0.459165162054899
57040001-57045000 0.4430263693466587
57045001-57050000 0.4243195095450315
57050001-57055000 0.4376242476744863
57055001-57060000 1.2477802559568252
57060001-57065000 2.779167568832306
57065001-57070000 1.511093824355635
57070001-57075000 1.442996236144327
57075001-57080000 0.7736856697138568
57080001-57085000 0.5655740301431964
57085001-57090000 0.5007945199145457
57090001-57095000 0.7065793490682406
57095001-57100000 2.783072170026357
57100001-57105000 0.7981929302722511
57105001-57110000 0.5163772705380855
57110001-57115000 1.1409795550631914
57115001-57120000 0.5523912561472569
57120001-57125000 0.49591277301775133
57125001-57130000 0.9845338650234229
57130001-57135000 0.94766264092229
57135001-57140000 1.2873555323861858
57140001-57145000 0.8594080347277848
57145001-57150000 0.6730767178257084
57150001-57155000 0.7062710214648509
57155001-57160000 0.6412372810145419
57160001-57165000 1.0143476251779815
57165001-57170000 1.4658954639143826
57170001-57175000 1.0366889488966653
57175001-57180000 0.950447651570942
57180001-57185000 0.7705605604697731
57185001-57190000 0.6526214636336805
57190001-57195000 0.9701272562779736
57195001-57200000 0.7351295995547297
57200001-57205000 0.5720272115445425
57205001-57210000 0.6385026326304243
57210001-57215000 1.4668715664127143
57215001-57220000 2.2165830325099396
57220001-57225000 0.3329999094806608
57225001-57230000 0.5542167585401919
57230001-57235000 2.025932742117333
57235001-57240000 1.9425641035941508
57240001-57245000 3.3995193522699307
57245001-57250000 1.0278043359700777
57250001-57255000 0.451601259368822
57255001-57260000 0.38785341714165317
57260001-57265000 0.2638364407310726
57265001-57270000 1.3794416907070655
57270001-57275000 1.1551551292019613
57275001-57280000 0.3772888818409194
57280001-57285000 0.658643662373744
57285001-57290000 0.5693103244039733
57290001-57295000 0.4419281368169016
57295001-57300000 0.8506629436308711
57300001-57305000 1.3587213457097838
57305001-57310000 1.031173837536392
57310001-57315000 1.1875193248836753
57315001-57320000 1.582567056364103
57320001-57325000 1.1090132176810024
57325001-57330000 0.9248873808084589
57330001-57335000 1.9979089984302099
57335001-57340000 0.381415427831723
57340001-57345000 0.1926369952431611
57345001-57350000 0.7411782730024409
57350001-57355000 0.7838570660291918
57355001-57360000 0.27297838062413043
57360001-57365000 0.1858226467830711
57365001-57370000 0.16199310137461628
57370001-57375000 0.5288954829274173
57375001-57380000 0.31269271283122546
57380001-57385000 0.16263346725274982
57385001-57390000 0.28677818494078433
57390001-57395000 0.5820019242512755
57395001-57400000 0.5303129669000652
57400001-57405000 0.19902120361257603
57405001-57410000 0.12970471073969236
57410001-57415000 0.8994142721221107
57415001-57420000 0.8064014250527292
57420001-57425000 0.3217075051360345
57425001-57430000 0.40859403766317076
57430001-57435000 0.3717337225962681
57435001-57440000 0.3082781625459355
57440001-57445000 0.2989272458320448
57445001-57450000 0.4834272059914471
57450001-57455000 0.27737661567447364
57455001-57460000 0.45748893079855113
57460001-57465000 0.9818093302184318
57465001-57470000 0.49968921420942375
57470001-57475000 0.7207309083411735
57475001-57480000 0.5827001822056089
57480001-57485000 0.8680284053611139
57485001-57490000 1.4784016605574755
57490001-57495000 1.2035759008239768
57495001-57500000 1.0987404681429784
57500001-57505000 1.2055594252678794
57505001-57510000 2.520852211535615
57510001-57515000 1.6291617808490402
57515001-57520000 1.059482410727423
57520001-57525000 1.2768326254862412
57525001-57530000 2.447495441316692
57530001-57535000 0.4871172695590823
57535001-57540000 2.301165082128957
57540001-57545000 7.893417275332354
57545001-57550000 0.39504174832299227
57550001-57555000 0.40052641382881204
57555001-57560000 0.7017298342288413
57560001-57565000 0.8144477880387122
57565001-57570000 0.780437021906194
57570001-57575000 0.9343978349158498
57575001-57580000 0.8550812220022419
57580001-57585000 0.8214294321534324
57585001-57590000 0.6196592112248549
57590001-57595000 1.0598789908974169
57595001-57600000 0.9388481767430593
57600001-57605000 0.32530646744234454
57605001-57610000 0.5416602588725056
57610001-57615000 2.5080308374940405
57615001-57620000 0.8562369902792352
57620001-57625000 0.9672759693719742
57625001-57630000 1.8913016005571326
57630001-57635000 0.6986972296620974
57635001-57640000 0.7723694505202876
57640001-57645000 1.0918130188184514
57645001-57650000 1.600786081757451
57650001-57655000 1.395759832892971
57655001-57660000 0.541138009193184
57660001-57665000 0.7787255779190613
57665001-57670000 1.3148097474647789
57670001-57675000 0.4044264997143904
57675001-57680000 0.4553234055915407
57680001-57685000 2.0191903775987767
57685001-57690000 1.1000513562058862
57690001-57695000 0.46246409060740584
57695001-57700000 0.33539731958109525
57700001-57705000 0.36443773095601856
57705001-57710000 0.9182985566444963
57710001-57715000 0.9098027555174233
57715001-57720000 0.6222471515976717
57720001-57725000 0.6795701071627219
57725001-57730000 0.5994194854611101
57730001-57735000 0.564853934888955
57735001-57740000 0.626990436876401
57740001-57745000 1.1310823434998687
57745001-57750000 1.0644115127064113
57750001-57755000 0.7246724795347597
57755001-57760000 1.3044815982093942
57760001-57765000 1.5641328214861607
57765001-57770000 1.1565536232335516
57770001-57775000 0.7909182274305717
57775001-57780000 0.5416718207245628
57780001-57785000 0.4448837381807612
57785001-57790000 0.6592123835545773
57790001-57795000 0.7900676932895134
57795001-57800000 0.2934792943032425
57800001-57805000 0.4637997031059027
57805001-57810000 0.7598867131261543
57810001-57815000 0.606713566938822
57815001-57820000 0.9628368172451869
57820001-57825000 2.3187920763336702
57825001-57830000 0.7287796655820585
57830001-57835000 0.4930726310071577
57835001-57840000 0.5513410265230355
57840001-57845000 0.6610723312921174
57845001-57850000 1.2654691076112967
57850001-57855000 4.044035787981679
57855001-57860000 2.0939899166546834
57860001-57865000 0.784445083017637
57865001-57870000 1.441980428894
57870001-57875000 3.0922350305641273
57875001-57880000 0.9875291845203955
57880001-57885000 1.0028620360366034
57885001-57890000 1.990153813868608
57890001-57895000 0.5947681663617976
57895001-57900000 0.20181081376081045
57900001-57905000 0.20853979433539627
57905001-57910000 1.5580351245655752
57910001-57915000 0.7768637265987515
57915001-57920000 0.3730845258086684
57920001-57925000 0.2492441523351462
57925001-57930000 0.10854105310938758
57930001-57935000 0.15049850775019116
57935001-57940000 0.3101794699917669
57940001-57945000 0.42414237686531825
57945001-57950000 0.6413810741072703
57950001-57955000 0.5160565705384454
57955001-57960000 0.628239497001355
57960001-57965000 0.746720870229019
57965001-57970000 0.9083168537709385
57970001-57975000 0.9434121279709965
57975001-57980000 2.7561559846089407
57980001-57985000 0.7220795903078173
57985001-57990000 0.3108493440776826
57990001-57995000 0.4397990542906206
57995001-58000000 0.5440646359886019
58000001-58005000 1.3630673322787166
58005001-58010000 1.6044912493942476
58010001-58015000 0.6671540759501967
58015001-58020000 0.6386501172235042
58020001-58025000 0.5339516360463293
58025001-58030000 0.329737681606794
58030001-58035000 0.48671873659733084
58035001-58040000 2.2168687797913234
58040001-58045000 0.3247355968587639
58045001-58050000 0.479115512248136
58050001-58055000 2.036660169923649
58055001-58060000 1.264016016327944
58060001-58065000 2.0586381966180674
58065001-58070000 1.629972082952716
58070001-58075000 0.5726883879468752
58075001-58080000 0.7147346930854712
58080001-58085000 0.4677177458645688
58085001-58090000 0.6366363241286588
58090001-58095000 1.2262095248062064
58095001-58100000 0.4354945250391694
58100001-58105000 0.4180496745214604
58105001-58110000 0.6082048520953048
58110001-58115000 0.8400378530960945
58115001-58120000 1.1100018892677925
58120001-58125000 1.1569309353999528
58125001-58130000 0.8896498158660804
58130001-58135000 0.47923666084533134
58135001-58140000 0.4421068069007236
58140001-58145000 0.400422221477263
58145001-58150000 0.3214303672597712
58150001-58155000 0.42052705526969164
58155001-58160000 0.20592029687376906
58160001-58165000 0.39626714139975616
58165001-58170000 0.7197374218706489
58170001-58175000 0.4069054696804776
58175001-58180000 0.5323995140084173
58180001-58185000 0.6393399286145169
58185001-58190000 0.8324021646643395
58190001-58195000 0.49433989720125837
58195001-58200000 0.352726830318989
58200001-58205000 0.4564292539835464
58205001-58210000 0.5417302628044365
58210001-58215000 0.43331629436413693
58215001-58220000 0.6519373962796078
58220001-58225000 1.0614647278018219
58225001-58230000 0.8573015824325447
58230001-58235000 0.5195928012198481
58235001-58240000 0.704236067930995
58240001-58245000 0.7057611379500506
58245001-58250000 0.4808552243873545
58250001-58255000 1.6501718031929407
58255001-58260000 0.8341957659433987
58260001-58265000 0.4309711853592953
58265001-58270000 0.5032279363041973
58270001-58275000 0.5108166100528667
58275001-58280000 0.796502870210565
58280001-58285000 2.158878332889376
58285001-58290000 1.3121224975114487
58290001-58295000 0.480423184955485
58295001-58300000 0.4696557214392261
58300001-58305000 1.6408597573567867
58305001-58310000 0.7580970139364762
58310001-58315000 0.46894963200164497
58315001-58320000 0.48424616033625134
58320001-58325000 0.5211612720880794
58325001-58330000 0.9917021183204645
58330001-58335000 0.7984786777207732
58335001-58340000 0.6767011660361463
58340001-58345000 0.4048684479426367
58345001-58350000 0.4313987405898386
58350001-58355000 1.4797153373428626
58355001-58360000 1.926138307623328
58360001-58365000 0.907618109701633
58365001-58370000 0.32115097284030547
58370001-58375000 0.3129976366989339
58375001-58380000 0.6798630461109583
58380001-58385000 1.0551972517006805
58385001-58390000 0.9875885865272992
58390001-58395000 0.8755794439606865
58395001-58400000 0.7699332809519221
58400001-58405000 0.7057313598947789
58405001-58410000 0.32476728295800644
58410001-58415000 0.25381786440345033
58415001-58420000 0.8488061897504541
58420001-58425000 0.797537075154042
58425001-58430000 0.4320751089649058
58430001-58435000 0.9417457854879456
58435001-58440000 1.6675838738441247
58440001-58445000 0.22484544738952236
58445001-58450000 0.11005136101926145
58450001-58455000 0.43256312538588526
58455001-58460000 1.0619557067995524
58460001-58465000 0.28906933892061737
58465001-58470000 0.5188522692756279
58470001-58475000 0.5547208123323031
58475001-58480000 0.18687913994351255
58480001-58485000 0.22152148733154722
58485001-58490000 2.7510375520319967
58490001-58495000 0.2593658841850228
58495001-58500000 0.1532780748929054
58500001-58505000 0.3045902142643334
58505001-58510000 0.48714348489245657
58510001-58515000 0.4052400283332684
58515001-58520000 1.005929566860339
58520001-58525000 0.9410339115632487
58525001-58530000 0.5669027396729345
58530001-58535000 2.9521137591284576
58535001-58540000 0.8139483538798242
58540001-58545000 0.6505241656467107
58545001-58550000 0.6729410933467116
58550001-58555000 0.5217473160637272
58555001-58560000 1.7061943429316198
58560001-58565000 0.9626155347863738
58565001-58570000 0.5120483523309122
58570001-58575000 0.6006643484175287
58575001-58580000 0.519169303319042
58580001-58585000 1.605107304026626
58585001-58590000 1.2513864350613602
58590001-58595000 0.44518728387282736
58595001-58600000 0.5475618939377866
58600001-58605000 1.9025024865855942
58605001-58610000 1.6857919516836806
58610001-58615000 0.09906994146021238
58615001-58620000 0.14636940693017117
58620001-58625000 0.25063153745177386
58625001-58630000 0.301321712605672
58630001-58635000 0.671593711679292
58635001-58640000 1.5431813597327282
58640001-58645000 0.7998372931852578
58645001-58650000 0.44214486307409
58650001-58655000 0.336730195662633
58655001-58660000 0.5148055830460625
58660001-58665000 0.5148142711307101
58665001-58670000 0.7415290189879034
58670001-58675000 0.8943579364251076
58675001-58680000 1.0056994715106022
58680001-58685000 1.5454018646436303
58685001-58690000 0.7998595036582868
58690001-58695000 0.982835648297715
58695001-58700000 1.30722462479882
58700001-58705000 0.5361117819481198
58705001-58710000 0.4537136852626122
58710001-58715000 1.1072527868657036
58715001-58720000 0.6615274668229901
58720001-58725000 0.5337800950817643
58725001-58730000 0.47723623435374224
58730001-58735000 0.5531675604336986
58735001-58740000 0.6919532287148583
58740001-58745000 0.5898933763653077
58745001-58750000 4.591468027513051
58750001-58755000 1.6979666991567943
58755001-58760000 0.3736002397621909
58760001-58765000 0.5741250647486441
58765001-58770000 0.8633384383381142
58770001-58775000 0.6084928343206741
58775001-58780000 0.36759793264027285
58780001-58785000 0.25151535762561444
58785001-58790000 0.30153513615203514
58790001-58795000 0.7236142629835718
58795001-58800000 1.2631975675049372
58800001-58805000 1.022213803652918
58805001-58810000 0.9500947408254056
58810001-58815000 1.8608636614523137
58815001-58820000 0.7072202396063008
58820001-58825000 1.0306825411086804
58825001-58830000 0.8472365531709508
58830001-58835000 0.28039078823422486
58835001-58840000 4.8663577477799675
58840001-58845000 7.24832571805296
58845001-58850000 1.331028909323096
58850001-58855000 1.0626452622527365
58855001-58860000 0.9535170074010856
58860001-58865000 2.8911960322253454
58865001-58870000 0.865367725781437
58870001-58875000 0.6614098646111276
58875001-58880000 1.4576570229423278
58880001-58885000 1.042395259938591
58885001-58890000 1.2210740679266703
58890001-58895000 0.7706401887083463
58895001-58900000 0.9911482435411744
58900001-58905000 0.8079080821895449
58905001-58910000 0.4492479617089284
58910001-58915000 0.8448254109092405
58915001-58920000 0.5132389429458885
58920001-58925000 0.18520312380561987
58925001-58930000 0.21636473426929362
58930001-58935000 0.4993917868075443
58935001-58940000 1.3489583810550982
58940001-58945000 1.2637437914519558
58945001-58950000 0.6775373426284491
58950001-58955000 0.9203502652991206
58955001-58960000 0.79290637808451
58960001-58965000 0.40823207983326837
58965001-58970000 0.6131339307139987
58970001-58975000 3.6603574287568756
58975001-58980000 0.7730058820851494
58980001-58985000 0.6991106578779993
58985001-58990000 0.9185418103709454
58990001-58995000 0.8851545192138697
58995001-59000000 1.0447184255593194
59000001-59005000 0.7534875867846654
59005001-59010000 0.9912102588907523
59010001-59015000 1.0986699360404948
59015001-59020000 0.9377448793469403
59020001-59025000 0.8986993954576508
59025001-59030000 1.0948780032743577
59030001-59035000 0.9733027145472312
59035001-59040000 0.7879867363944973
59040001-59045000 0.8742603656559834
59045001-59050000 1.010142261453713
59050001-59055000 3.0763620321765273
59055001-59060000 1.2283529040167183
59060001-59065000 0.5155772787165349
59065001-59070000 0.2980271957496983
59070001-59075000 0.5548670562164438
59075001-59080000 1.6660638044243392
59080001-59085000 0.5763548325415405
59085001-59090000 0.4179547556459296
59090001-59095000 0.3160398640342791
59095001-59100000 0.26236111595272654
59100001-59105000 0.287019124938716
59105001-59110000 0.36493610534173654
59110001-59115000 0.2391700670736772
59115001-59120000 0.43561121076249587
59120001-59125000 0.37918386865544146
59125001-59130000 0.46812590116963404
59130001-59135000 0.8416039054378692
59135001-59140000 0.8928000990653635
59140001-59145000 2.6044281829678124
59145001-59150000 0.44462792853850475
59150001-59155000 0.5447679701105665
59155001-59160000 0.44540762120487853
59160001-59165000 0.21646753088126588
59165001-59170000 1.1607945623297309
59170001-59175000 1.1110870065357357
59175001-59180000 0.22506628054790012
59180001-59185000 0.3362272169314016
59185001-59190000 0.3403125710682766
59190001-59195000 0.2205878709970933
59195001-59200000 0.24933863539858114
59200001-59205000 0.42055876941591125
59205001-59210000 0.8406520632915394
59210001-59215000 0.9192353352153049
59215001-59220000 1.0781088774018541
59220001-59225000 1.116273158801911
59225001-59230000 0.3884983799121514
59230001-59235000 0.22728883368058758
59235001-59240000 0.5374957929126277
59240001-59245000 0.3425592719424483
59245001-59250000 0.11017497540373276
59250001-59255000 0.9097084320140932
59255001-59260000 0.8587077830863264
59260001-59265000 0.16982198851939337
59265001-59270000 0.1743872002369453
59270001-59275000 0.6202492982035956
59275001-59280000 0.3843706292790066
59280001-59285000 0.27795454722338137
59285001-59290000 0.37681738210059745
59290001-59295000 0.2467564329050148
59295001-59300000 0.3335566625723392
59300001-59305000 0.25475337176860985
59305001-59310000 1.0000922025820902
59310001-59315000 1.8388676726635198
59315001-59320000 0.77673110631973
59320001-59325000 0.39236504522823795
59325001-59330000 0.23009726358943008
59330001-59335000 1.726455812579499
59335001-59340000 0.5962743291832191
59340001-59345000 0.13230776852274884
59345001-59350000 0.2388753546743847
59350001-59355000 0.6566251510384031
59355001-59360000 0.6237232561957308
59360001-59365000 0.7438737880144382
59365001-59370000 0.9666365161453855
59370001-59375000 0.40091578738807004
59375001-59380000 0.25815889729626046
59380001-59385000 0.3126926492422675
59385001-59390000 0.45517915731926206
59390001-59395000 0.3798177159529551
59395001-59400000 0.6590089128651997
59400001-59405000 1.1920344405935879
59405001-59410000 0.62151238575219
59410001-59415000 0.6216884104560841
59415001-59420000 1.0559779018366175
59420001-59425000 0.6889545445779388
59425001-59430000 0.09590566753115307
59430001-59435000 0.026542879264889976
59435001-59440000 0.21741843090420826
59440001-59445000 0.8341086997579951
59445001-59450000 0.3969572062052468
59450001-59455000 0.4792485202541949
59455001-59460000 0.3063084211542834
59460001-59465000 0.542432200557249
59465001-59470000 1.2159627110373423
59470001-59475000 0.24650308603844964
59475001-59480000 0.29778853539692346
59480001-59485000 0.36281973763603664
59485001-59490000 0.3123607986348765
59490001-59495000 1.0306457204254105
59495001-59500000 0.9441029642300756
59500001-59505000 0.2312544362980007
59505001-59510000 0.5085916793824917
59510001-59515000 0.6386810399068121
59515001-59520000 0.275495225787642
59520001-59525000 0.7445353165619467
59525001-59530000 0.981527888749567
59530001-59535000 0.37475128343994174
59535001-59540000 0.3088234307861135
59540001-59545000 0.771279119214873
59545001-59550000 1.920231108847118
59550001-59555000 3.451096866960864
59555001-59560000 3.6205165518889277
59560001-59565000 0.11268677418557303
59565001-59570000 0.12523493261448013
59570001-59575000 0.12482778258066508
59575001-59580000 0.1891181796906499
59580001-59585000 0.2816561754546488
59585001-59590000 0.244025522531311
59590001-59595000 0.28557155185420596
59595001-59600000 0.29063259957527127
59600001-59605000 0.8466266236851878
59605001-59610000 0.38713004370520454
59610001-59615000 0.24302702187006042
59615001-59620000 0.49018636764670226
59620001-59625000 0.5696247776167017
59625001-59630000 0.6617506537417552
59630001-59635000 1.6407231365756036
59635001-59640000 0.7944760647093667
59640001-59645000 0.5639817492905338
59645001-59650000 0.5901974801890578
59650001-59655000 0.5956544195845905
59655001-59660000 0.40608892475008573
59660001-59665000 0.2751484734732428
59665001-59670000 0.36317130392702146
59670001-59675000 0.3680082065765881
59675001-59680000 0.993558375149247
59680001-59685000 1.5214988807487924
59685001-59690000 0.292030678672564
59690001-59695000 0.34161821244305596
59695001-59700000 0.31444326032611913
59700001-59705000 0.2400791467011102
59705001-59710000 0.3150594746023101
59710001-59715000 0.4912975996480635
59715001-59720000 0.48957971331353123
59720001-59725000 0.7400386831981399
59725001-59730000 1.907292385049816
59730001-59735000 0.8131037064531774
59735001-59740000 0.37201120614776717
59740001-59745000 0.28164817101679873
59745001-59750000 0.24142248590209756
59750001-59755000 0.7484353692090936
59755001-59760000 0.8821506276859606
59760001-59765000 0.2854753912392613
59765001-59770000 1.200485872996126
59770001-59775000 1.095510897597333
59775001-59780000 0.4204523287474077
59780001-59785000 0.4512518724242608
59785001-59790000 0.2680214242142422
59790001-59795000 0.29066653711504403
59795001-59800000 0.7995422699203548
59800001-59805000 0.5831580032700854
59805001-59810000 0.4211884443779443
59810001-59815000 0.4331147219567489
59815001-59820000 0.8151965725169193
59820001-59825000 1.2400634293909025
59825001-59830000 1.3100537176528777
59830001-59835000 1.2269605630286775
59835001-59840000 0.3675511391741857
59840001-59845000 0.4489668634756244
59845001-59850000 0.7162227747707226
59850001-59855000 0.61328308293235
59855001-59860000 0.5790837967406077
59860001-59865000 0.5093473703563103
59865001-59870000 0.8229479482520143
59870001-59875000 0.6683525839522524
59875001-59880000 0.5489726744401513
59880001-59885000 2.074603347950908
59885001-59890000 0.6490364686413356
59890001-59895000 0.3233172042789262
59895001-59900000 1.2207512561300453
59900001-59905000 2.22779934473717
59905001-59910000 0.8652391732848008
59910001-59915000 0.6689556801490669
59915001-59920000 0.6605167831455634
59920001-59925000 1.6065532698964007
59925001-59930000 1.2800961365297445
59930001-59935000 0.40107840933107936
59935001-59940000 0.2977373648510515
59940001-59945000 0.9206957920801595
59945001-59950000 0.7937474909508192
59950001-59955000 0.49519929148705427
59955001-59960000 0.9822797212406671
59960001-59965000 1.4346282988145644
59965001-59970000 1.2420059196231776
59970001-59975000 0.6016782601644641
59975001-59980000 0.5447973853140479
59980001-59985000 0.649373324706877
59985001-59990000 0.8642421617232987
59990001-59995000 2.989536450637525
59995001-60000000 2.4556818599021293
60000001-60005000 0.5423155627543642
60005001-60010000 0.3880944324414512
60010001-60015000 0.3303342247970607
60015001-60020000 0.23966156171498312
60020001-60025000 0.3739533059808133
60025001-60030000 0.4594604461683088
60030001-60035000 0.8391598539942713
60035001-60040000 0.8789184778645835
60040001-60045000 0.3214609720693796
60045001-60050000 0.3057089063662265
60050001-60055000 0.2947621435021044
60055001-60060000 2.009353590577056
60060001-60065000 4.496065726644092
60065001-60070000 1.0388632859678908
60070001-60075000 1.236438757512696
60075001-60080000 2.5940069602130587
60080001-60085000 1.2716259575507858
60085001-60090000 0.9069879080940453
60090001-60095000 1.6017092073979589
60095001-60100000 0.9502299063623312
60100001-60105000 1.1727622513976286
60105001-60110000 1.2388208492430868
60110001-60115000 0.2264499514726733
60115001-60120000 0.15692734187592589
60120001-60125000 0.5771302587890138
60125001-60130000 1.1603544869862985
60130001-60135000 0.20183356239854558
60135001-60140000 0.2599178986782631
60140001-60145000 0.41441144813909153
60145001-60150000 0.8151779265296216
60150001-60155000 0.8542578738432185
60155001-60160000 0.2621591631107634
60160001-60165000 0.609583554538619
60165001-60170000 0.609968889244429
60170001-60175000 0.34723853066033605
60175001-60180000 0.4140785605645782
60180001-60185000 0.2695408573618505
60185001-60190000 0.30370006482324635
60190001-60195000 0.3709920388044682
60195001-60200000 0.5854366557246136
60200001-60205000 0.5101572986054391
60205001-60210000 0.4741116747675365
60210001-60215000 1.010805292104914
60215001-60220000 0.5822971540780743
60220001-60225000 0.8019071870384497
60225001-60230000 0.7566634664883605
60230001-60235000 0.7233482596785383
60235001-60240000 1.799609828888506
60240001-60245000 1.1317848525571876
60245001-60250000 1.4563983118812427
60250001-60255000 2.1392960247325123
60255001-60260000 2.3014418634068443
60260001-60265000 1.6895982474430074
60265001-60270000 0.6392742236620128
60270001-60275000 0.7441431193767503
60275001-60280000 1.6541821752285322
60280001-60285000 1.3453768986594254
60285001-60290000 0.5302031834812833
60290001-60295000 0.3400504313619522
60295001-60300000 0.3642612371063664
60300001-60305000 0.481054282374286
60305001-60310000 1.055835958105744
60310001-60315000 0.8418053371973271
60315001-60320000 0.5862035190520221
60320001-60325000 0.3509935196749542
60325001-60330000 0.25609540842874895
60330001-60335000 0.7013779655444577
60335001-60340000 0.28359983707387404
60340001-60345000 0.5985822327790828
60345001-60350000 1.6975907287864733
60350001-60355000 0.5612203446349527
60355001-60360000 0.7851017580011876
60360001-60365000 0.6617584187474796
60365001-60370000 0.4241780297206102
60370001-60375000 1.1111248415852766
60375001-60380000 1.08278701572983
60380001-60385000 0.44027601199288885
60385001-60390000 0.34254546110783773
60390001-60395000 0.3027467909162246
60395001-60400000 0.8987659593128517
60400001-60405000 0.8223988290764356
60405001-60410000 0.35120175057634256
60410001-60415000 0.3830567137190563
60415001-60420000 0.4452420890740709
60420001-60425000 0.35438212467764707
60425001-60430000 0.2897671497213067
60430001-60435000 0.45934984985462723
60435001-60440000 0.4075474667527045
60440001-60445000 0.3945995254049047
60445001-60450000 1.6609516510374334
60450001-60455000 0.8222927238821064
60455001-60460000 0.4344628149405938
60460001-60465000 0.47924221949748286
60465001-60470000 0.3961998164770873
60470001-60475000 1.1924037510559722
60475001-60480000 1.2335010799607586
60480001-60485000 0.39479951241475103
60485001-60490000 0.47739214396679636
60490001-60495000 0.875982915773045
60495001-60500000 0.7407835050435687
60500001-60505000 0.19453160432971328
60505001-60510000 0.19967255259453742
60510001-60515000 0.5855071530168813
60515001-60520000 0.6262764916792178
60520001-60525000 0.4562540907894182
60525001-60530000 0.40958325248935123
60530001-60535000 0.4402942010378294
60535001-60540000 0.3558022868988267
60540001-60545000 0.2599192688783635
60545001-60550000 0.3134830205133839
60550001-60555000 1.10782156746263
60555001-60560000 0.5706348828418106
60560001-60565000 0.16927976473678036
60565001-60570000 0.22508513009238332
60570001-60575000 0.34876997079041105
60575001-60580000 0.5138225794236512
60580001-60585000 0.3663230583608132
60585001-60590000 0.34927292356495065
60590001-60595000 0.43783048496778076
60595001-60600000 0.20125196749292
60600001-60605000 0.2716482384805254
60605001-60610000 0.6907719985660876
60610001-60615000 0.38439508917804716
60615001-60620000 0.32428185012486077
60620001-60625000 0.42516390433733947
60625001-60630000 0.3847960127030896
60630001-60635000 0.21116848392772686
60635001-60640000 0.36664946971359014
60640001-60645000 0.2708108131475872
60645001-60650000 0.08567772346385476
60650001-60655000 0.15564188975883758
60655001-60660000 0.3670345304477769
60660001-60665000 0.32809941347243404
60665001-60670000 0.2664472712967876
60670001-60675000 0.2604364164520787
60675001-60680000 0.7042308387478227
60680001-60685000 1.0642967078518688
60685001-60690000 0.5315432697558695
60690001-60695000 0.3610468711638694
60695001-60700000 0.471749528366995
60700001-60705000 0.30701566193499846
60705001-60710000 0.1869118067408127
60710001-60715000 0.22067362777371402
60715001-60720000 0.5376425511566566
60720001-60725000 0.1158180034792886
60725001-60730000 0.0648812857993344
60730001-60735000 0.18284067209116772
60735001-60740000 0.4003039861068279
60740001-60745000 0.4354187285608458
60745001-60750000 0.20021260791951803
60750001-60755000 0.19099394684825283
60755001-60760000 0.1872310618601906
60760001-60765000 0.17146736081776534
60765001-60770000 0.32052772370580573
60770001-60775000 0.27034271603347676
60775001-60780000 0.1966554267328291
60780001-60785000 0.30104881186707544
60785001-60790000 0.3852726265271913
60790001-60795000 1.1637795964262951
60795001-60800000 0.6562258860958659
60800001-60805000 0.4142042806305493
60805001-60810000 0.9121240606299925
60810001-60815000 1.5128992939251817
60815001-60820000 0.9604394346004915
60820001-60825000 0.5372837019513208
60825001-60830000 0.48447034908287356
60830001-60835000 0.8382731999653822
60835001-60840000 0.8857847251015353
60840001-60845000 0.6490268891313495
60845001-60850000 0.7108486968139377
60850001-60855000 0.6122380054492758
60855001-60860000 2.0171688973686144
60860001-60865000 3.1442030390966176
60865001-60870000 0.3488347743581288
60870001-60875000 0.38426419821580876
60875001-60880000 2.423957237081112
60880001-60885000 1.3227254812630695
60885001-60890000 0.5509925869458313
60890001-60895000 0.5005990796534577
60895001-60900000 0.34261009973079315
60900001-60905000 0.32073426721503184
60905001-60910000 0.4845163876665982
60910001-60915000 0.7333297746760254
60915001-60920000 0.39308455252253166
60920001-60925000 0.3591973863636521
60925001-60930000 1.0855404044600325
60930001-60935000 0.5615032637639968
60935001-60940000 0.2416011990289018
60940001-60945000 0.379118221985022
60945001-60950000 0.43912179330018974
60950001-60955000 0.49463764788755143
60955001-60960000 0.4401913539139233
60960001-60965000 0.5355295667404892
60965001-60970000 1.1030637083911927
60970001-60975000 0.521188640918003
60975001-60980000 0.794539522257525
60980001-60985000 1.3389817922707121
60985001-60990000 0.5540603676504515
60990001-60995000 1.1894617721050496
60995001-61000000 1.2104298910064062
61000001-61005000 0.38434940567467046
61005001-61010000 0.4634897206971301
61010001-61015000 0.4226022966192866
61015001-61020000 0.9388909496259108
61020001-61025000 1.930880473621012
61025001-61030000 1.8020260427583463
61030001-61035000 4.144924978436927
61035001-61040000 1.2522860278428944
61040001-61045000 0.6295197686734489
61045001-61050000 0.5985928330566668
61050001-61055000 0.8069299040044268
61055001-61060000 0.6790433410638436
61060001-61065000 0.49766846082480665
61065001-61070000 0.5061611660068592
61070001-61075000 0.6494231337975646
61075001-61080000 1.3347891312458768
61080001-61085000 0.8569711020149949
61085001-61090000 0.7147459560129329
61090001-61095000 1.0901788749952452
61095001-61100000 0.5805391455911978
61100001-61105000 0.44520121957054604
61105001-61110000 0.39278333350155603
61110001-61115000 0.39044175830392414
61115001-61120000 0.6013684392037205
61120001-61125000 0.6557665091814662
61125001-61130000 0.37972210443943577
61130001-61135000 1.2796676664682465
61135001-61140000 1.6289932089482935
61140001-61145000 0.417367312795094
61145001-61150000 0.7988119740621795
61150001-61155000 0.6730994826126117
61155001-61160000 0.4620434368969362
61160001-61165000 0.7498140959170755
61165001-61170000 0.7993002872974438
61170001-61175000 0.4238659638597673
61175001-61180000 0.6167841226609775
61180001-61185000 0.7298882511064446
61185001-61190000 0.4793202491229999
61190001-61195000 0.47932690537239975
61195001-61200000 0.610676132634053
61200001-61205000 0.6811625206351537
61205001-61210000 0.6050808150631364
61210001-61215000 0.8816563749821238
61215001-61220000 0.7851973478431443
61220001-61225000 0.4530328638161966
61225001-61230000 0.18499559625419193
61230001-61235000 0.45553687311030616
61235001-61240000 0.6413278718878267
61240001-61245000 0.1868968663032852
61245001-61250000 0.40545709076428266
61250001-61255000 0.5422473620879799
61255001-61260000 0.4142677887139797
61260001-61265000 1.1570062225555064
61265001-61270000 0.944331121938265
61270001-61275000 0.42522861974915
61275001-61280000 0.4527644905579857
61280001-61285000 0.5939690817279097
61285001-61290000 2.061261666304447
61290001-61295000 0.890189979918746
61295001-61300000 0.4841740830492042
61300001-61305000 2.316811713714111
61305001-61310000 1.9356563174213564
61310001-61315000 0.8161202187405993
61315001-61320000 0.9179474413204328
61320001-61325000 0.46412533678191753
61325001-61330000 0.5899673428041845
61330001-61335000 0.9466601487256171
61335001-61340000 0.5250430248538439
61340001-61345000 0.9136800145035884
61345001-61350000 0.8603994429455117
61350001-61355000 0.9075368278959349
61355001-61360000 1.1126891559004357
61360001-61365000 0.650873541215324
61365001-61370000 0.46336919888262296
61370001-61375000 0.3525781625235055
61375001-61380000 0.5522403966383506
61380001-61385000 0.5232100886675446
61385001-61390000 0.6606975561545628
61390001-61395000 1.017876720371845
61395001-61400000 1.7142472609903674
61400001-61405000 1.504876286204635
61405001-61410000 0.6801683221269145
61410001-61415000 0.9143852925082904
61415001-61420000 1.1636217529114907
61420001-61425000 1.775541212107749
61425001-61430000 1.1060682069059888
61430001-61435000 1.0176388436212767
61435001-61440000 1.0717132310131234
61440001-61445000 1.2649831066205084
61445001-61450000 1.375841213915795
61450001-61455000 1.2535550019907826
61455001-61460000 2.171760043036976
61460001-61465000 4.54747636839666
61465001-61470000 4.173270250139301
61470001-61475000 3.527466391221531
61475001-61480000 3.162505191835345
61480001-61485000 2.7845943041929635
61485001-61490000 5.998153600894025
61490001-61495000 1.959484475961076
61495001-61500000 0.8276560643690634
61500001-61505000 1.080518919584656
61505001-61510000 0.8155859309802437
61510001-61515000 0.6642044583363655
61515001-61520000 0.8748926949399036
61520001-61525000 0.8693600224102481
61525001-61530000 0.9759851977585815
61530001-61535000 1.9779002662921854
61535001-61540000 2.93517504950781
61540001-61545000 0.7882371222214465
61545001-61550000 0.7406300544515072
61550001-61555000 1.7458729774604518
61555001-61560000 2.7765734064269467
61560001-61565000 1.5517578065519142
61565001-61570000 0.7247547615822914
61570001-61575000 0.6100518764360549
61575001-61580000 0.47542696989934324
61580001-61585000 0.38115918445361563
61585001-61590000 0.7521663645488845
61590001-61595000 1.95592419739903
61595001-61600000 1.7512352355153147
61600001-61605000 1.361966442912577
61605001-61610000 0.9512321275273754
61610001-61615000 0.6879766477998912
61615001-61620000 0.9312659803342042
61620001-61625000 2.8543600549062784
61625001-61630000 0.5769034625025469
61630001-61635000 0.5365196091971556
61635001-61640000 1.2444948728538208
61640001-61645000 0.7777749766001528
61645001-61650000 0.467977350312731
61650001-61655000 0.37303991793267394
61655001-61660000 0.6001930116832572
61660001-61665000 0.8469400487064683
61665001-61670000 0.36893174738464257
61670001-61675000 0.3647998265515965
61675001-61680000 0.41278817584753086
61680001-61685000 0.39648880210116694
61685001-61690000 0.633364029600301
61690001-61695000 0.6579923503531283
61695001-61700000 0.7933371961459253
61700001-61705000 1.4309968204220822
61705001-61710000 0.6390459727098642
61710001-61715000 0.4823437735324351
61715001-61720000 0.49774396746409505
61720001-61725000 0.7811099348874752
61725001-61730000 1.063136837874356
61730001-61735000 0.7164237069798458
61735001-61740000 2.026515345280304
61740001-61745000 2.2676445922851944
61745001-61750000 0.9445719201122369
61750001-61755000 1.0769563558867787
61755001-61760000 3.967209446362907
61760001-61765000 1.7234377552390476
61765001-61770000 0.5853898292209468
61770001-61775000 1.4213182908907165
61775001-61780000 3.2831407046111853
61780001-61785000 2.260799597180931
61785001-61790000 2.327057701583926
61790001-61795000 2.8250344936001714
61795001-61800000 2.0872820606179907
61800001-61805000 0.6775510071004449
61805001-61810000 0.8084581749935112
61810001-61815000 1.2309350930492675
61815001-61820000 0.7819146216900592
61820001-61825000 1.254106087644797
61825001-61830000 1.5470140324213286
61830001-61835000 1.2426920877364627
61835001-61840000 1.6849724824469916
61840001-61845000 1.9213404794573437
61845001-61850000 1.7390822818680134
61850001-61855000 1.3073606059422365
61855001-61860000 1.6667152392097795
61860001-61865000 0.8424037411305175
61865001-61870000 0.19850264191438632
61870001-61875000 0.15759031958282702
61875001-61880000 0.3140906290321811
61880001-61885000 0.7090461802902777
61885001-61890000 0.7999233842843394
61890001-61895000 0.992790204601946
61895001-61900000 1.2536821351764615
61900001-61905000 0.7779973900566561
61905001-61910000 1.0874241216147031
61910001-61915000 2.3469253167470012
61915001-61920000 1.805054821073857
61920001-61925000 1.9915759365889747
61925001-61930000 1.8068075975638818
61930001-61935000 1.4064330358732804
61935001-61940000 0.9084928568317929
61940001-61945000 1.0891763337422633
61945001-61950000 2.4164124965836926
61950001-61955000 1.2371251259086202
61955001-61960000 0.9484645840891696
61960001-61965000 2.3139167789120325
61965001-61970000 2.547473697705321
61970001-61975000 1.0385939267095254
61975001-61980000 0.5495474093277577
61980001-61985000 0.41826260998473613
61985001-61990000 0.7710387060854225
61990001-61995000 0.7821594044979402
61995001-62000000 0.3773389582147566
62000001-62005000 0.5030102693890058
62005001-62010000 0.6582383146194687
62010001-62015000 0.4245278412549677
62015001-62020000 0.7990757749172746
62020001-62025000 0.7011919234069985
62025001-62030000 0.5084666791748145
62030001-62035000 1.0436800804889574
62035001-62040000 0.5802154715429314
62040001-62045000 0.34327998141884963
62045001-62050000 0.6129561430121285
62050001-62055000 0.6492471809492906
62055001-62060000 0.32875115965264484
62060001-62065000 0.47018327512821206
62065001-62070000 0.77732754597757
62070001-62075000 0.5508800411873072
62075001-62080000 0.5341418382828067
62080001-62085000 0.5061973368436398
62085001-62090000 0.5371539652152859
62090001-62095000 0.9171287919905622
62095001-62100000 0.32538156312102473
62100001-62105000 0.23850363445459588
62105001-62110000 0.9059555356191427
62110001-62115000 0.4149120624971399
62115001-62120000 0.32741038364999425
62120001-62125000 0.6515581856777423
62125001-62130000 0.9472399709635192
62130001-62135000 0.7539933667167023
62135001-62140000 0.4815111943569327
62140001-62145000 1.1112601679099243
62145001-62150000 0.8097921007772199
62150001-62155000 0.28430149206913613
62155001-62160000 0.38443950564504886
62160001-62165000 0.8726052371977654
62165001-62170000 0.5698041107086341
62170001-62175000 0.25431768110456476
62175001-62180000 0.22811580493103112
62180001-62185000 0.2757176655979533
62185001-62190000 0.5347360896848937
62190001-62195000 0.6960525570701036
62195001-62200000 0.43546862027812805
62200001-62205000 0.5705092190561164
62205001-62210000 0.5382358150744563
62210001-62215000 0.600658758317867
62215001-62220000 0.48408272121534507
62220001-62225000 0.4464980374031666
62225001-62230000 1.3386457024709986
62230001-62235000 1.084852259581271
62235001-62240000 0.5979670133542948
62240001-62245000 0.6538475634357606
62245001-62250000 1.0352398949162689
62250001-62255000 1.66375852767166
62255001-62260000 1.554836392371536
62260001-62265000 2.1071602550061455
62265001-62270000 2.3466889865230187
62270001-62275000 1.0931105482260277
62275001-62280000 3.510515992488621
62280001-62285000 3.5696725612018425
62285001-62290000 0.8056566367947192
62290001-62295000 1.1084501353261256
62295001-62300000 1.380742321810017
62300001-62305000 1.839433924171933
62305001-62310000 2.845536623568501
62310001-62315000 0.6846175294178188
62315001-62320000 0.37644595470744435
62320001-62325000 0.19484679810817937
62325001-62330000 0.19257976111203387
62330001-62335000 0.7125598390968036
62335001-62340000 0.9491233562634442
62340001-62345000 0.3176139117965145
62345001-62350000 0.42515965416591234
62350001-62355000 1.0447337834663222
62355001-62360000 0.9494180434411337
62360001-62365000 0.6934175810801785
62365001-62370000 0.7655363309531457
62370001-62375000 2.054972100838648
62375001-62380000 0.9291079390328777
62380001-62385000 2.229898998203354
62385001-62390000 2.5765877902760614
62390001-62395000 0.4947258281122898
62395001-62400000 2.3460585254040787
62400001-62405000 3.788211053240677
62405001-62410000 0.5615966769742738
62410001-62415000 0.7145950263759817
62415001-62420000 3.0683471615314017
62420001-62425000 0.7424330185761054
62425001-62430000 0.27195900540144335
62430001-62435000 0.502198807327273
62435001-62440000 1.6416403088890565
62440001-62445000 0.8714747393574492
62445001-62450000 0.5946871525586208
62450001-62455000 1.2188542296323168
62455001-62460000 2.8855970083035536
62460001-62465000 1.4994729210950595
62465001-62470000 1.2528473980768908
62470001-62475000 1.9270682880188883
62475001-62480000 0.9415214541829565
62480001-62485000 0.8010747039339887
62485001-62490000 0.6054744411143158
62490001-62495000 0.29955048857666855
62495001-62500000 0.8229196482696259
62500001-62505000 0.9528820172847099
62505001-62510000 0.4351685025941722
62510001-62515000 0.38361600879859126
62515001-62520000 0.4774065048692877
62520001-62525000 1.4075100414525126
62525001-62530000 1.6512439067763984
62530001-62535000 0.7061051384509779
62535001-62540000 1.8145207009139148
62540001-62545000 1.8586574515457597
62545001-62550000 0.3829423763445691
62550001-62555000 1.2350909777208452
62555001-62560000 2.629839485352656
62560001-62565000 0.21298969231461942
62565001-62570000 0.9244809265579476
62570001-62575000 1.674515031478421
62575001-62580000 0.3553987019270003
62580001-62585000 0.19267510446392946
62585001-62590000 0.49382527482696176
62590001-62595000 1.0918770860396119
62595001-62600000 0.1538202281274891
62600001-62605000 0.363668779607662
62605001-62610000 2.005404548313887
62610001-62615000 0.7648817151784112
62615001-62620000 0.7214584409050953
62620001-62625000 0.5968040123263542
62625001-62630000 0.4022993580868324
62630001-62635000 0.4786182635123889
62635001-62640000 0.4282823817219313
62640001-62645000 1.638935476296565
62645001-62650000 1.3378785936763473
62650001-62655000 0.44459123427963115
62655001-62660000 0.7762009276781403
62660001-62665000 0.8644310383095597
62665001-62670000 0.607401238533663
62670001-62675000 0.36115012978643746
62675001-62680000 0.4785195493231575
62680001-62685000 0.2693236925330427
62685001-62690000 0.3167870580149717
62690001-62695000 0.4463530175410917
62695001-62700000 0.23919347247191114
62700001-62705000 0.3784989063202359
62705001-62710000 0.8460213388255708
62710001-62715000 0.3933709922464275
62715001-62720000 0.23847267870936661
62720001-62725000 0.5084737046197375
62725001-62730000 0.565872548739852
62730001-62735000 0.26647146583500225
62735001-62740000 0.5285832346623768
62740001-62745000 0.8512741446357149
62745001-62750000 0.4151305916833969
62750001-62755000 0.6966884911949622
62755001-62760000 0.5896716576957075
62760001-62765000 0.2892983480461493
62765001-62770000 0.373119203089809
62770001-62775000 0.6253119750128737
62775001-62780000 0.47266134889870814
62780001-62785000 0.4918734425207682
62785001-62790000 0.6252389337679303
62790001-62795000 0.7941252825242168
62795001-62800000 1.1555561556170912
62800001-62805000 0.47742265219801927
62805001-62810000 0.2910751636365956
62810001-62815000 0.31584700227707585
62815001-62820000 0.629543492505426
62820001-62825000 0.7535899775033175
62825001-62830000 1.3006549268415992
62830001-62835000 1.7626540851709296
62835001-62840000 0.7267358915896375
62840001-62845000 1.2627908500094738
62845001-62850000 2.981426298391432
62850001-62855000 1.062079672081271
62855001-62860000 1.1573627643850828
62860001-62865000 0.49194241162385943
62865001-62870000 0.3362002246517938
62870001-62875000 0.3878435646495285
62875001-62880000 0.3081014148098032
62880001-62885000 0.7496592939468327
62885001-62890000 0.9526837844053748
62890001-62895000 0.7968855830162567
62895001-62900000 1.01665827868324
62900001-62905000 0.5711727146584963
62905001-62910000 0.4471113076460481
62910001-62915000 0.6044554171390979
62915001-62920000 0.512620322980267
62920001-62925000 0.8099616693056982
62925001-62930000 1.1944840514199675
62930001-62935000 1.0731276732311912
62935001-62940000 2.2575523151704218
62940001-62945000 1.2482311352972237
62945001-62950000 0.7275907886050685
62950001-62955000 0.6647073339148083
62955001-62960000 0.39290967487793577
62960001-62965000 0.41819372830827045
62965001-62970000 0.7229951718221137
62970001-62975000 0.450164338686456
62975001-62980000 0.32963967721642906
62980001-62985000 0.44850544988285795
62985001-62990000 0.5704626900719793
62990001-62995000 0.40934526664337223
62995001-63000000 0.9839630024412755
63000001-63005000 2.2370114610952077
63005001-63010000 0.8495463000518102
63010001-63015000 0.6182875583228059
63015001-63020000 0.7188377063640565
63020001-63025000 2.0490920371365933
63025001-63030000 1.4309256857720265
63030001-63035000 0.8960782578210785
63035001-63040000 2.1131369131479256
63040001-63045000 2.98462030940327
63045001-63050000 1.5575208869867705
63050001-63055000 1.4756373553107367
63055001-63060000 8.365043304937506
63060001-63065000 9.434422503691776
63065001-63070000 1.3025016831205187
63070001-63075000 1.5958842394099515
63075001-63080000 2.3775911621202988
63080001-63085000 1.3908874890364935
63085001-63090000 0.8097874559488715
63090001-63095000 1.484008150782936
63095001-63100000 1.505643359576658
63100001-63105000 1.1718667666183233
63105001-63110000 2.0762444931522364
63110001-63115000 2.5366014459653274
63115001-63120000 1.6674287400370313
63120001-63125000 1.043650475797048
63125001-63130000 0.9385874109700799
63130001-63135000 1.5891685979072252
63135001-63140000 2.5053027993620516
63140001-63145000 1.565121060716844
63145001-63150000 1.1717375993670922
63150001-63155000 1.1685346044604494
63155001-63160000 7.722117304143044
63160001-63165000 2.438333650196673
63165001-63170000 1.2197351140251462
63170001-63175000 1.2438671654296358
63175001-63180000 1.8690101200911302
63180001-63185000 2.118017033645011
63185001-63190000 0.4433335250345543
63190001-63195000 0.4195200500278158
63195001-63200000 0.8696923574141922
63200001-63205000 0.836789902088018
63205001-63210000 0.6669927608069367
63210001-63215000 0.9224835525743822
63215001-63220000 0.9668485573322861
63220001-63225000 1.058079175697217
63225001-63230000 0.8114005872395534
63230001-63235000 1.3852461702694312
63235001-63240000 9.580196612586196
63240001-63245000 1.1795684096569634
63245001-63250000 1.2451249483329783
63250001-63255000 2.818147855369465
63255001-63260000 1.945988362113848
63260001-63265000 1.141932358931719
63265001-63270000 0.8951002788549214
63270001-63275000 2.2214496272942554
63275001-63280000 2.5000174735628486
63280001-63285000 0.8082809678679751
63285001-63290000 1.0497272604452703
63290001-63295000 1.9020417975363453
63295001-63300000 2.1348663594818973
63300001-63305000 1.2826173374978385
63305001-63310000 2.5453348724983385
63310001-63315000 4.61966051679872
63315001-63320000 0.6501582640636889
63320001-63325000 1.0409635662619559
63325001-63330000 1.1335002485550323
63330001-63335000 0.5486762850032878
63335001-63340000 0.5069860664811626
63340001-63345000 0.5923352416038238
63345001-63350000 1.4800028253399031
63350001-63355000 1.0314104335555554
63355001-63360000 0.6142045526525729
63360001-63365000 0.7270756433657416
63365001-63370000 0.6238921669102926
63370001-63375000 0.6363137381782822
63375001-63380000 0.4453757189919193
63380001-63385000 0.5157455087486885
63385001-63390000 1.3775853635008448
63390001-63395000 1.2428560653504568
63395001-63400000 0.9862810202268661
63400001-63405000 0.9518552186969735
63405001-63410000 0.7584253345930945
63410001-63415000 0.4714047998509414
63415001-63420000 0.5041908498972284
63420001-63425000 0.9213322828204519
63425001-63430000 0.5516509289489582
63430001-63435000 0.6624297939569247
63435001-63440000 0.74312266726427
63440001-63445000 0.5872971723551988
63445001-63450000 4.012793039904691
63450001-63455000 1.6952807966695749
63455001-63460000 1.0008943941006947
63460001-63465000 2.7076450960959697
63465001-63470000 1.4118851383028739
63470001-63475000 0.68628817552442
63475001-63480000 1.0103966328642429
63480001-63485000 1.7014882403635863
63485001-63490000 1.8871279839075912
63490001-63495000 0.5483060259775064
63495001-63500000 0.6493765710963232
63500001-63505000 1.1669721305606786
63505001-63510000 0.7205488629783576
63510001-63515000 1.5476809989405513
63515001-63520000 0.9017237083945651
63520001-63525000 1.1680022370994372
63525001-63530000 2.071333108299057
63530001-63535000 0.40998246490403256
63535001-63540000 0.24238822844627592
63540001-63545000 1.6272538647786892
63545001-63550000 0.6367300835691128
63550001-63555000 0.15633953749937718
63555001-63560000 0.7042081481185117
63560001-63565000 0.9023310443986658
63565001-63570000 0.17402240808360034
63570001-63575000 0.19267640304100453
63575001-63580000 0.4837358966563856
63580001-63585000 0.305872862648506
63585001-63590000 0.2501815362025286
63590001-63595000 0.22266580601750366
63595001-63600000 1.3428328492451658
63600001-63605000 1.153263055865909
63605001-63610000 0.15809121444984378
63610001-63615000 0.26475792943655874
63615001-63620000 0.477026305983125
63620001-63625000 0.5078835100514292
63625001-63630000 0.921209843294914
63630001-63635000 0.5548737217032315
63635001-63640000 0.5336426023840922
63640001-63645000 3.600728267139373
63645001-63650000 0.8032334249102439
63650001-63655000 0.3397012736652179
63655001-63660000 0.48594352449361505
63660001-63665000 0.5738425415527417
63665001-63670000 0.5137307311893882
63670001-63675000 0.943928733132044
63675001-63680000 1.2106231029258867
63680001-63685000 2.271766425418983
63685001-63690000 1.318103011104228
63690001-63695000 0.8610420771899259
63695001-63700000 1.1579176954365016
63700001-63705000 0.5264797524731496
63705001-63710000 0.6336801652893568
63710001-63715000 0.4309678262629044
63715001-63720000 0.4187923002401928
63720001-63725000 0.5104928454630852
63725001-63730000 0.20583220848263184
63730001-63735000 0.31206090651216023
63735001-63740000 0.4296633000239903
63740001-63745000 0.6867438935246487
63745001-63750000 0.6518600720082437
63750001-63755000 0.31227398151130925
63755001-63760000 0.2331195313284225
63760001-63765000 0.25973701582901954
63765001-63770000 0.5223482621237049
63770001-63775000 0.5016979821811126
63775001-63780000 0.42540396265726
63780001-63785000 0.6803679141748271
63785001-63790000 2.970962140972292
63790001-63795000 3.338547341502441
63795001-63800000 0.5232851080601684
63800001-63805000 0.40474334766974623
63805001-63810000 0.7297967341688316
63810001-63815000 0.6548948581209422
63815001-63820000 0.5621804603694275
63820001-63825000 0.5937875195529112
63825001-63830000 0.6426870276492258
63830001-63835000 1.0534162263368123
63835001-63840000 1.8090458076282312
63840001-63845000 0.586635881192515
63845001-63850000 0.71852826579336
63850001-63855000 1.234844771564337
63855001-63860000 0.38465397607902485
63860001-63865000 0.511718847804502
63865001-63870000 0.741981062891091
63870001-63875000 0.7369906109487359
63875001-63880000 0.6673327918191414
63880001-63885000 0.48025930114028975
63885001-63890000 0.4044444884671012
63890001-63895000 0.5697968952239255
63895001-63900000 1.2634661229019641
63900001-63905000 1.1344444910713272
63905001-63910000 1.852896148665021
63910001-63915000 5.099950950127361
63915001-63920000 1.5086326745758851
63920001-63925000 1.3056253346859819
63925001-63930000 1.7957237527484238
63930001-63935000 1.725866704060126
63935001-63940000 2.221827759840142
63940001-63945000 2.001389402985481
63945001-63950000 5.569385087591106
63950001-63955000 3.2985260451728986
63955001-63960000 0.8861061390293824
63960001-63965000 0.7628294185923368
63965001-63970000 1.555426078653333
63970001-63975000 0.952490686231098
63975001-63980000 0.6380807414038082
63980001-63985000 1.946163030017019
63985001-63990000 1.4702238429657422
63990001-63995000 1.0320918389205285
63995001-64000000 0.4393882716851456
64000001-64005000 0.7111115955289123
64005001-64010000 1.4869543497892002
64010001-64015000 0.5997994978249294
64015001-64020000 0.8031684707517646
64020001-64025000 1.5527661395676882
64025001-64030000 1.475454492904005
64030001-64035000 1.1291995778988944
64035001-64040000 1.7808214363778212
64040001-64045000 1.9295620846440604
64045001-64050000 1.5837212585597642
64050001-64055000 0.9066706141315801
64055001-64060000 1.1179735016728751
64060001-64065000 3.6083763027493343
64065001-64070000 1.806306189315335
64070001-64075000 2.0705533648667536
64075001-64080000 4.388570176154951
64080001-64085000 1.1794878803673465
64085001-64090000 1.086717272506982
64090001-64095000 2.232891905253134
64095001-64100000 1.7006514638898527
64100001-64105000 2.1180883853305335
64105001-64110000 2.5873735858546696
64110001-64115000 1.3797405174645818
64115001-64120000 1.787552110090459
64120001-64125000 2.074665408067887
64125001-64130000 1.5667292168263327
64130001-64135000 1.893777893207201
64135001-64140000 2.07082244206997
64140001-64145000 2.6722716631468084
64145001-64150000 0.5532978758983123
64150001-64155000 0.2512945062446725
64155001-64160000 1.160747812224491
64160001-64165000 0.8256475034441018
64165001-64170000 0.49557915279149295
64170001-64175000 0.5395630187219079
64175001-64180000 0.30746224225874236
64180001-64185000 0.2708606405002223
64185001-64190000 1.667705346089206
64190001-64195000 0.28797343520240787
64195001-64200000 0.07230559977057147
64200001-64205000 0.43414074337387315
64205001-64210000 1.2239637638932905
64210001-64215000 0.9131567790221549
64215001-64220000 0.9623599809258508
64220001-64225000 0.45928759771476724
64225001-64230000 0.479008079833859
64230001-64235000 0.9302462801261945
64235001-64240000 1.2721188422567504
64240001-64245000 0.5455821594992082
64245001-64250000 0.3706581967904894
64250001-64255000 1.2296781218855422
64255001-64260000 0.88349710229712
64260001-64265000 0.37186415020692143
64265001-64270000 0.9111704856167335
64270001-64275000 1.5135456005987937
64275001-64280000 0.36273264041833525
64280001-64285000 0.21177379107743916
64285001-64290000 0.42285655576283876
64290001-64295000 0.41451797384671163
64295001-64300000 0.28769384386330915
64300001-64305000 0.5160867098952299
64305001-64310000 3.199569207143882
64310001-64315000 3.8025611139006648
64315001-64320000 0.8293951520925358
64320001-64325000 1.0018640036311781
64325001-64330000 0.7952325599274893
64330001-64335000 0.6596055027022152
64335001-64340000 2.721822515857295
64340001-64345000 4.379876988754292
64345001-64350000 0.7998478233402738
64350001-64355000 2.0023141606948185
64355001-64360000 1.437196758089902
64360001-64365000 0.9564414628795151
64365001-64370000 0.9040983637434595
64370001-64375000 0.30021952673680974
64375001-64380000 0.4112207498750122
64380001-64385000 0.6133814245938229
64385001-64390000 0.9355208147269973
64390001-64395000 0.9815701187863654
64395001-64400000 2.0961639888323265
64400001-64405000 1.7375199954865759
64405001-64410000 0.8726979894893174
64410001-64415000 1.2585016151963277
64415001-64420000 0.9376030036973863
64420001-64425000 1.1364239662024227
64425001-64430000 4.0505818061194265
64430001-64435000 1.8245112684944638
64435001-64440000 1.4284807200345926
64440001-64445000 1.5443604692159378
64445001-64450000 1.7204130518073748
64450001-64455000 1.7498284051912703
64455001-64460000 1.0869592136196529
64460001-64465000 1.267519902677287
64465001-64470000 0.8685834800448813
64470001-64475000 0.6052599609514161
64475001-64480000 0.6702795160078245
64480001-64485000 0.9129694198534353
64485001-64490000 1.7999861427255195
64490001-64495000 1.3309882325480016
64495001-64500000 0.5464679246426567
64500001-64505000 0.46879566487266017
64505001-64510000 1.01378636460589
64510001-64515000 1.2051513367002125
64515001-64520000 1.3017753663249803
64520001-64525000 0.935080391931861
64525001-64530000 0.8334272449279254
64530001-64535000 0.5229710046036672
64535001-64540000 0.550870396735637
64540001-64545000 4.224531422845533
64545001-64550000 3.1991639184851324
64550001-64555000 0.9346989860840782
64555001-64560000 0.36850776520917183
64560001-64565000 0.33297232379734437
64565001-64570000 1.504091993006207
64570001-64575000 0.9635215848048007
64575001-64580000 1.0509634564299832
64580001-64585000 2.247361388192557
64585001-64590000 1.613531560526154
64590001-64595000 1.344888680405055
64595001-64600000 1.1997530404914323
64600001-64605000 1.0315083338024105
64605001-64610000 1.614193688948539
64610001-64615000 1.7672930900857293
64615001-64620000 0.763514627776392
64620001-64625000 0.7741646190772318
64625001-64630000 0.5036894921852452
64630001-64635000 0.3566463840103481
64635001-64640000 0.42318438380047124
64640001-64645000 0.4513552143575763
64645001-64650000 0.9289442068770911
64650001-64655000 0.7872193346627981
64655001-64660000 0.7183073146707073
64660001-64665000 0.6402469625857126
64665001-64670000 0.4583112349690955
64670001-64675000 0.599485513351513
64675001-64680000 0.21437580356548633
64680001-64685000 0.28821566563892426
64685001-64690000 1.0118977843066912
64690001-64695000 0.8971773664869209
64695001-64700000 0.8160055655271001
64700001-64705000 3.9990634660442925
64705001-64710000 1.5910299859208503
64710001-64715000 0.39251310227478947
64715001-64720000 0.814018725821631
64720001-64725000 2.1540782059397743
64725001-64730000 2.690282353578959
64730001-64735000 1.6754489560848573
64735001-64740000 0.5832507840703111
64740001-64745000 0.7369497055483087
64745001-64750000 4.154361202077958
64750001-64755000 1.5693062892247174
64755001-64760000 2.2102174849691547
64760001-64765000 1.3377452610916973
64765001-64770000 0.4888638218592868
64770001-64775000 0.5245230696426693
64775001-64780000 0.42589383961060256
64780001-64785000 0.9539841993227276
64785001-64790000 0.6901665309284442
64790001-64795000 0.30835453861770734
64795001-64800000 0.9210610846893563
64800001-64805000 1.8575262174014222
64805001-64810000 0.4190860807543791
64810001-64815000 0.3225780463401446
64815001-64820000 0.4021311083229034
64820001-64825000 0.49019482976153467
64825001-64830000 0.42530788596043256
64830001-64835000 0.550479771325247
64835001-64840000 0.46037266739655097
64840001-64845000 0.41703579192720985
64845001-64850000 0.3945653963473446
64850001-64855000 0.6027652747776939
64855001-64860000 0.7933257995063849
64860001-64865000 0.6160950347521901
64865001-64870000 0.5359792258658518
64870001-64875000 0.22410220941388523
64875001-64880000 0.5025084574278259
64880001-64885000 1.3477066420809365
64885001-64890000 0.41155665574150113
64890001-64895000 0.5219661822530856
64895001-64900000 1.3362917310327507
64900001-64905000 2.3113738981293426
64905001-64910000 2.778011433428141
64910001-64915000 3.716999047749017
64915001-64920000 2.188367402036485
64920001-64925000 1.9223952017409338
64925001-64930000 1.5169542963000986
64930001-64935000 0.9556399387218635
64935001-64940000 0.72566156982939
64940001-64945000 1.1078809104805782
64945001-64950000 3.0503232393782898
64950001-64955000 1.3433990641502482
64955001-64960000 1.5135055413669993
64960001-64965000 2.6438385104720146
64965001-64970000 1.039444235088272
64970001-64975000 0.7995554177688151
64975001-64980000 1.7560480396254132
64980001-64985000 1.4482141917254412
64985001-64990000 1.0788825143761491
64990001-64995000 1.5889340079497942
64995001-65000000 1.4713086832414313
65000001-65005000 1.51868744374448
65005001-65010000 1.9208624056302828
65010001-65015000 1.5475791211698207
65015001-65020000 0.6011980360124397
65020001-65025000 0.34569206934897895
65025001-65030000 0.46882535987875296
65030001-65035000 1.340006571121607
65035001-65040000 1.0895309396551387
65040001-65045000 0.8343063148365394
65045001-65050000 0.7098142428352712
65050001-65055000 0.9834171410285651
65055001-65060000 1.0923974813407669
65060001-65065000 0.5572915054591983
65065001-65070000 0.9746308735053371
65070001-65075000 0.9081780499554788
65075001-65080000 0.48309979912939977
65080001-65085000 2.3475222454149605
65085001-65090000 1.184378570992622
65090001-65095000 0.4244542188274741
65095001-65100000 6.67115796715125
65100001-65105000 1.2562776974925332
65105001-65110000 0.46803327086060365
65110001-65115000 0.578224393236994
65115001-65120000 0.4347192925223644
65120001-65125000 0.5436912193566046
65125001-65130000 0.4985019917377328
65130001-65135000 0.6893777700004678
65135001-65140000 1.3464157318826313
65140001-65145000 0.5455157341322386
65145001-65150000 0.3305279305622642
65150001-65155000 0.40094825198612705
65155001-65160000 0.6285093542061381
65160001-65165000 0.8013004769454715
65165001-65170000 1.1811435562955936
65170001-65175000 0.3387100953100974
65175001-65180000 0.3394982960428701
65180001-65185000 1.0393890553723404
65185001-65190000 0.3996738141432282
65190001-65195000 0.46275078240953893
65195001-65200000 0.30697812031679367
65200001-65205000 0.2067232658488246
65205001-65210000 0.87154228710712
65210001-65215000 0.24959998222465588
65215001-65220000 0.13505628181677118
65220001-65225000 0.26083118031620933
65225001-65230000 0.5431980267946409
65230001-65235000 0.6104858763137536
65235001-65240000 0.8944022233940359
65240001-65245000 0.4972082872873731
65245001-65250000 0.227763986892772
65250001-65255000 0.5813654845083243
65255001-65260000 0.5384982095943797
65260001-65265000 0.32491388441662467
65265001-65270000 0.4126340970363453
65270001-65275000 2.129384921650443
65275001-65280000 3.610275456065167
65280001-65285000 0.9740217798678417
65285001-65290000 0.8070170886815319
65290001-65295000 0.665251291741624
65295001-65300000 0.8231260727412492
65300001-65305000 0.7946827918663979
65305001-65310000 0.7674498036063029
65310001-65315000 0.7782257538278468
65315001-65320000 0.7615742484470636
65320001-65325000 0.9259119806709148
65325001-65330000 0.6153743164077521
65330001-65335000 1.1377704843880003
65335001-65340000 3.327274789772715
65340001-65345000 1.0135734230630877
65345001-65350000 1.1834262524978256
65350001-65355000 1.613779239016551
65355001-65360000 0.9456785712069129
65360001-65365000 0.9744924879236384
65365001-65370000 0.8498458390615741
65370001-65375000 0.8448041961333057
65375001-65380000 1.2321304669832311
65380001-65385000 5.219161558657522
65385001-65390000 2.9591126919490724
65390001-65395000 0.9484864057777174
65395001-65400000 0.6118956616266835
65400001-65405000 0.32323195205362243
65405001-65410000 1.0739200746382809
65410001-65415000 0.6011752640401581
65415001-65420000 0.1776134630555225
65420001-65425000 0.42820867045748984
65425001-65430000 0.5978333410894852
65430001-65435000 0.4493200410839067
65435001-65440000 0.4420243618478717
65440001-65445000 0.5418246509743648
65445001-65450000 1.7982001079880305
65450001-65455000 0.5909704116278712
65455001-65460000 0.4531110107461078
65460001-65465000 0.5829867712176527
65465001-65470000 0.27444417752608824
65470001-65475000 0.4373589544026649
65475001-65480000 0.72668290801049
65480001-65485000 0.29732926831586426
65485001-65490000 0.4737703583712037
65490001-65495000 0.7628727841046896
65495001-65500000 0.40109798125119084
65500001-65505000 0.36965238125845856
65505001-65510000 0.6496244138508461
65510001-65515000 0.66966145200445
65515001-65520000 0.48860038226380204
65520001-65525000 0.8198369482538391
65525001-65530000 0.876119053942461
65530001-65535000 0.7101194393816724
65535001-65540000 0.26952834610688925
65540001-65545000 0.24101602663983038
65545001-65550000 0.35786483705910344
65550001-65555000 0.7000991204703614
65555001-65560000 1.3366545933624434
65560001-65565000 0.7969846729239983
65565001-65570000 0.4061607837101944
65570001-65575000 0.48645807075698094
65575001-65580000 0.3709383010577401
65580001-65585000 0.16808868213512124
65585001-65590000 0.3125998100844296
65590001-65595000 0.456570371231496
65595001-65600000 0.2904937850584959
65600001-65605000 0.2452574511509639
65605001-65610000 0.3286655589499701
65610001-65615000 0.32086199697143275
65615001-65620000 0.40662260232554753
65620001-65625000 0.40337085510822723
65625001-65630000 0.21667110684370963
65630001-65635000 0.4216451123844647
65635001-65640000 1.365516425747666
65640001-65645000 0.5265163022741289
65645001-65650000 0.4333155791348151
65650001-65655000 0.4274267257577664
65655001-65660000 0.3608955649941337
65660001-65665000 0.9884400489322273
65665001-65670000 1.3689641329979063
65670001-65675000 0.35819068994609177
65675001-65680000 0.28783332704743436
65680001-65685000 0.5081717565157932
65685001-65690000 0.2237818735174846
65690001-65695000 0.20652321690031922
65695001-65700000 0.40701682853178944
65700001-65705000 0.272529377204906
65705001-65710000 0.20384922921201018
65710001-65715000 0.3175652737916898
65715001-65720000 0.6353851828695903
65720001-65725000 0.23616059024112218
65725001-65730000 0.1706314437850814
65730001-65735000 0.34853064031461517
65735001-65740000 0.5233708096116209
65740001-65745000 0.05659705378388362
65745001-65750000 0.034899583462779715
65750001-65755000 0.5303798064214558
65755001-65760000 0.7766989987357004
65760001-65765000 0.22905861123453822
65765001-65770000 0.4661148586677605
65770001-65775000 0.821807739510998
65775001-65780000 0.657446965565118
65780001-65785000 0.6477325393662434
65785001-65790000 0.46292409059713824
65790001-65795000 0.47671547362805544
65795001-65800000 0.9624402755384243
65800001-65805000 0.5202421331698902
65805001-65810000 0.27409093321818623
65810001-65815000 0.35435179642222214
65815001-65820000 0.5928673344991447
65820001-65825000 0.29013303756471365
65825001-65830000 0.22504909636201778
65830001-65835000 0.2642051440095775
65835001-65840000 0.4580581271035613
65840001-65845000 0.5796835732398902
65845001-65850000 0.16270487470328207
65850001-65855000 0.1868711520293864
65855001-65860000 0.4313870021802976
65860001-65865000 0.3495452905063024
65865001-65870000 0.4902980177779608
65870001-65875000 0.605468221309132
65875001-65880000 0.8995742145984846
65880001-65885000 1.265420517776102
65885001-65890000 0.8257695649147722
65890001-65895000 0.5724793448462289
65895001-65900000 0.6245658721102363
65900001-65905000 1.6656304134967799
65905001-65910000 1.42222444928261
65910001-65915000 1.0594979608855997
65915001-65920000 0.9015161732227378
65920001-65925000 1.17687098260875
65925001-65930000 2.459595452057211
65930001-65935000 1.2996662473853369
65935001-65940000 1.0559651325233743
65940001-65945000 1.0182570742858108
65945001-65950000 0.4731051155523798
65950001-65955000 0.2484349226565444
65955001-65960000 0.36131981329104834
65960001-65965000 0.4708011403389865
65965001-65970000 0.12246431716068469
65970001-65975000 0.14949313527338332
65975001-65980000 0.3753178642243892
65980001-65985000 0.26226617395996255
65985001-65990000 0.20480624588783147
65990001-65995000 0.19231832230896223
65995001-66000000 0.19108063744040196
66000001-66005000 0.21926979644339673
66005001-66010000 0.2488477783915759
66010001-66015000 0.2961558971696954
66015001-66020000 0.6168854818274
66020001-66025000 0.3481867749309486
66025001-66030000 0.34909804760755825
66030001-66035000 0.5369158430040245
66035001-66040000 0.2666672572283628
66040001-66045000 0.3539122409661465
66045001-66050000 0.6578972230938906
66050001-66055000 0.27859654605778245
66055001-66060000 1.5195135196457876
66060001-66065000 2.139185886307229
66065001-66070000 1.3251613288012842
66070001-66075000 1.4554292756227079
66075001-66080000 0.6593079605980273
66080001-66085000 0.4432941681721872
66085001-66090000 0.37480615704175224
66090001-66095000 0.37538486607112825
66095001-66100000 0.20006728052258438
66100001-66105000 0.4805425311713912
66105001-66110000 1.3645648469737148
66110001-66115000 1.924437460067578
66115001-66120000 4.484930757478543
66120001-66125000 1.0008536848631058
66125001-66130000 0.8038625287609208
66130001-66135000 1.369818540520948
66135001-66140000 3.4944965325791455
66140001-66145000 0.9572477910091182
66145001-66150000 0.6839049427670306
66150001-66155000 1.1094551104681916
66155001-66160000 1.6578025526703963
66160001-66165000 4.554722062459555
66165001-66170000 0.7052593055958998
66170001-66175000 0.3420703355435263
66175001-66180000 0.378207634146588
66180001-66185000 0.49825289246320165
66185001-66190000 0.4737827361954196
66190001-66195000 0.5806558320607251
66195001-66200000 0.41096793607383175
66200001-66205000 0.376417871468778
66205001-66210000 0.7742959947404637
66210001-66215000 0.41113424190833014
66215001-66220000 0.6872383583178479
66220001-66225000 0.5355491774985626
66225001-66230000 0.3267622514634959
66230001-66235000 0.5145676825484251
66235001-66240000 0.37375667189250106
66240001-66245000 0.34585416660141466
66245001-66250000 0.3129219710518505
66250001-66255000 0.3365387303589629
66255001-66260000 0.4102440674222539
66260001-66265000 0.265154636402485
66265001-66270000 0.9696669483786767
66270001-66275000 0.8580431690644807
66275001-66280000 0.32424572594743606
66280001-66285000 0.9956316858878477
66285001-66290000 0.5749270743114777
66290001-66295000 0.35951343653892176
66295001-66300000 0.396546959388775
66300001-66305000 0.5326329943206572
66305001-66310000 0.8823997316079372
66310001-66315000 1.4701115130812838
66315001-66320000 1.9708862718463536
66320001-66325000 1.0545298057334014
66325001-66330000 0.6915047543438175
66330001-66335000 0.8935288697911901
66335001-66340000 0.9884190211602322
66340001-66345000 1.161538629044659
66345001-66350000 1.2915372110217018
66350001-66355000 0.614187125012444
66355001-66360000 0.6356731505643707
66360001-66365000 1.4892270940589043
66365001-66370000 1.1385060262871043
66370001-66375000 0.8300162768499993
66375001-66380000 2.8641780757952437
66380001-66385000 1.6576206581223352
66385001-66390000 2.8989503048146745
66390001-66395000 4.643271188111707
66395001-66400000 0.8856124301927565
66400001-66405000 0.9884842834207064
66405001-66410000 1.2019555921748144
66410001-66415000 1.8310994941785086
66415001-66420000 1.5581241646904107
66420001-66425000 4.199831112627181
66425001-66430000 3.7893021413564503
66430001-66435000 1.0267904143475775
66435001-66440000 0.7017140916059917
66440001-66445000 0.5372281578955475
66445001-66450000 1.9504573629783788
66450001-66455000 3.338744562431821
66455001-66460000 1.2712555695772443
66460001-66465000 2.0949234564687527
66465001-66470000 1.6918792052354907
66470001-66475000 0.8527603715168389
66475001-66480000 0.6283584340510355
66480001-66485000 0.9372177527065044
66485001-66490000 0.3784741610169067
66490001-66495000 0.19459266987565513
66495001-66500000 0.5015884953620262
66500001-66505000 0.8313203937420007
66505001-66510000 0.7286669413461082
66510001-66515000 0.5492787735235859
66515001-66520000 0.5845802446276341
66520001-66525000 0.2982513019298646
66525001-66530000 0.364034304907568
66530001-66535000 1.183111735853482
66535001-66540000 0.4534922220811778
66540001-66545000 0.43007057562243045
66545001-66550000 0.525881243027765
66550001-66555000 0.9805105865983363
66555001-66560000 0.8318560505179715
66560001-66565000 0.4884379169118084
66565001-66570000 0.7682716111909716
66570001-66575000 0.9139857206177517
66575001-66580000 0.8083328923850491
66580001-66585000 1.0631878119747438
66585001-66590000 1.007576099726466
66590001-66595000 0.860554612604495
66595001-66600000 0.8079623593226197
66600001-66605000 0.6207963440409161
66605001-66610000 0.5192404596565169
66610001-66615000 0.57179881469836
66615001-66620000 0.9522567181279008
66620001-66625000 0.9354468311682876
66625001-66630000 1.4847904578379216
66630001-66635000 3.3004167322641726
66635001-66640000 0.9529114245133671
66640001-66645000 2.7368536782832513
66645001-66650000 3.924225183709432
66650001-66655000 0.49346089425420125
66655001-66660000 1.422390292027149
66660001-66665000 1.9600626765349882
66665001-66670000 0.5613217221498779
66670001-66675000 0.6081010357544638
66675001-66680000 1.4960768010087624
66680001-66685000 0.9370358177698503
66685001-66690000 0.5161106451368559
66690001-66695000 1.5282119274871284
66695001-66700000 2.3096354192704474
66700001-66705000 0.5763585299747692
66705001-66710000 0.24946211452818412
66710001-66715000 0.19765997619420883
66715001-66720000 0.723699690852796
66720001-66725000 1.7163370314216102
66725001-66730000 0.6276613407525012
66730001-66735000 0.7743482796386554
66735001-66740000 1.1655202217008944
66740001-66745000 0.48627951292990484
66745001-66750000 0.38570262316777526
66750001-66755000 0.5293325596919434
66755001-66760000 1.1120765740311607
66760001-66765000 1.6150512298849307
66765001-66770000 0.6622427379332286
66770001-66775000 1.0051147852441156
66775001-66780000 0.660106948175187
66780001-66785000 0.46937635413810075
66785001-66790000 0.3872110730720449
66790001-66795000 0.28830369843867787
66795001-66800000 0.4322504289299112
66800001-66805000 0.5837196421776661
66805001-66810000 0.4696042896434653
66810001-66815000 1.1018113383926873
66815001-66820000 1.3375402679476776
66820001-66825000 0.23436872305683187
66825001-66830000 0.3692328516197481
66830001-66835000 0.7059851142665202
66835001-66840000 2.072875544111917
66840001-66845000 3.277906321651396
66845001-66850000 1.6570741437318306
66850001-66855000 2.7268191693951414
66855001-66860000 1.5142165073403668
66860001-66865000 1.1613290313071314
66865001-66870000 0.9299801542690586
66870001-66875000 1.330100557971439
66875001-66880000 1.4975356464682295
66880001-66885000 0.6579827287797666
66885001-66890000 3.2026783992864734
66890001-66895000 1.841011112517218
66895001-66900000 0.5207892138343333
66900001-66905000 1.1092087553432248
66905001-66910000 1.5902790522188637
66910001-66915000 1.7937823513955136
66915001-66920000 1.2750553787479477
66920001-66925000 1.0578782663068436
66925001-66930000 1.3144586983708246
66930001-66935000 0.8604079187005576
66935001-66940000 1.5006905962913277
66940001-66945000 5.538344211134712
66945001-66950000 0.9949797078468999
66950001-66955000 1.2300606118409976
66955001-66960000 1.0799981688296523
66960001-66965000 0.7191914883686525
66965001-66970000 2.0428150132395957
66970001-66975000 1.3622338955075644
66975001-66980000 0.6529369349319648
66980001-66985000 1.1217394630575306
66985001-66990000 2.5139750150389744
66990001-66995000 1.8128000561688484
66995001-67000000 2.425850006717024
67000001-67005000 1.1507189451096604
67005001-67010000 0.9109672339052223
67010001-67015000 1.1956987378416857
67015001-67020000 1.0121027895986243
67020001-67025000 0.774423525573946
67025001-67030000 0.8345110097961399
67030001-67035000 1.4357116371627938
67035001-67040000 2.030851887670572
67040001-67045000 1.7813623168288628
67045001-67050000 1.9373753526931312
67050001-67055000 3.324775405524306
67055001-67060000 0.9616059257827602
67060001-67065000 0.890661623277639
67065001-67070000 0.9064583136613671
67070001-67075000 1.9288589011060275
67075001-67080000 2.8479399872465803
67080001-67085000 1.4835717508138953
67085001-67090000 1.9680481043568057
67090001-67095000 0.6364767530491618
67095001-67100000 0.41576605977291375
67100001-67105000 0.5965657587110074
67105001-67110000 1.5898558829592089
67110001-67115000 0.8249850643533824
67115001-67120000 0.586418608189551
67120001-67125000 1.1556107972154723
67125001-67130000 2.239581297876928
67130001-67135000 1.0427177620595778
67135001-67140000 0.8889464788957803
67140001-67145000 1.3877529246854696
67145001-67150000 1.054282108335356
67150001-67155000 1.3620208869742652
67155001-67160000 1.1452154498970568
67160001-67165000 0.9733785506465308
67165001-67170000 1.0018503504423446
67170001-67175000 0.6017704066474919
67175001-67180000 1.963652562160899
67180001-67185000 5.045569185716215
67185001-67190000 0.6136659092101817
67190001-67195000 1.0109499741043932
67195001-67200000 1.4789162297634442
67200001-67205000 1.8307631423069495
67205001-67210000 5.437870287353786
67210001-67215000 1.6597855866271642
67215001-67220000 0.8273629166700787
67220001-67225000 0.40624116788765086
67225001-67230000 0.33697331643923045
67230001-67235000 0.710570435727296
67235001-67240000 0.504032763273949
67240001-67245000 0.39863560485773497
67245001-67250000 1.3496231348689427
67250001-67255000 2.961917609886887
67255001-67260000 1.8888572530059637
67260001-67265000 3.0269271375871694
67265001-67270000 0.5987001299207042
67270001-67275000 0.25513325405392945
67275001-67280000 0.43619309791257055
67280001-67285000 0.7055808747685655
67285001-67290000 0.5789420874885363
67290001-67295000 1.634964562224427
67295001-67300000 4.427213640001927
67300001-67305000 0.5121736737713726
67305001-67310000 0.4569879776972762
67310001-67315000 0.3727086905967318
67315001-67320000 0.47608674149968455
67320001-67325000 0.7851871580506734
67325001-67330000 1.2076653502890562
67330001-67335000 1.9795616636791502
67335001-67340000 2.3294858170610215
67340001-67345000 1.4912165859923956
67345001-67350000 0.8397667151167019
67350001-67355000 0.6872207819547357
67355001-67360000 0.36799017085110025
67360001-67365000 1.2827473267185014
67365001-67370000 2.8992312117334103
67370001-67375000 0.42652778611944114
67375001-67380000 0.5380772495173893
67380001-67385000 0.6488826965489776
67385001-67390000 0.6118610579498028
67390001-67395000 1.2452426959716338
67395001-67400000 1.388529849492891
67400001-67405000 1.3683876880412527
67405001-67410000 1.7637528830200484
67410001-67415000 0.9938814336889562
67415001-67420000 1.3394844881456947
67420001-67425000 0.4426615976624001
67425001-67430000 0.2681395542136007
67430001-67435000 0.8066585057460676
67435001-67440000 2.942714365852976
67440001-67445000 2.5226828907195817
67445001-67450000 0.6875083674686931
67450001-67455000 0.2776677285560867
67455001-67460000 0.39906753151465624
67460001-67465000 0.7620850356432007
67465001-67470000 0.2545471871978986
67470001-67475000 0.15472799010621943
67475001-67480000 0.48624067702336365
67480001-67485000 0.5505999554592089
67485001-67490000 0.48013153555482707
67490001-67495000 1.324270169909285
67495001-67500000 0.16105373002767878
67500001-67505000 0.14108546044825113
67505001-67510000 0.9399365280781611
67510001-67515000 0.28802781464111116
67515001-67520000 0.11158449136810407
67520001-67525000 1.2976282283600278
67525001-67530000 0.9135309069626851
67530001-67535000 0.3738130448612599
67535001-67540000 0.6112263451181371
67540001-67545000 0.6691143380024939
67545001-67550000 0.5763791262351415
67550001-67555000 0.17788175964172065
67555001-67560000 0.11684011045312474
67560001-67565000 0.19680943951691365
67565001-67570000 0.32013467986208977
67570001-67575000 0.31461130109351376
67575001-67580000 0.41964413791529304
67580001-67585000 0.7793825022680319
67585001-67590000 0.5826637876329753
67590001-67595000 0.6113595067681378
67595001-67600000 0.36118327079581375
67600001-67605000 0.17928777312334201
67605001-67610000 0.18414748673221412
67610001-67615000 0.20748782150701206
67615001-67620000 2.0589724862398393
67620001-67625000 0.4943542588367594
67625001-67630000 0.21908836595076617
67630001-67635000 0.672747506117358
67635001-67640000 3.7788443089348545
67640001-67645000 1.6322756213854324
67645001-67650000 1.2152226839152804
67650001-67655000 1.6342440106529812
67655001-67660000 0.5319659964373251
67660001-67665000 0.36449971561502714
67665001-67670000 0.37701684962614374
67670001-67675000 0.29788315879959903
67675001-67680000 0.2705359726975472
67680001-67685000 0.4526062992976386
67685001-67690000 0.31842770638420015
67690001-67695000 0.19741847736149148
67695001-67700000 0.26612158531111996
67700001-67705000 0.7288785012499757
67705001-67710000 0.8710183511503097
67710001-67715000 0.2774401608110268
67715001-67720000 0.23560587848600215
67720001-67725000 1.7819724317986887
67725001-67730000 0.5108952151380499
67730001-67735000 0.1658919787431069
67735001-67740000 0.4887867010594845
67740001-67745000 0.605141089617881
67745001-67750000 0.31118138431117925
67750001-67755000 0.3099388830707218
67755001-67760000 0.4469823525875226
67760001-67765000 0.7520867384871072
67765001-67770000 1.244761338082359
67770001-67775000 0.8229904254491488
67775001-67780000 1.0126605280155265
67780001-67785000 1.9980437275684841
67785001-67790000 0.8823326691758285
67790001-67795000 0.865275847221258
67795001-67800000 1.0239728226186515
67800001-67805000 0.8261044650855263
67805001-67810000 1.0786248089849477
67810001-67815000 1.7794181664586373
67815001-67820000 2.463838945908612
67820001-67825000 1.322652413808391
67825001-67830000 0.39882906907068794
67830001-67835000 0.6756536251318491
67835001-67840000 0.898372470661439
67840001-67845000 0.7788100920535568
67845001-67850000 1.4715451336647183
67850001-67855000 0.7716448408323285
67855001-67860000 0.6552066095668391
67860001-67865000 1.7000359402568137
67865001-67870000 2.716716934096469
67870001-67875000 0.5824481228751519
67875001-67880000 0.5372638739256327
67880001-67885000 0.4646105357426189
67885001-67890000 0.7092680499407461
67890001-67895000 1.733885979655863
67895001-67900000 0.9169785487217027
67900001-67905000 0.7370703238918447
67905001-67910000 9.169251400320944
67910001-67915000 5.371718105763764
67915001-67920000 0.762114879039487
67920001-67925000 1.317291037668387
67925001-67930000 2.7845309805204734
67930001-67935000 3.8698377808065705
67935001-67940000 1.7346264756285572
67940001-67945000 0.9418117795243819
67945001-67950000 1.109709952749059
67950001-67955000 2.2763755624556374
67955001-67960000 1.7436110410301828
67960001-67965000 1.2979140185445999
67965001-67970000 1.984206456959429
67970001-67975000 1.9583135991505447
67975001-67980000 1.8674749562134632
67980001-67985000 2.1845094124372615
67985001-67990000 1.7383230096867714
67990001-67995000 2.1752618698422594
67995001-68000000 2.2475492976642717
68000001-68005000 1.561323783341745
68005001-68010000 5.408409349863663
68010001-68015000 2.719038787660313
68015001-68020000 0.7128072943091194
68020001-68025000 1.4046504601750196
68025001-68030000 2.1017656885500657
68030001-68035000 1.017255764430595
68035001-68040000 1.3483328090842646
68040001-68045000 1.9410935082912877
68045001-68050000 1.8237615277858699
68050001-68055000 0.9325560101837547
68055001-68060000 0.6336475875926988
68060001-68065000 0.6666963117051707
68065001-68070000 0.5859210825346263
68070001-68075000 0.585187690713768
68075001-68080000 0.9570781479298921
68080001-68085000 0.6584344918757298
68085001-68090000 0.5908009813202931
68090001-68095000 1.5878933866765315
68095001-68100000 1.4426958359124942
68100001-68105000 0.7231229980503369
68105001-68110000 1.0692237455004319
68110001-68115000 1.4759351968631926
68115001-68120000 0.5029658753088928
68120001-68125000 0.49883897075676503
68125001-68130000 2.1659556804555655
68130001-68135000 1.7147938237746772
68135001-68140000 0.6748229097719611
68140001-68145000 0.572219170888864
68145001-68150000 0.6207364885410516
68150001-68155000 0.8641660221531889
68155001-68160000 0.8627446635505084
68160001-68165000 1.1112088992831624
68165001-68170000 1.342848675110336
68170001-68175000 4.137320119057537
68175001-68180000 3.183864304842323
68180001-68185000 0.5664109307641598
68185001-68190000 0.8705715499079808
68190001-68195000 1.1781938673918744
68195001-68200000 1.681803242848596
68200001-68205000 1.3665357000716132
68205001-68210000 1.0527611242772452
68210001-68215000 2.021207693338942
68215001-68220000 0.9255800205377152
68220001-68225000 0.6567095317288286
68225001-68230000 0.6368444562084331
68230001-68235000 0.9169213652194839
68235001-68240000 0.5922367592150022
68240001-68245000 0.7937600502767731
68245001-68250000 5.70302213279303
68250001-68255000 1.7623925288529783
68255001-68260000 0.908597150621916
68260001-68265000 0.6675054075575728
68265001-68270000 0.7588348990759762
68270001-68275000 1.437709721180232
68275001-68280000 1.436894942163988
68280001-68285000 1.7322260116297998
68285001-68290000 1.6037991167639185
68290001-68295000 1.544906900742674
68295001-68300000 0.7219175937046096
68300001-68305000 0.4290450273896536
68305001-68310000 0.72428309696491
68310001-68315000 0.6676486690885706
68315001-68320000 2.7589478481251297
68320001-68325000 2.534133205103185
68325001-68330000 0.697532443257256
68330001-68335000 0.9639921228079359
68335001-68340000 0.5066414299406954
68340001-68345000 0.30968882842427353
68345001-68350000 1.3584277729957428
68350001-68355000 0.71207786764062
68355001-68360000 0.4096718822767118
68360001-68365000 0.49494013820461386
68365001-68370000 0.2588938750942145
68370001-68375000 0.4638639946525199
68375001-68380000 0.5466677955597788
68380001-68385000 0.8761194508714047
68385001-68390000 1.3550650263053785
68390001-68395000 0.24150493305374737
68395001-68400000 0.47771456547143054
68400001-68405000 0.849719221681174
68405001-68410000 0.6075777729280821
68410001-68415000 1.5601841112555097
68415001-68420000 1.3024356435121942
68420001-68425000 0.49331722905307623
68425001-68430000 0.9363879393769704
68430001-68435000 2.924223159500781
68435001-68440000 1.0041662549827566
68440001-68445000 0.8306542825865719
68445001-68450000 0.9041498233142998
68450001-68455000 1.129562252352652
68455001-68460000 0.7881614574134598
68460001-68465000 1.431067237645688
68465001-68470000 5.867915843177357
68470001-68475000 0.9393968701414943
68475001-68480000 0.5631024892429386
68480001-68485000 0.809903604030549
68485001-68490000 0.5819106732360434
68490001-68495000 0.459772412431336
68495001-68500000 0.5947834377301814
68500001-68505000 1.8370513566130773
68505001-68510000 8.872281621069527
68510001-68515000 0.9681117460045178
68515001-68520000 1.2670599088856884
68520001-68525000 1.1593129497140537
68525001-68530000 0.3229863803006872
68530001-68535000 0.2956891410506057
68535001-68540000 0.5967919945150499
68540001-68545000 0.43004159301421385
68545001-68550000 0.4317791378810309
68550001-68555000 1.0148113846909421
68555001-68560000 1.0837986764623866
68560001-68565000 0.3463423041444794
68565001-68570000 0.3650098489259185
68570001-68575000 0.6552600246426905
68575001-68580000 0.5087883338262992
68580001-68585000 0.6763069099907676
68585001-68590000 0.8572351627889905
68590001-68595000 1.009443858110808
68595001-68600000 2.606230771558796
68600001-68605000 1.2373417406066332
68605001-68610000 0.5421224474847044
68610001-68615000 0.583835436751176
68615001-68620000 1.2753751566475173
68620001-68625000 1.266372091143406
68625001-68630000 1.1419638469832734
68630001-68635000 1.933851904667883
68635001-68640000 1.8730814494546868
68640001-68645000 0.9360954550247144
68645001-68650000 1.272822145128066
68650001-68655000 0.8836852775293951
68655001-68660000 0.3989475782535471
68660001-68665000 0.7174346180735078
68665001-68670000 2.6625414499882716
68670001-68675000 1.0677329913945863
68675001-68680000 0.8174264265485395
68680001-68685000 0.5997713551191278
68685001-68690000 0.605292681013674
68690001-68695000 0.6588736310079092
68695001-68700000 0.6269701295551722
68700001-68705000 0.968636867446496
68705001-68710000 0.4352770285000106
68710001-68715000 0.38777119982959957
68715001-68720000 0.901049210296777
68720001-68725000 0.8589155722582129
68725001-68730000 0.7561615034678548
68730001-68735000 0.977665510615929
68735001-68740000 1.1512081913642511
68740001-68745000 2.8839563527947236
68745001-68750000 2.749682843851337
68750001-68755000 1.0187157676221636
68755001-68760000 1.077237755523785
68760001-68765000 2.5080636855575644
68765001-68770000 3.948396532126417
68770001-68775000 1.68731045108592
68775001-68780000 2.0727045795662167
68780001-68785000 1.5182655240691172
68785001-68790000 2.4610638836714736
68790001-68795000 8.499307541672184
68795001-68800000 1.0592306139090435
68800001-68805000 2.041032326122962
68805001-68810000 3.130214608250501
68810001-68815000 1.2791160241347157
68815001-68820000 1.9131239170579009
68820001-68825000 1.7184542887686733
68825001-68830000 0.9136766445867816
68830001-68835000 3.7778510340514395
68835001-68840000 8.649385345035165
68840001-68845000 0.9447899068046037
68845001-68850000 0.7537424787820742
68850001-68855000 0.7120923467300099
68855001-68860000 0.6670318755386148
68860001-68865000 0.5458155410239564
68865001-68870000 0.276585894852815
68870001-68875000 0.3857060236252376
68875001-68880000 2.0438443188927553
68880001-68885000 2.276331678672363
68885001-68890000 2.250461632653411
68890001-68895000 1.302694121538837
68895001-68900000 0.5993104410432913
68900001-68905000 0.41518879253841157
68905001-68910000 1.0096410537077853
68910001-68915000 0.7196724720089085
68915001-68920000 0.3516279000041303
68920001-68925000 3.0904572409315603
68925001-68930000 1.1890609580836549
68930001-68935000 0.3439747644047777
68935001-68940000 0.24302404710260014
68940001-68945000 0.6576048184895482
68945001-68950000 0.6162373079705457
68950001-68955000 0.16696516571064765
68955001-68960000 0.2812365834132078
68960001-68965000 0.5403087736938847
68965001-68970000 0.6749518682392825
68970001-68975000 0.7363728260759466
68975001-68980000 0.44777757550472097
68980001-68985000 0.2950293314104366
68985001-68990000 0.35202824224576695
68990001-68995000 0.19818477288766043
68995001-69000000 0.09149360910421714
69000001-69005000 0.603132514389372
69005001-69010000 0.798118907016081
69010001-69015000 0.20517316526652177
69015001-69020000 0.3321966694511896
69020001-69025000 0.4937001844233145
69025001-69030000 0.47792003830615976
69030001-69035000 0.5186591936264592
69035001-69040000 0.6561106609425288
69040001-69045000 0.6361286311528396
69045001-69050000 0.32793711670902786
69050001-69055000 0.13147572570294627
69055001-69060000 1.4882852183181337
69060001-69065000 1.8886472354865165
69065001-69070000 0.11564512143597208
69070001-69075000 0.4732953535365401
69075001-69080000 1.5230253736946087
69080001-69085000 0.670651768100608
69085001-69090000 0.5895918715237172
69090001-69095000 0.3162488632971983
69095001-69100000 0.24690367693834975
69100001-69105000 0.6910698654741446
69105001-69110000 0.7815437252123728
69110001-69115000 0.24778507893474866
69115001-69120000 0.4401894148978487
69120001-69125000 1.3162991004014624
69125001-69130000 0.5780931702606668
69130001-69135000 0.5933740625227476
69135001-69140000 0.4487678335097616
69140001-69145000 0.40530280204549524
69145001-69150000 1.2906809911897161
69150001-69155000 2.0423092955534106
69155001-69160000 0.9729687727420155
69160001-69165000 1.452666895113869
69165001-69170000 2.117163188725204
69170001-69175000 1.1798472805370863
69175001-69180000 1.1687845813904665
69180001-69185000 2.010116225748214
69185001-69190000 0.8124280756354461
69190001-69195000 0.6915442097844199
69195001-69200000 1.1134873565742172
69200001-69205000 0.8208444793214998
69205001-69210000 0.49713632263021695
69210001-69215000 0.5006786217990783
69215001-69220000 1.7598625944496822
69220001-69225000 0.5803683926085131
69225001-69230000 0.5509508393191139
69230001-69235000 0.6127284323122207
69235001-69240000 0.2711461061016284
69240001-69245000 1.3763279520341416
69245001-69250000 1.8335062447023762
69250001-69255000 0.5545028655847556
69255001-69260000 3.416290258178585
69260001-69265000 3.0643517182891364
69265001-69270000 0.699635267381848
69270001-69275000 0.8247510620413563
69275001-69280000 1.0546823051643308
69280001-69285000 0.8427577591828253
69285001-69290000 2.5828351773955136
69290001-69295000 1.040440584823132
69295001-69300000 0.17717081463606502
69300001-69305000 4.768279100500574
69305001-69310000 1.0127850690595968
69310001-69315000 0.3525240558391453
69315001-69320000 0.8663821018055775
69320001-69325000 0.9749795056872034
69325001-69330000 1.9990830608721057
69330001-69335000 1.545753846693275
69335001-69340000 0.7443864120932407
69340001-69345000 1.552054504221874
69345001-69350000 1.1799301201669221
69350001-69355000 1.3769680919928255
69355001-69360000 3.234905362724967
69360001-69365000 0.9539177601173813
69365001-69370000 0.6932888513200792
69370001-69375000 0.9524776054226096
69375001-69380000 3.271753155044606
69380001-69385000 0.9963888001673646
69385001-69390000 0.7565213165852384
69390001-69395000 0.7624409641242385
69395001-69400000 1.1101655082155804
69400001-69405000 1.2450153497899517
69405001-69410000 1.1637593859875413
69410001-69415000 1.51143047119394
69415001-69420000 0.7606562203901575
69420001-69425000 0.7192086337739997
69425001-69430000 0.6742590007919015
69430001-69435000 1.4831177868275416
69435001-69440000 1.0377744806281315
69440001-69445000 0.5045557060476523
69445001-69450000 0.9692615363742627
69450001-69455000 1.243089782031675
69455001-69460000 1.340690041351075
69460001-69465000 2.5279490934402085
69465001-69470000 1.3621999610202136
69470001-69475000 1.4026810652595194
69475001-69480000 0.9074257488120429
69480001-69485000 0.4560082961733601
69485001-69490000 0.7996286907668146
69490001-69495000 2.0360563494306354
69495001-69500000 2.88332791989726
69500001-69505000 2.7034275574868847
69505001-69510000 2.1084769587402628
69510001-69515000 2.5325666930006268
69515001-69520000 4.906683095488443
69520001-69525000 8.616707272061403
69525001-69530000 2.563487873305374
69530001-69535000 1.3340051528573327
69535001-69540000 1.050148482661782
69540001-69545000 1.3703507909738015
69545001-69550000 2.6719454641788007
69550001-69555000 1.140775633323238
69555001-69560000 0.8685103110675103
69560001-69565000 1.6109276784993416
69565001-69570000 1.0176958935762686
69570001-69575000 0.6516509268540789
69575001-69580000 1.463136863020707
69580001-69585000 8.111979968319833
69585001-69590000 2.0382723900455924
69590001-69595000 1.7089046888238413
69595001-69600000 2.7405975888458967
69600001-69605000 1.0200835916011732
69605001-69610000 0.881694513178208
69610001-69615000 4.53622734597479
69615001-69620000 2.2871420174293227
69620001-69625000 2.723646494011153
69625001-69630000 2.555967366760148
69630001-69635000 1.5136695410733743
69635001-69640000 0.9082663573810881
69640001-69645000 0.6079471548017669
69645001-69650000 0.7851723705413647
69650001-69655000 0.5312213780107375
69655001-69660000 1.1353113851593473
69660001-69665000 0.49587488324033047
69665001-69670000 0.23338258183374902
69670001-69675000 0.591632233393295
69675001-69680000 0.9881194881802955
69680001-69685000 1.3571606997851375
69685001-69690000 0.48418737839781273
69690001-69695000 0.2588893822646806
69695001-69700000 1.119754102527892
69700001-69705000 0.871898498873924
69705001-69710000 0.3402847870199108
69710001-69715000 0.6916263175715326
69715001-69720000 0.37490882094746575
69720001-69725000 0.7410044499847616
69725001-69730000 1.8620790346456881
69730001-69735000 0.522718217173305
69735001-69740000 0.9723809375034317
69740001-69745000 0.7980106464521761
69745001-69750000 0.5364162255460074
69750001-69755000 2.3445934514782643
69755001-69760000 0.6499879894225545
69760001-69765000 0.34692697173627846
69765001-69770000 0.7306190888056939
69770001-69775000 0.923859180877144
69775001-69780000 0.9794388941019249
69780001-69785000 0.6624186206069549
69785001-69790000 0.4899429174712358
69790001-69795000 3.559573206365744
69795001-69800000 1.5519478210750852
69800001-69805000 0.5373585919138895
69805001-69810000 1.6720036338398185
69810001-69815000 1.7512436877144602
69815001-69820000 0.8411183542974419
69820001-69825000 1.0480037165893454
69825001-69830000 5.2595437882273615
69830001-69835000 3.7316427146889857
69835001-69840000 1.203260338765445
69840001-69845000 1.1706917371250618
69845001-69850000 1.2126080507124044
69850001-69855000 1.1829817569680072
69855001-69860000 1.0643176272214803
69860001-69865000 2.016775907796995
69865001-69870000 1.616389175006237
69870001-69875000 0.35570737537356206
69875001-69880000 0.26202170905300004
69880001-69885000 0.6665249268558784
69885001-69890000 1.09152538158635
69890001-69895000 0.6648394699076738
69895001-69900000 0.43230690779406933
69900001-69905000 0.36491560750376406
69905001-69910000 0.6942812096786019
69910001-69915000 0.5207451118269554
69915001-69920000 0.3271067637599596
69920001-69925000 0.39188849754277477
69925001-69930000 0.5484396910028241
69930001-69935000 2.2166706254770743
69935001-69940000 0.8182603055482304
69940001-69945000 0.439905853592686
69945001-69950000 1.593663616714928
69950001-69955000 1.4358369007080223
69955001-69960000 0.9137080670497377
69960001-69965000 0.8828638478010322
69965001-69970000 0.8060048220860873
69970001-69975000 0.8454697064767888
69975001-69980000 1.2101924508132964
69980001-69985000 0.7407045534028934
69985001-69990000 0.4938786330556506
69990001-69995000 0.37144449943707525
69995001-70000000 0.5441018072918062
70000001-70005000 1.7371287854030226
70005001-70010000 2.324962827548406
70010001-70015000 1.7353704366381832
70015001-70020000 2.9365874499080995
70020001-70025000 2.991733202890435
70025001-70030000 0.8735126040206813
70030001-70035000 0.9671748591048399
70035001-70040000 1.2135431074537153
70040001-70045000 1.1243134711305747
70045001-70050000 1.1931711487871786
70050001-70055000 1.1926247646041306
70055001-70060000 1.7302509887114395
70060001-70065000 0.9489030625391737
70065001-70070000 0.8659079853439235
70070001-70075000 1.4776208846700787
70075001-70080000 1.1298529183488943
70080001-70085000 0.8305493002557149
70085001-70090000 0.7999354814700332
70090001-70095000 1.4471600427807978
70095001-70100000 5.323976299797866
70100001-70105000 1.524383268143298
70105001-70110000 0.9543382995458318
70110001-70115000 1.9113723833550273
70115001-70120000 0.6843139407894245
70120001-70125000 0.6654327252579506
70125001-70130000 0.9266522811672607
70130001-70135000 0.6283412341634925
70135001-70140000 1.0618315841443906
70140001-70145000 1.4015167935184605
70145001-70150000 0.9393191923619374
70150001-70155000 0.5228669835097638
70155001-70160000 0.49359990719922386
70160001-70165000 0.12552329888207123
70165001-70170000 0.03610000929682995
70170001-70175000 0.40714953254876596
70175001-70180000 0.7177157901065401
70180001-70185000 0.23638730597839777
70185001-70190000 0.25944161153424944
70190001-70195000 0.2605799193781941
70195001-70200000 0.7753480357201571
70200001-70205000 1.8552263075272504
70205001-70210000 0.5330670821390004
70210001-70215000 0.6840738279650751
70215001-70220000 2.01685531832194
70220001-70225000 0.5158007731271302
70225001-70230000 0.2876993314020235
70230001-70235000 0.3315664025575962
70235001-70240000 0.33440540370907657
70240001-70245000 0.7258735377674898
70245001-70250000 1.2151570090427282
70250001-70255000 0.7230489149849436
70255001-70260000 0.6301491111842078
70260001-70265000 0.6729291555680204
70265001-70270000 3.399717818754948
70270001-70275000 1.2744237949072357
70275001-70280000 0.3476307299558174
70280001-70285000 0.32446509677624813
70285001-70290000 1.0968830049926328
70290001-70295000 1.621955860425222
70295001-70300000 0.9688183644433227
70300001-70305000 1.1620937397385267
70305001-70310000 1.0462397827854868
70310001-70315000 1.9422787078609298
70315001-70320000 2.686294018821593
70320001-70325000 1.8051951899826126
70325001-70330000 0.8331775122328233
70330001-70335000 1.4550354761893312
70335001-70340000 0.6632076702239635
70340001-70345000 0.17144351758808235
70345001-70350000 0.5125913154509356
70350001-70355000 1.0898513825313259
70355001-70360000 1.4789835148977257
70360001-70365000 0.9659093663507488
70365001-70370000 1.6991342521936623
70370001-70375000 1.3769613338592233
70375001-70380000 1.012552249491445
70380001-70385000 1.480824027689369
70385001-70390000 1.2286872849690023
70390001-70395000 1.3749700285296298
70395001-70400000 2.5880319880386273
70400001-70405000 1.3868462720806485
70405001-70410000 1.820757383871591
70410001-70415000 1.2326327166105453
70415001-70420000 0.5732480254786729
70420001-70425000 0.7600293468252385
70425001-70430000 1.3322831100004278
70430001-70435000 0.8328380709648318
70435001-70440000 0.6145828205158418
70440001-70445000 2.63697028208596
70445001-70450000 0.928837944786448
70450001-70455000 0.3964152191288472
70455001-70460000 1.0184756807335684
70460001-70465000 0.6562541110525216
70465001-70470000 0.4237062385462784
70470001-70475000 1.1858112744646454
70475001-70480000 2.0907649401663058
70480001-70485000 0.942630724900639
70485001-70490000 0.7748885319008887
70490001-70495000 0.8257494185926078
70495001-70500000 0.38513491783334886
70500001-70505000 0.21506421927490588
70505001-70510000 0.2571521116143476
70510001-70515000 0.42447828003288185
70515001-70520000 0.8244473771754136
70520001-70525000 0.9720628512794024
70525001-70530000 0.4631740980050661
70530001-70535000 0.6357975437740973
70535001-70540000 1.3769231245752203
70540001-70545000 0.7752461947024926
70545001-70550000 0.548818548530316
70550001-70555000 0.37777114934641737
70555001-70560000 0.7699028170230587
70560001-70565000 0.6776191749613618
70565001-70570000 0.206530682366739
70570001-70575000 0.24196573558966508
70575001-70580000 0.7673470228327942
70580001-70585000 0.419366018936402
70585001-70590000 0.11799499939702218
70590001-70595000 0.13977144165170294
70595001-70600000 0.14973123690952286
70600001-70605000 0.2390358607299506
70605001-70610000 0.3736206419117873
70610001-70615000 0.1971317879872497
70615001-70620000 0.4627657533739495
70620001-70625000 0.5567458007938513
70625001-70630000 0.309251402430993
70630001-70635000 0.8852748014591516
70635001-70640000 1.034526933360701
70640001-70645000 0.17502849365784048
70645001-70650000 0.2664339104531563
70650001-70655000 0.5492122256628722
70655001-70660000 0.3540112070032305
70660001-70665000 0.4500962162719378
70665001-70670000 0.20447984656712198
70670001-70675000 0.1952386797649569
70675001-70680000 0.7818669865448707
70680001-70685000 0.687132783466303
70685001-70690000 0.5207108367675175
70690001-70695000 0.8395026478819962
70695001-70700000 0.3688707323159066
70700001-70705000 0.25743360374373675
70705001-70710000 0.27673635187730067
70710001-70715000 0.2708820541904064
70715001-70720000 0.2727606958842721
70720001-70725000 0.3828333440470279
70725001-70730000 1.582846081945429
70730001-70735000 1.00998835783377
70735001-70740000 0.41440180238692687
70740001-70745000 0.4294577360282455
70745001-70750000 0.41735168984267657
70750001-70755000 0.6042909508812616
70755001-70760000 0.6013092298159447
70760001-70765000 0.5290386656561463
70765001-70770000 1.8484379170271021
70770001-70775000 0.7255511457529543
70775001-70780000 0.4923236449158075
70780001-70785000 0.959754973548167
70785001-70790000 1.6717207066461202
70790001-70795000 0.9011978379821449
70795001-70800000 0.9229958848150789
70800001-70805000 1.3854317792637216
70805001-70810000 0.7467895871267705
70810001-70815000 0.7481103571544803
70815001-70820000 5.763846651773146
70820001-70825000 1.1632221521455042
70825001-70830000 0.7413363926488213
70830001-70835000 2.0317594530769014
70835001-70840000 2.204937960112563
70840001-70845000 0.7206706635218754
70845001-70850000 0.5836628173539433
70850001-70855000 0.35765877689627995
70855001-70860000 0.4934971924833262
70860001-70865000 0.9530630060819633
70865001-70870000 1.457647436551679
70870001-70875000 3.5537322371963005
70875001-70880000 0.4537168143410231
70880001-70885000 0.6684224962500434
70885001-70890000 0.7437538285465347
70890001-70895000 0.5042713257451679
70895001-70900000 0.390661874327491
70900001-70905000 0.4389090919722774
70905001-70910000 2.688046346566841
70910001-70915000 0.809139665512353
70915001-70920000 0.7535855129274109
70920001-70925000 0.8443761565142159
70925001-70930000 0.648127922464927
70930001-70935000 0.8243393328448614
70935001-70940000 1.0326162295038932
70940001-70945000 2.0886440573299256
70945001-70950000 3.7158954192198075
70950001-70955000 3.8833731449524516
70955001-70960000 11.406608724306015
70960001-70965000 4.196157848338929
70965001-70970000 2.413255156668671
70970001-70975000 3.0621303073299275
70975001-70980000 1.047501725410606
70980001-70985000 0.7647575879190973
70985001-70990000 1.5390280698992225
70990001-70995000 2.002969318104933
70995001-71000000 1.5786920613190016
71000001-71005000 2.4506856242207182
71005001-71010000 1.2148196535188716
71010001-71015000 1.0343912474234944
71015001-71020000 6.401444821943314
71020001-71025000 1.7885188782960382
71025001-71030000 1.1242412223564437
71030001-71035000 0.783654593949551
71035001-71040000 0.6276058077123813
71040001-71045000 0.39827345186703095
71045001-71050000 0.265033703094585
71050001-71055000 0.33548973254217357
71055001-71060000 0.3817179393771186
71060001-71065000 1.0730955017498423
71065001-71070000 0.6551299206844491
71070001-71075000 0.4557434862087019
71075001-71080000 0.6575454627776771
71080001-71085000 1.1543361895883164
71085001-71090000 0.7580129954734439
71090001-71095000 0.7611677576206565
71095001-71100000 3.302320177891281
71100001-71105000 1.7330003678077308
71105001-71110000 0.9990492557898077
71110001-71115000 1.0067153535074371
71115001-71120000 1.2289764167063075
71120001-71125000 1.1992960839312599
71125001-71130000 1.7905357056671611
71130001-71135000 1.272540095401545
71135001-71140000 1.3641271386127003
71140001-71145000 2.513523193207779
71145001-71150000 1.4678749754604346
71150001-71155000 1.4271259139856063
71155001-71160000 1.1440772982526664
71160001-71165000 1.3317891574760075
71165001-71170000 2.1800977953502643
71170001-71175000 1.3526580471768468
71175001-71180000 3.233643926248015
71180001-71185000 1.655906279186494
71185001-71190000 0.4474811126819636
71190001-71195000 0.8627834692139521
71195001-71200000 0.8846197411712706
71200001-71205000 0.568955924601097
71205001-71210000 0.46511244384838407
71210001-71215000 0.6229102910803563
71215001-71220000 0.6424437697908916
71220001-71225000 0.8170152089323944
71225001-71230000 3.2143796691247317
71230001-71235000 1.0511450820815715
71235001-71240000 0.5392287720957218
71240001-71245000 0.7019704074994814
71245001-71250000 0.9882732353683711
71250001-71255000 0.7788549955278962
71255001-71260000 0.5556798797745672
71260001-71265000 0.5740728599440255
71265001-71270000 1.0018567693008673
71270001-71275000 0.6951563698990068
71275001-71280000 0.9904901666222019
71280001-71285000 3.26718182735529
71285001-71290000 0.6497651192235847
71290001-71295000 0.7459152125793678
71295001-71300000 3.3916246364963434
71300001-71305000 0.859078709203331
71305001-71310000 0.3033588390863032
71310001-71315000 0.407105688111623
71315001-71320000 1.1124885736385497
71320001-71325000 1.870625530703026
71325001-71330000 1.0215261738628434
71330001-71335000 0.5368294001596627
71335001-71340000 0.5911365375520177
71340001-71345000 0.9344815614210534
71345001-71350000 0.7699069378401212
71350001-71355000 0.5319729655229191
71355001-71360000 0.8296814465263931
71360001-71365000 0.34474049103733395
71365001-71370000 0.3580795727577621
71370001-71375000 0.8925568454214536
71375001-71380000 1.2718185404610634
71380001-71385000 2.2854069389630536
71385001-71390000 1.6506577115984211
71390001-71395000 1.230508748218654
71395001-71400000 1.7375755851968973
71400001-71405000 1.8889038854064906
71405001-71410000 0.6898607906062901
71410001-71415000 0.6281838612879722
71415001-71420000 0.8632262665106528
71420001-71425000 0.8069444080220913
71425001-71430000 1.1855653833072417
71430001-71435000 1.576794685358914
71435001-71440000 0.5345705237851524
71440001-71445000 0.6345799278580186
71445001-71450000 1.1966926325041831
71450001-71455000 0.7895453398781053
71455001-71460000 0.9217801717941624
71460001-71465000 1.0991076693051796
71465001-71470000 0.6242413513307661
71470001-71475000 0.3912312053652484
71475001-71480000 0.7412517395633587
71480001-71485000 1.0497664211589897
71485001-71490000 0.5595094266141402
71490001-71495000 1.6593210234017437
71495001-71500000 0.5944999230922733
71500001-71505000 0.09007627676847961
71505001-71510000 0.19226229870670294
71510001-71515000 1.578816486774362
71515001-71520000 2.1717571920306633
71520001-71525000 1.358483762811846
71525001-71530000 1.01756741594577
71530001-71535000 0.9201906813324491
71535001-71540000 1.7806612737215481
71540001-71545000 1.9745673770253347
71545001-71550000 0.9686749027007417
71550001-71555000 0.46093225554878503
71555001-71560000 0.3895509259258486
71560001-71565000 0.8148130710075726
71565001-71570000 0.6626005967892191
71570001-71575000 0.5832361805437274
71575001-71580000 1.2475646099738609
71580001-71585000 1.6770277682509664
71585001-71590000 1.9253711469112074
71590001-71595000 0.9742036788603283
71595001-71600000 0.5900576796733896
71600001-71605000 0.6409706658919971
71605001-71610000 0.6115731073421917
71610001-71615000 1.1029896804362835
71615001-71620000 1.1199476488687754
71620001-71625000 0.6663221799321086
71625001-71630000 0.4676142664641988
71630001-71635000 0.5008787973121933
71635001-71640000 0.46237819307485
71640001-71645000 0.3723985631535424
71645001-71650000 0.8048320901237218
71650001-71655000 2.409804699501501
71655001-71660000 1.073585708983938
71660001-71665000 1.2120672171422184
71665001-71670000 3.4863896157554652
71670001-71675000 1.1251542969993609
71675001-71680000 0.8265054207492029
71680001-71685000 0.5060847960883144
71685001-71690000 1.570737650680615
71690001-71695000 5.553669382996118
71695001-71700000 0.5145838278202317
71700001-71705000 0.44280822302156414
71705001-71710000 1.319765389108572
71710001-71715000 0.7367837998397381
71715001-71720000 0.24581645004053068
71720001-71725000 0.7281408438438007
71725001-71730000 1.5127182563505452
71730001-71735000 0.6425304138962291
71735001-71740000 0.5896613721531254
71740001-71745000 4.620944560367137
71745001-71750000 3.9413303318304123
71750001-71755000 1.3208532797256636
71755001-71760000 2.570477884900351
71760001-71765000 4.652131648198231
71765001-71770000 3.043558522538477
71770001-71775000 1.9193842232720777
71775001-71780000 1.57641415130309
71780001-71785000 1.0633525927385628
71785001-71790000 0.6649057653535857
71790001-71795000 0.5217850962700684
71795001-71800000 0.6894546523955517
71800001-71805000 0.68779763722021
71805001-71810000 0.4685165252611875
71810001-71815000 0.6872804523277811
71815001-71820000 1.027762877362327
71820001-71825000 0.693369035786069
71825001-71830000 0.4859683890820966
71830001-71835000 0.3620311130308241
71835001-71840000 0.9592461617929388
71840001-71845000 3.1324114866664265
71845001-71850000 0.22620988479330084
71850001-71855000 0.18659128152635543
71855001-71860000 0.5172649224816219
71860001-71865000 1.583800797032761
71865001-71870000 0.4705678783597441
71870001-71875000 0.7750315017217746
71875001-71880000 0.7743948619443897
71880001-71885000 0.4490021772193739
71885001-71890000 0.537430941002026
71890001-71895000 0.43437064811539344
71895001-71900000 0.480315966432441
71900001-71905000 0.7783576819940214
71905001-71910000 1.294225067141181
71910001-71915000 1.3605244844038251
71915001-71920000 0.6492531771457708
71920001-71925000 0.5901855595581318
71925001-71930000 0.9742782757769954
71930001-71935000 0.7689505387115833
71935001-71940000 2.6051812204469282
71940001-71945000 5.671798149096659
71945001-71950000 0.6027876686028416
71950001-71955000 1.8366342001010592
71955001-71960000 0.7145419757053717
71960001-71965000 0.07019269365043505
71965001-71970000 0.4714386438660486
71970001-71975000 0.5664737477098175
71975001-71980000 0.2566065429520872
71980001-71985000 0.33317254697924453
71985001-71990000 0.722859295381105
71990001-71995000 0.7810042905363772
71995001-72000000 0.2507343504412395
72000001-72005000 0.28216737174689327
72005001-72010000 0.9448857255029829
72010001-72015000 0.35314474852293387
72015001-72020000 0.22095735840360065
72020001-72025000 0.40570878256196574
72025001-72030000 0.6728601426340086
72030001-72035000 0.5946319077910758
72035001-72040000 0.3887192683287782
72040001-72045000 0.5372729036491454
72045001-72050000 0.8792520252951574
72050001-72055000 0.3785672178900601
72055001-72060000 1.8819307937725074
72060001-72065000 2.0190421991987324
72065001-72070000 0.19085681596720241
72070001-72075000 0.30932197694391117
72075001-72080000 0.5158893550239692
72080001-72085000 0.49919060369815477
72085001-72090000 0.3453163800275638
72090001-72095000 0.24726924489941102
72095001-72100000 0.3526740169630767
72100001-72105000 0.12163583432813417
72105001-72110000 0.4524371132497279
72110001-72115000 1.3018493414631616
72115001-72120000 0.6895060048794007
72120001-72125000 1.7761352572558038
72125001-72130000 1.2866805758645603
72130001-72135000 1.3757605155765396
72135001-72140000 1.7042612593104296
72140001-72145000 0.5935021541351538
72145001-72150000 0.2415784297815047
72150001-72155000 0.5867536934724658
72155001-72160000 0.6762133981586911
72160001-72165000 0.11677406275059743
72165001-72170000 0.33035980192097947
72170001-72175000 0.9484851475382675
72175001-72180000 0.4446269575154608
72180001-72185000 0.5768065447855207
72185001-72190000 1.02121218973866
72190001-72195000 1.8495235521374063
72195001-72200000 1.9120978764113363
72200001-72205000 0.9995548503025015
72205001-72210000 0.8073806407621464
72210001-72215000 2.060642363354007
72215001-72220000 1.0471388037092946
72220001-72225000 0.48212014869843
72225001-72230000 0.7236569462757401
72230001-72235000 0.5739435197552958
72235001-72240000 0.38099262866370004
72240001-72245000 0.486864785814088
72245001-72250000 0.6574927201162359
72250001-72255000 0.43549626277407183
72255001-72260000 0.6103120312511717
72260001-72265000 0.426693904877017
72265001-72270000 0.3444748238993962
72270001-72275000 0.714731722885737
72275001-72280000 0.14203388438543033
72280001-72285000 0.08373080791643775
72285001-72290000 0.4711183623652992
72290001-72295000 0.7787412532618693
72295001-72300000 0.33759154705753047
72300001-72305000 0.9790151767064155
72305001-72310000 0.47921100377779774
72310001-72315000 0.21894015443244105
72315001-72320000 0.38772227045227353
72320001-72325000 4.184353931163503
72325001-72330000 1.5670034014646455
72330001-72335000 0.4690627512049039
72335001-72340000 1.6109285989026396
72340001-72345000 1.3533787696898898
72345001-72350000 0.3194930805896396
72350001-72355000 0.7419446106899619
72355001-72360000 2.9195345260165806
72360001-72365000 1.1138554480037854
72365001-72370000 0.5596710901743995
72370001-72375000 1.397420725679764
72375001-72380000 1.7838769984399143
72380001-72385000 0.3664677672980451
72385001-72390000 0.44414999651900683
72390001-72395000 1.474257307002007
72395001-72400000 1.0263263468078851
72400001-72405000 0.3828033097350844
72405001-72410000 0.8095536114276206
72410001-72415000 3.7567906533848268
72415001-72420000 1.5749633922377115
72420001-72425000 0.5943830668188789
72425001-72430000 0.42187012375983046
72430001-72435000 0.31770390444544816
72435001-72440000 0.29663396605489906
72440001-72445000 0.498123520698648
72445001-72450000 0.37588376417533315
72450001-72455000 0.4724016310155581
72455001-72460000 0.42016290788797056
72460001-72465000 0.2521887861821288
72465001-72470000 0.4121090799938902
72470001-72475000 0.30059568729296426
72475001-72480000 0.24457116104403015
72480001-72485000 0.7022364003466057
72485001-72490000 0.5064100585275321
72490001-72495000 0.38965350878858834
72495001-72500000 0.4264425576461095
72500001-72505000 0.5194415983809018
72505001-72510000 2.2549880368992583
72510001-72515000 0.396337560758158
72515001-72520000 0.18117581709667455
72520001-72525000 0.3458930777598199
72525001-72530000 0.48997701684958017
72530001-72535000 0.1312149635795748
72535001-72540000 0.28274635625191274
72540001-72545000 0.3292838512435949
72545001-72550000 0.08620303243660106
72550001-72555000 0.4448528127958794
72555001-72560000 0.48216921432768584
72560001-72565000 0.15066244277565702
72565001-72570000 0.28360178313284623
72570001-72575000 0.6000027581569742
72575001-72580000 0.41081183852547437
72580001-72585000 0.14885678823215082
72585001-72590000 0.11509390231647947
72590001-72595000 0.19182241081239443
72595001-72600000 0.22541464727795651
72600001-72605000 0.5949763721635455
72605001-72610000 2.524823937909679
72610001-72615000 1.6109059796645426
72615001-72620000 1.6647918722655275
72620001-72625000 1.1033163347842843
72625001-72630000 1.9511942117513155
72630001-72635000 4.651695704086667
72635001-72640000 0.7171383100999242
72640001-72645000 1.288835142382299
72645001-72650000 3.5285308784706095
72650001-72655000 1.6134572754567678
72655001-72660000 2.0036089289932764
72660001-72665000 2.075526290491443
72665001-72670000 0.884979551002261
72670001-72675000 0.8136995954115354
72675001-72680000 0.8575570104088298
72680001-72685000 1.148389350967908
72685001-72690000 0.9920633459273475
72690001-72695000 0.38835807453109084
72695001-72700000 0.485086009600481
72700001-72705000 7.350597166650908
72705001-72710000 2.36351349399356
72710001-72715000 0.9867355680627661
72715001-72720000 1.057317495880059
72720001-72725000 1.5236836952013642
72725001-72730000 1.4335430733413066
72730001-72735000 0.5645364661483705
72735001-72740000 0.9789733110710288
72740001-72745000 0.9242127384290686
72745001-72750000 0.36241655196996136
72750001-72755000 0.5700312932465503
72755001-72760000 0.30206314928040806
72760001-72765000 0.25803519970677113
72765001-72770000 0.3228123430063067
72770001-72775000 0.8623211497361261
72775001-72780000 1.0859202404405048
72780001-72785000 0.16310165300857338
72785001-72790000 0.2917621887010869
72790001-72795000 0.6540817680979787
72795001-72800000 0.2764297751496492
72800001-72805000 0.423962649283916
72805001-72810000 0.8613521466339387
72810001-72815000 0.4852860073458055
72815001-72820000 0.8813843502734621
72820001-72825000 2.029653464872442
72825001-72830000 0.5953761025139597
72830001-72835000 0.45069832245739877
72835001-72840000 0.7990860958184088
72840001-72845000 0.3404103086852324
72845001-72850000 0.3015641388607476
72850001-72855000 0.3382170798173229
72855001-72860000 0.1677113458874396
72860001-72865000 0.8771636470930162
72865001-72870000 1.2778542133827477
72870001-72875000 0.418224710878173
72875001-72880000 0.7143566475169553
72880001-72885000 1.1566950204730269
72885001-72890000 0.904123748951795
72890001-72895000 0.7932845369418259
72895001-72900000 0.8703763691347791
72900001-72905000 0.8821031396557463
72905001-72910000 1.2178210988579532
72910001-72915000 1.497547867655412
72915001-72920000 0.6702401143181147
72920001-72925000 0.4176805312151017
72925001-72930000 0.5969599942363737
72930001-72935000 0.595170130134542
72935001-72940000 0.6671734857997261
72940001-72945000 1.1602485381637762
72945001-72950000 0.8670152283366557
72950001-72955000 0.6273153385794101
72955001-72960000 0.4030782218912054
72960001-72965000 0.44449061863983247
72965001-72970000 0.5653046827376481
72970001-72975000 0.770857055814992
72975001-72980000 0.6588553966073847
72980001-72985000 0.28093552742345634
72985001-72990000 0.35330379497158937
72990001-72995000 0.9176914353002723
72995001-73000000 1.3736583184781521
73000001-73005000 0.8941671720053287
73005001-73010000 2.119916416045923
73010001-73015000 1.202572855009645
73015001-73020000 0.22564862268423735
73020001-73025000 0.27232432475094315
73025001-73030000 0.36419335104047784
73030001-73035000 0.3915495604112453
73035001-73040000 0.37207696789125616
73040001-73045000 0.5731489733235936
73045001-73050000 0.4727264181939672
73050001-73055000 0.8850006578782088
73055001-73060000 0.9524896281317581
73060001-73065000 1.1665210920512747
73065001-73070000 2.893067686260337
73070001-73075000 0.5166655092081451
73075001-73080000 0.3538871965440789
73080001-73085000 0.27647975719955625
73085001-73090000 1.6668434615963867
73090001-73095000 0.7414343132758057
73095001-73100000 0.32764861065117135
73100001-73105000 1.3965258948090133
73105001-73110000 1.029304408051086
73110001-73115000 0.6309176682344896
73115001-73120000 0.8091688863665928
73120001-73125000 3.1793928631449657
73125001-73130000 0.631913877094746
73130001-73135000 0.21175947810920528
73135001-73140000 0.33685470589447625
73140001-73145000 0.594766481954075
73145001-73150000 0.9732257956332675
73150001-73155000 3.306961955135131
73155001-73160000 0.947364801301371
73160001-73165000 0.9869140824117555
73165001-73170000 1.6334377985945976
73170001-73175000 1.2866359150460922
73175001-73180000 0.5748789533612387
73180001-73185000 0.4926667423167809
73185001-73190000 0.5515224411155988
73190001-73195000 0.3699864297249205
73195001-73200000 0.2670023937918443
73200001-73205000 1.431705984172232
73205001-73210000 3.351625195196927
73210001-73215000 0.7745095988073433
73215001-73220000 1.9984805503399943
73220001-73225000 1.8243465829985772
73225001-73230000 1.0956939358579108
73230001-73235000 2.427912417371888
73235001-73240000 1.5071910966193947
73240001-73245000 1.4677572721371481
73245001-73250000 1.5493887597258054
73250001-73255000 1.6076747036296095
73255001-73260000 1.1452411854544795
73260001-73265000 0.5761845240377446
73265001-73270000 0.38855515098581794
73270001-73275000 0.42111515838209157
73275001-73280000 2.3060202305219772
73280001-73285000 0.5909414165150796
73285001-73290000 0.42475903070635407
73290001-73295000 2.057327710208649
73295001-73300000 1.396896391596878
73300001-73305000 0.7401397912083568
73305001-73310000 0.4422858426508602
73310001-73315000 0.4915363748271269
73315001-73320000 1.3162810279566874
73320001-73325000 0.6625049520630603
73325001-73330000 0.8047616731996938
73330001-73335000 0.6303846257265464
73335001-73340000 0.48378893202392886
73340001-73345000 0.9710611644915996
73345001-73350000 0.8489446307521732
73350001-73355000 0.5785961431753267
73355001-73360000 1.021018576964021
73360001-73365000 0.5590011404854983
73365001-73370000 0.5088751690807799
73370001-73375000 1.1724066610325856
73375001-73380000 0.6275039105941298
73380001-73385000 1.0335871222782824
73385001-73390000 1.5836008647906672
73390001-73395000 0.7616272398886331
73395001-73400000 0.7778029212469525
73400001-73405000 0.671524833019915
73405001-73410000 0.618701349023154
73410001-73415000 1.1503362537219504
73415001-73420000 1.1731695188572375
73420001-73425000 0.6357273085381977
73425001-73430000 0.6880670590050365
73430001-73435000 0.804356243848257
73435001-73440000 0.7937887286625399
73440001-73445000 3.5438729051067837
73445001-73450000 2.2256639775035674
73450001-73455000 0.7143971882342736
73455001-73460000 0.33782973791284154
73460001-73465000 0.2905952046992091
73465001-73470000 0.46874301202315194
73470001-73475000 0.5217373810357356
73475001-73480000 0.5820706781616867
73480001-73485000 0.3267299680804644
73485001-73490000 0.5754303234436233
73490001-73495000 2.2882912199102377
73495001-73500000 1.0937590408769302
73500001-73505000 1.061886552356035
73505001-73510000 1.436285020522032
73510001-73515000 0.7125851550284868
73515001-73520000 0.3494366473656443
73520001-73525000 0.45497900561865157
73525001-73530000 2.4528683921709167
73530001-73535000 1.1633890081445113
73535001-73540000 0.5172212598409173
73540001-73545000 0.55013093611515
73545001-73550000 0.5604507657433747
73550001-73555000 0.9679947204563594
73555001-73560000 1.0301099550452264
73560001-73565000 0.6392590617332532
73565001-73570000 1.550092182966443
73570001-73575000 1.3826398426170892
73575001-73580000 1.583123897200456
73580001-73585000 1.1237467408278934
73585001-73590000 0.6132121161753247
73590001-73595000 0.8067769203054547
73595001-73600000 0.7928887054375007
73600001-73605000 0.43912221560126
73605001-73610000 0.42771047506830834
73610001-73615000 0.4143296615280635
73615001-73620000 0.4411352419959438
73620001-73625000 0.8073321781502166
73625001-73630000 0.5920804739048561
73630001-73635000 0.6198007981779837
73635001-73640000 0.8315525373595367
73640001-73645000 0.811584670273532
73645001-73650000 0.9551614616791417
73650001-73655000 1.3838830787059286
73655001-73660000 0.9059540243626594
73660001-73665000 0.9482106680196674
73665001-73670000 2.1435322358213686
73670001-73675000 1.3907912636437745
73675001-73680000 1.2304582812600866
73680001-73685000 1.5933518899467691
73685001-73690000 1.6302371782756364
73690001-73695000 3.3119188482183004
73695001-73700000 0.6147997053556009
73700001-73705000 0.27135348792957464
73705001-73710000 0.3879100665379437
73710001-73715000 1.3932707918105465
73715001-73720000 0.605301107870613
73720001-73725000 0.22516824192822182
73725001-73730000 0.9432377707555202
73730001-73735000 2.274392850009823
73735001-73740000 0.2833331166046346
73740001-73745000 0.24329640502312866
73745001-73750000 1.8938821819119207
73750001-73755000 0.5688116556834604
73755001-73760000 0.28364549858974974
73760001-73765000 4.924785329397914
73765001-73770000 1.1017418281445006
73770001-73775000 0.6052200183041866
73775001-73780000 0.6658425903379449
73780001-73785000 0.5278759576751807
73785001-73790000 1.4203120298222134
73790001-73795000 0.9657343508111115
73795001-73800000 0.7986423470373911
73800001-73805000 1.1706677911970773
73805001-73810000 0.4816249826639138
73810001-73815000 0.30711721915383455
73815001-73820000 0.4299265172497173
73820001-73825000 0.9597172521774036
73825001-73830000 0.7454110762832407
73830001-73835000 0.6446479979343931
73835001-73840000 0.7757899747233242
73840001-73845000 0.6970087708108236
73845001-73850000 0.814084810427466
73850001-73855000 1.2174830081352195
73855001-73860000 0.898688543462484
73860001-73865000 0.8899692519111501
73865001-73870000 0.5695865283686632
73870001-73875000 0.5323596137816508
73875001-73880000 1.31907846716706
73880001-73885000 0.4483075121370338
73885001-73890000 0.44577829365453536
73890001-73895000 1.1898479461448246
73895001-73900000 0.48486654322550055
73900001-73905000 0.34698325079769793
73905001-73910000 0.6062245006885139
73910001-73915000 1.9429799592706252
73915001-73920000 1.1686776585528285
73920001-73925000 0.3741471441472612
73925001-73930000 0.24996663756999352
73930001-73935000 0.44652674112440144
73935001-73940000 0.6577862964457339
73940001-73945000 0.8322815057979012
73945001-73950000 0.88400424126163
73950001-73955000 0.6438077704964031
73955001-73960000 0.9252485429190148
73960001-73965000 0.7815883679670631
73965001-73970000 0.8095830232603428
73970001-73975000 1.3328028858230896
73975001-73980000 0.9246050233919547
73980001-73985000 0.7249327200820372
73985001-73990000 0.9014540633941777
73990001-73995000 1.023106025390388
73995001-74000000 1.5010037961958558
74000001-74005000 0.8376160459791642
74005001-74010000 0.501016213798602
74010001-74015000 0.5019357032737776
74015001-74020000 0.44010828619110287
74020001-74025000 0.5897036898643973
74025001-74030000 1.0348000432172209
74030001-74035000 1.3956988145559532
74035001-74040000 0.708586959261486
74040001-74045000 0.30351630813292674
74045001-74050000 0.26049346999760353
74050001-74055000 0.681506480732455
74055001-74060000 1.470176449660429
74060001-74065000 0.5823960126313411
74065001-74070000 1.0974138210492634
74070001-74075000 1.3466666271731909
74075001-74080000 0.9261873219136523
74080001-74085000 0.5055047568978233
74085001-74090000 0.9256553196029473
74090001-74095000 0.9482478756363415
74095001-74100000 0.2984854430760863
74100001-74105000 1.6826198213272496
74105001-74110000 1.6844241392612298
74110001-74115000 0.44525564809253365
74115001-74120000 0.4962659337498973
74120001-74125000 0.7270357540968821
74125001-74130000 1.9249814642775205
74130001-74135000 1.4361918332981976
74135001-74140000 1.0214750248678948
74140001-74145000 1.0261140948001157
74145001-74150000 0.8901274590731924
74150001-74155000 0.9208514168006766
74155001-74160000 0.6622607903735747
74160001-74165000 0.5610543865626517
74165001-74170000 0.7522846049403566
74170001-74175000 1.0748313495536457
74175001-74180000 1.0082899538417027
74180001-74185000 1.0194315257894118
74185001-74190000 0.500674685334473
74190001-74195000 0.24255344192025327
74195001-74200000 0.3089345950757688
74200001-74205000 0.2615179615328014
74205001-74210000 0.17847763249439305
74210001-74215000 0.39585806042230676
74215001-74220000 0.3275297663453758
74220001-74225000 0.4791311349843974
74225001-74230000 1.05331410351277
74230001-74235000 0.3950138481277696
74235001-74240000 0.52373815518425
74240001-74245000 0.6066843554014307
74245001-74250000 0.5060672360544057
74250001-74255000 0.21046127819003702
74255001-74260000 0.23575094666956417
74260001-74265000 0.4224161229337367
74265001-74270000 0.32144016717304885
74270001-74275000 1.0552816715489926
74275001-74280000 0.763174720561987
74280001-74285000 0.3472536154893132
74285001-74290000 0.3707369181952798
74290001-74295000 1.0886726894332477
74295001-74300000 0.8414824181139898
74300001-74305000 0.2790076698440145
74305001-74310000 0.5518487439091876
74310001-74315000 0.7972041466131916
74315001-74320000 0.43728559826756824
74320001-74325000 0.4487965966561252
74325001-74330000 0.3636113703132137
74330001-74335000 0.28646096287841
74335001-74340000 0.38926720397803993
74340001-74345000 0.3002746267963621
74345001-74350000 0.2137594432203731
74350001-74355000 0.3114937624963142
74355001-74360000 0.6746467722320867
74360001-74365000 0.4138683767549105
74365001-74370000 0.20017321917937414
74370001-74375000 0.6497673912928691
74375001-74380000 0.6569563306448182
74380001-74385000 0.26756862491995054
74385001-74390000 0.5829127796869388
74390001-74395000 0.7807517267192108
74395001-74400000 0.36265516415833543
74400001-74405000 0.2165632348275122
74405001-74410000 0.47878665187116337
74410001-74415000 0.9998329140728853
74415001-74420000 0.3922979738210806
74420001-74425000 0.5987002129244535
74425001-74430000 0.4801925657114011
74430001-74435000 0.4040444942837593
74435001-74440000 1.3933043246652705
74440001-74445000 0.6569454376245285
74445001-74450000 0.5083704612728883
74450001-74455000 0.39090902982079906
74455001-74460000 0.28667960439180457
74460001-74465000 0.4797275951948035
74465001-74470000 0.5595293262615495
74470001-74475000 0.31410497200029003
74475001-74480000 0.2658080463324195
74480001-74485000 0.33359234541032645
74485001-74490000 0.3831192047256234
74490001-74495000 0.3345009714110103
74495001-74500000 0.34753157449596067
74500001-74505000 0.4193516425497123
74505001-74510000 0.49303422410024594
74510001-74515000 0.3750052116127513
74515001-74520000 0.6047239527735743
74520001-74525000 0.7363021508617743
74525001-74530000 0.37841146272874393
74530001-74535000 0.5395635518485259
74535001-74540000 0.39858427831453896
74540001-74545000 0.276956816687775
74545001-74550000 0.46165887284982154
74550001-74555000 1.2867246823483756
74555001-74560000 0.41245274987236163
74560001-74565000 0.28911620021784323
74565001-74570000 0.30328608256707196
74570001-74575000 0.310435973501249
74575001-74580000 1.311909856992434
74580001-74585000 2.0785598633528934
74585001-74590000 0.6691321429390039
74590001-74595000 1.0608694044422196
74595001-74600000 1.0557068463944848
74600001-74605000 0.6360181545548503
74605001-74610000 0.4482560415703957
74610001-74615000 0.4544151312640095
74615001-74620000 0.9248880751817562
74620001-74625000 0.6485221710667649
74625001-74630000 0.7932125240109514
74630001-74635000 2.121769124806016
74635001-74640000 0.43227238031639986
74640001-74645000 0.9407962450649529
74645001-74650000 1.3207794757312186
74650001-74655000 0.3855880000843597
74655001-74660000 0.46896758381930015
74660001-74665000 0.5419127200617413
74665001-74670000 0.71915838211602
74670001-74675000 0.42595105664763167
74675001-74680000 0.3557257671769442
74680001-74685000 0.5827451236587948
74685001-74690000 1.2904169969988146
74690001-74695000 0.7752245263388109
74695001-74700000 0.6286338563617807
74700001-74705000 1.1299813064411655
74705001-74710000 0.5154928892647166
74710001-74715000 0.2573438174857735
74715001-74720000 0.28903129431263785
74720001-74725000 0.6517990534784698
74725001-74730000 0.7163940270668879
74730001-74735000 0.5322919418737843
74735001-74740000 0.9137660235890702
74740001-74745000 0.7645293835046151
74745001-74750000 0.555407241222308
74750001-74755000 0.5505378175147494
74755001-74760000 0.6742996922009767
74760001-74765000 2.2691747495838537
74765001-74770000 0.8221818920445848
74770001-74775000 0.4802565229677448
74775001-74780000 0.744474148967512
74780001-74785000 0.5980467381036291
74785001-74790000 0.5347623703155361
74790001-74795000 1.1454977989487931
74795001-74800000 0.7871139395696526
74800001-74805000 0.28404586110342367
74805001-74810000 0.262012515588615
74810001-74815000 0.5104123518576461
74815001-74820000 0.7356753851175232
74820001-74825000 0.9073306595565779
74825001-74830000 1.0691206566980491
74830001-74835000 1.262496244438174
74835001-74840000 1.8776940626534768
74840001-74845000 1.0640971158713348
74845001-74850000 1.9829651159286559
74850001-74855000 2.963386085035926
74855001-74860000 0.424475333001321
74860001-74865000 0.44088002324391456
74865001-74870000 0.6408786422058925
74870001-74875000 0.8898221217627309
74875001-74880000 0.3217825223104404
74880001-74885000 0.29132895596587544
74885001-74890000 0.8219955565881006
74890001-74895000 0.23671170269507874
74895001-74900000 0.16736181941860323
74900001-74905000 0.11296290498263499
74905001-74910000 0.11363444283668934
74910001-74915000 0.20033821072276856
74915001-74920000 0.20183950813221962
74920001-74925000 0.2648319815452411
74925001-74930000 0.4057562710269774
74930001-74935000 0.9183961664742886
74935001-74940000 0.5782648205222776
74940001-74945000 0.4272744185488422
74945001-74950000 0.9538799104094141
74950001-74955000 0.535554910397311
74955001-74960000 0.485475644449208
74960001-74965000 1.4367883060161277
74965001-74970000 0.4223595623193425
74970001-74975000 0.3738320873643804
74975001-74980000 2.127922032139966
74980001-74985000 1.4970897410831976
74985001-74990000 0.614190336021833
74990001-74995000 0.5069822684013312
74995001-75000000 0.27519693610582224
75000001-75005000 0.54412014136108
75005001-75010000 2.0387355120686323
75010001-75015000 0.45893931193069243
75015001-75020000 0.7117046468592931
75020001-75025000 0.8134822682371529
75025001-75030000 0.6013318758545765
75030001-75035000 0.9626097580895168
75035001-75040000 0.8828921517122246
75040001-75045000 0.5193844358683584
75045001-75050000 1.2339017602318305
75050001-75055000 2.356833154056161
75055001-75060000 2.9409215730646454
75060001-75065000 2.257241982085219
75065001-75070000 0.2509976450203278
75070001-75075000 0.41528531864593166
75075001-75080000 1.002526885202967
75080001-75085000 0.6297292495245682
75085001-75090000 0.6031872508584336
75090001-75095000 2.4190975716510574
75095001-75100000 1.5361519278853053
75100001-75105000 0.6315180402899686
75105001-75110000 0.8190381632739024
75110001-75115000 2.419522358165311
75115001-75120000 0.9075392080652047
75120001-75125000 0.256700666653119
75125001-75130000 0.3763830774449253
75130001-75135000 0.5133766913257952
75135001-75140000 0.6786119302245436
75140001-75145000 2.818269346269313
75145001-75150000 1.1184027526871652
75150001-75155000 1.6834702045032581
75155001-75160000 1.7212532369436893
75160001-75165000 1.3982226395474069
75165001-75170000 1.0960937138883793
75170001-75175000 0.572454261500635
75175001-75180000 0.6711442647154108
75180001-75185000 0.554895804445482
75185001-75190000 0.6621051833147296
75190001-75195000 2.65181599280226
75195001-75200000 1.6332021620374673
75200001-75205000 1.488961247568501
75205001-75210000 1.5635802946072492
75210001-75215000 0.6695672168764116
75215001-75220000 0.4103728913055945
75220001-75225000 0.3463818818980604
75225001-75230000 0.8168509751235122
75230001-75235000 1.390505452136276
75235001-75240000 0.2568492872765572
75240001-75245000 0.22218593807808698
75245001-75250000 0.7528279329593295
75250001-75255000 1.0408697385685983
75255001-75260000 0.6242964100422836
75260001-75265000 0.6590648934161992
75265001-75270000 1.7716072851660627
75270001-75275000 1.312720076343409
75275001-75280000 0.5368669725004996
75280001-75285000 0.4777818201012326
75285001-75290000 0.40618063880502714
75290001-75295000 0.5422697452464974
75295001-75300000 0.88793616704627
75300001-75305000 0.4777567344292528
75305001-75310000 0.25385349991065254
75310001-75315000 0.19613433203398775
75315001-75320000 0.563285876660533
75320001-75325000 0.5273586476774375
75325001-75330000 0.2422976640551806
75330001-75335000 0.42222502575246107
75335001-75340000 0.788894740215252
75340001-75345000 0.9582361405245047
75345001-75350000 0.7591423036378573
75350001-75355000 0.42223910934799036
75355001-75360000 0.21143993285820753
75360001-75365000 0.21462275671963849
75365001-75370000 0.30898165194686017
75370001-75375000 0.4352092382005577
75375001-75380000 1.92305447833485
75380001-75385000 0.9410042610444959
75385001-75390000 0.09032761171144366
75390001-75395000 0.16067368392672274
75395001-75400000 0.8553617047138272
75400001-75405000 0.5935876803208604
75405001-75410000 0.4538545981690412
75410001-75415000 0.4855904937078593
75415001-75420000 1.7736105683940804
75420001-75425000 0.9755476398689764
75425001-75430000 0.681185057864031
75430001-75435000 1.4189068345527949
75435001-75440000 0.7234952297940398
75440001-75445000 1.1439124856541607
75445001-75450000 0.7320487416383674
75450001-75455000 0.19870549454049916
75455001-75460000 0.2420946317212305
75460001-75465000 0.7774368639637436
75465001-75470000 0.8588350309490133
75470001-75475000 0.7181832669555126
75475001-75480000 1.2230666062596929
75480001-75485000 0.3820018015050238
75485001-75490000 0.5164726415413268
75490001-75495000 1.285349414008737
75495001-75500000 1.3526631674320577
75500001-75505000 2.3517269912577534
75505001-75510000 1.149530082530839
75510001-75515000 0.5012617656003646
75515001-75520000 0.2879013854237231
75520001-75525000 0.34411634554712106
75525001-75530000 0.3680650077133721
75530001-75535000 0.43157258133403903
75535001-75540000 0.7669292039294476
75540001-75545000 1.1869793707127072
75545001-75550000 1.5087574960860048
75550001-75555000 0.6373049274645628
75555001-75560000 0.4271933021598364
75560001-75565000 2.1643957345555065
75565001-75570000 4.363841797723845
75570001-75575000 0.7958635920014205
75575001-75580000 0.7222019945623298
75580001-75585000 0.709050466797916
75585001-75590000 0.5047058839113702
75590001-75595000 0.36674950932725603
75595001-75600000 0.482654391735421
75600001-75605000 1.4924906250747842
75605001-75610000 0.8009263297458474
75610001-75615000 0.39821395675572974
75615001-75620000 0.7490364770302546
75620001-75625000 1.0530295014134703
75625001-75630000 0.3750933131383718
75630001-75635000 0.26102837472045776
75635001-75640000 0.24681527157974673
75640001-75645000 0.6051063469370794
75645001-75650000 0.9984679348727046
75650001-75655000 2.573489352770293
75655001-75660000 4.643271217719949
75660001-75665000 0.9117173358272856
75665001-75670000 0.8725520314198956
75670001-75675000 0.45988688810324585
75675001-75680000 0.5511487908228505
75680001-75685000 0.8350690497901909
75685001-75690000 1.0919364987873625
75690001-75695000 2.4875068789458843
75695001-75700000 1.8491373711906964
75700001-75705000 0.9351751728654516
75705001-75710000 0.5578597061043891
75710001-75715000 0.5544281248193552
75715001-75720000 0.490836455070942
75720001-75725000 0.8829301235751061
75725001-75730000 0.727524423296182
75730001-75735000 0.4644561126141592
75735001-75740000 0.4529231650546662
75740001-75745000 0.44906105414541303
75745001-75750000 1.0150067258517883
75750001-75755000 0.6453316513516781
75755001-75760000 0.2556097261832276
75760001-75765000 0.17556763694548372
75765001-75770000 1.0053924995712447
75770001-75775000 2.132455240742403
75775001-75780000 0.22074522426062224
75780001-75785000 0.21175143717984665
75785001-75790000 0.37705261757687597
75790001-75795000 0.8478781822972047
75795001-75800000 0.730823596355599
75800001-75805000 0.9593290341776217
75805001-75810000 1.0786429217060916
75810001-75815000 0.7232889836744885
75815001-75820000 0.6534788319040494
75820001-75825000 1.1604922457284983
75825001-75830000 1.4795548342854614
75830001-75835000 0.7041281537467282
75835001-75840000 0.9727958469113342
75840001-75845000 1.73398709482892
75845001-75850000 1.0034291565262046
75850001-75855000 0.5171841673596763
75855001-75860000 0.5238437829155345
75860001-75865000 1.1677713787023212
75865001-75870000 1.269223028149628
75870001-75875000 0.8435705611360621
75875001-75880000 1.3186441936508475
75880001-75885000 1.5549547418808405
75885001-75890000 0.3514370679309358
75890001-75895000 0.2972467259300361
75895001-75900000 0.5260657104986494
75900001-75905000 0.34410854436401417
75905001-75910000 0.9958670097497258
75910001-75915000 2.2643139719567147
75915001-75920000 0.3127232788157055
75920001-75925000 0.43523020188928313
75925001-75930000 0.4455440557611769
75930001-75935000 0.6416060038391029
75935001-75940000 0.6953348261215223
75940001-75945000 0.6333553660778541
75945001-75950000 0.5469116108264579
75950001-75955000 0.36522266725756736
75955001-75960000 0.5783285724184624
75960001-75965000 0.41466430895718925
75965001-75970000 0.42087349138330454
75970001-75975000 0.9724778980910855
75975001-75980000 0.9737024664334171
75980001-75985000 0.7928900715245365
75985001-75990000 0.6346198940051296
75990001-75995000 0.7487806231577194
75995001-76000000 0.8595856643443108
76000001-76005000 0.5778558679501015
76005001-76010000 0.8378759522309603
76010001-76015000 1.385530740057433
76015001-76020000 1.8514117064627318
76020001-76025000 2.071230880212961
76025001-76030000 1.5466960429781778
76030001-76035000 0.964806974580801
76035001-76040000 2.9745898755675992
76040001-76045000 4.845949945177387
76045001-76050000 1.0598432726339386
76050001-76055000 0.9928026358388002
76055001-76060000 2.9664516675639874
76060001-76065000 4.891139526748123
76065001-76070000 0.8818836305006034
76070001-76075000 0.9034411829636336
76075001-76080000 1.5803052901299248
76080001-76085000 1.680585976319893
76085001-76090000 1.622189843228291
76090001-76095000 1.43529097697909
76095001-76100000 1.3649155990728072
76100001-76105000 1.5804237691188674
76105001-76110000 1.4736469812682857
76110001-76115000 17.05346585861556
76115001-76120000 4.464087684469068
76120001-76125000 0.9015390469987002
76125001-76130000 1.4926941663771887
76130001-76135000 2.8645096703793733
76135001-76140000 1.349231805712392
76140001-76145000 0.7589996232421004
76145001-76150000 1.0627872865531314
76150001-76155000 0.8578749689118762
76155001-76160000 0.5166892116125609
76160001-76165000 0.6145689400171269
76165001-76170000 0.5267652691565126
76170001-76175000 0.6209727170923579
76175001-76180000 3.1348198800574147
76180001-76185000 0.935170866435477
76185001-76190000 0.7128935142283966
76190001-76195000 1.1032608501109922
76195001-76200000 1.2636678089160256
76200001-76205000 2.8451851373494255
76205001-76210000 2.0600935079250506
76210001-76215000 1.0185779640335
76215001-76220000 1.658957102236268
76220001-76225000 0.8212144023950605
76225001-76230000 0.5153786466196381
76230001-76235000 0.8779286012628048
76235001-76240000 1.1650498309181787
76240001-76245000 1.1765147541003877
76245001-76250000 1.4880593090003327
76250001-76255000 1.8198303538652252
76255001-76260000 2.6637804747469085
76260001-76265000 2.650749983743686
76265001-76270000 1.5539193355989946
76270001-76275000 2.516214955217737
76275001-76280000 1.3089478550862608
76280001-76285000 0.8469300735775047
76285001-76290000 1.5156192251542155
76290001-76295000 2.515211646886514
76295001-76300000 2.4519714345042107
76300001-76305000 3.6373058258154622
76305001-76310000 2.481922927170112
76310001-76315000 1.859220741566498
76315001-76320000 1.621352655322696
76320001-76325000 1.6408073769170881
76325001-76330000 1.4098485195851727
76330001-76335000 0.682487412456008
76335001-76340000 0.5154280055538808
76340001-76345000 0.5500582840428934
76345001-76350000 1.464548663722361
76350001-76355000 2.9326087536570147
76355001-76360000 0.9453438565570415
76360001-76365000 1.1214773576804775
76365001-76370000 3.2979996827208597
76370001-76375000 1.0014570302718637
76375001-76380000 0.5584358648073728
76380001-76385000 0.690302115664587
76385001-76390000 1.139087574976213
76390001-76395000 1.8195742918866282
76395001-76400000 2.4939997107339344
76400001-76405000 5.178626971093153
76405001-76410000 1.897575674365187
76410001-76415000 1.2235904470387904
76415001-76420000 2.806190150627024
76420001-76425000 7.031405186888293
76425001-76430000 1.7616470121471426
76430001-76435000 0.6907655481674978
76435001-76440000 0.9686207220601682
76440001-76445000 1.3452954650921463
76445001-76450000 0.99190830314912
76450001-76455000 1.528239015552293
76455001-76460000 1.8455860946274265
76460001-76465000 0.9875871072818773
76465001-76470000 0.824399126280027
76470001-76475000 0.772283421804121
76475001-76480000 1.4824196584661697
76480001-76485000 1.627482161260383
76485001-76490000 0.8818877301183191
76490001-76495000 2.8485248430630796
76495001-76500000 0.8951046760750659
76500001-76505000 0.6157205234172111
76505001-76510000 2.383452782892933
76510001-76515000 3.91362755134741
76515001-76520000 3.1862252399163977
76520001-76525000 10.669001777111216
76525001-76530000 2.3715850318765637
76530001-76535000 0.8846803760313258
76535001-76540000 1.123587638657332
76540001-76545000 1.1289270690113664
76545001-76550000 1.1037593629037614
76550001-76555000 1.2022710409072883
76555001-76560000 0.9060183378971225
76560001-76565000 0.9460849800330596
76565001-76570000 1.3261789048262906
76570001-76575000 1.4911407403731298
76575001-76580000 2.2331637958955284
76580001-76585000 1.5913395539028872
76585001-76590000 0.8511320096882682
76590001-76595000 0.5212445550572468
76595001-76600000 0.8151297605995135
76600001-76605000 1.5978904726371652
76605001-76610000 0.9394860229648466
76610001-76615000 1.3987965929960242
76615001-76620000 2.304982570124757
76620001-76625000 1.065353281669378
76625001-76630000 1.419098138088742
76630001-76635000 8.552692614931175
76635001-76640000 0.4583184452732567
76640001-76645000 0.20183898586855817
76645001-76650000 0.6000382677371612
76650001-76655000 1.5472404503346464
76655001-76660000 0.33652081843207693
76660001-76665000 0.4898078078092061
76665001-76670000 0.2976530881550836
76670001-76675000 0.2767121047544807
76675001-76680000 0.4931039633445946
76680001-76685000 0.5930806232120108
76685001-76690000 1.1904957548459665
76690001-76695000 2.4478099593885996
76695001-76700000 1.495740651074198
76700001-76705000 0.8995720098047243
76705001-76710000 1.9630944910334722
76710001-76715000 0.7404169593053912
76715001-76720000 0.6417768187562336
76720001-76725000 1.2914019733854893
76725001-76730000 1.2077257370856997
76730001-76735000 1.9304480032182771
76735001-76740000 0.8476137425488018
76740001-76745000 0.5372019444712104
76745001-76750000 0.46430122376290445
76750001-76755000 0.47362888185585084
76755001-76760000 0.7080698187926552
76760001-76765000 0.5658021771830264
76765001-76770000 0.28892148530891404
76770001-76775000 0.5759009279158583
76775001-76780000 0.8866522359815564
76780001-76785000 0.44717369651393013
76785001-76790000 0.899634345381232
76790001-76795000 0.9268469150971488
76795001-76800000 0.6686440935748712
76800001-76805000 0.7649268625258575
76805001-76810000 0.6431321255650841
76810001-76815000 0.7956007386768362
76815001-76820000 0.3337785067507907
76820001-76825000 0.3032422503825763
76825001-76830000 1.4237989927997599
76830001-76835000 0.9362075587642932
76835001-76840000 0.7098247507264913
76840001-76845000 0.6380550574850833
76845001-76850000 0.7009748308697259
76850001-76855000 1.0191421280373785
76855001-76860000 0.3260226056215159
76860001-76865000 0.409790444783789
76865001-76870000 0.4356299918221476
76870001-76875000 0.32581074022108863
76875001-76880000 0.6612380196382638
76880001-76885000 0.17603073800054958
76885001-76890000 0.4386673642509072
76890001-76895000 1.3826312438170267
76895001-76900000 0.17020884168753106
76900001-76905000 0.3748323166236456
76905001-76910000 0.28965113486892147
76910001-76915000 0.19610058337253145
76915001-76920000 0.5529824944324135
76920001-76925000 0.4356246530233573
76925001-76930000 0.5242397746411641
76930001-76935000 0.33657697947978016
76935001-76940000 0.5435193812809882
76940001-76945000 0.21769596749638198
76945001-76950000 0.028260268413219637
76950001-76955000 1.9629079673978678
76955001-76960000 0.8230967337726407
76960001-76965000 0.25163084494879734
76965001-76970000 0.36042077345771634
76970001-76975000 0.4295988205861508
76975001-76980000 0.4365672806234636
76980001-76985000 0.36287118636992277
76985001-76990000 0.23872286456580602
76990001-76995000 0.3032672186260485
76995001-77000000 0.328110719665436
77000001-77005000 0.23616354541531423
77005001-77010000 0.3679848321106364
77010001-77015000 0.2233188028173885
77015001-77020000 0.5869364598507764
77020001-77025000 0.6335560174260774
77025001-77030000 0.26906444278040387
77030001-77035000 0.6170225348476347
77035001-77040000 0.405807297260582
77040001-77045000 0.4501844582645324
77045001-77050000 0.7378422975643877
77050001-77055000 1.8174699833749761
77055001-77060000 0.9272841279280907
77060001-77065000 0.6711277897679684
77065001-77070000 2.054908677628737
77070001-77075000 0.5763270361038026
77075001-77080000 0.6792687827776115
77080001-77085000 2.162205846768743
77085001-77090000 0.6573122789190466
77090001-77095000 0.35924670162757266
77095001-77100000 1.6979448229018541
77100001-77105000 3.487245389501607
77105001-77110000 0.8938115523384509
77110001-77115000 1.5673095495275193
77115001-77120000 1.7975973447628748
77120001-77125000 1.2605849297747111
77125001-77130000 1.3531849099673594
77130001-77135000 6.250513814711193
77135001-77140000 2.06318614449132
77140001-77145000 0.4502909616098362
77145001-77150000 0.7928776771907684
77150001-77155000 0.733130271809257
77155001-77160000 0.538530903129495
77160001-77165000 0.3221769508322565
77165001-77170000 0.29694993877810266
77170001-77175000 0.38174655091218523
77175001-77180000 0.20012194044782494
77180001-77185000 0.20464586259118273
77185001-77190000 0.5639764093017859
77190001-77195000 1.0685735292741014
77195001-77200000 0.915890804869582
77200001-77205000 0.6396309249603606
77205001-77210000 0.5325394747769064
77210001-77215000 1.1522058701809053
77215001-77220000 0.9746619468995252
77220001-77225000 0.7382280504074981
77225001-77230000 0.8513332573548305
77230001-77235000 0.4720532926781615
77235001-77240000 0.19674258446302106
77240001-77245000 0.33852446366686706
77245001-77250000 0.5559680602961186
77250001-77255000 0.23678799162104378
77255001-77260000 0.28046805514485623
77260001-77265000 0.5182483895825307
77265001-77270000 3.667197474875963
77270001-77275000 2.3677987300086163
77275001-77280000 0.7002539021162995
77280001-77285000 0.6425821235432236
77285001-77290000 0.4983797801666363
77290001-77295000 0.5819322517396446
77295001-77300000 3.151170699876344
77300001-77305000 0.5202355834760943
77305001-77310000 0.4316831342666748
77310001-77315000 0.7844854809843044
77315001-77320000 0.7622403184547271
77320001-77325000 2.395495416557293
77325001-77330000 0.9898005138716864
77330001-77335000 0.34429400741991034
77335001-77340000 0.8819528666340849
77340001-77345000 0.952745823699423
77345001-77350000 0.35435079199894787
77350001-77355000 0.549891460295166
77355001-77360000 1.2687780000902027
77360001-77365000 0.43209856153314435
77365001-77370000 0.44533060611351766
77370001-77375000 1.0888910791184716
77375001-77380000 0.9768979774707784
77380001-77385000 0.7000545493344581
77385001-77390000 0.5717523096344171
77390001-77395000 1.1941574213962356
77395001-77400000 2.424317300432236
77400001-77405000 2.4285339565399333
77405001-77410000 4.999504008452762
77410001-77415000 1.4187276722273952
77415001-77420000 1.1830130034058617
77420001-77425000 1.0311076467738516
77425001-77430000 1.030125534935153
77430001-77435000 2.314895342245098
77435001-77440000 1.814305721218178
77440001-77445000 1.0553614868626866
77445001-77450000 4.424883315790481
77450001-77455000 2.130878403861626
77455001-77460000 0.6030747993741167
77460001-77465000 1.9332444126340829
77465001-77470000 1.5680422662067268
77470001-77475000 0.7722586359557264
77475001-77480000 1.1423010683432693
77480001-77485000 1.483714222727821
77485001-77490000 0.8265979021062817
77490001-77495000 0.9174949760330618
77495001-77500000 0.7561633981873939
77500001-77505000 0.6680754468946287
77505001-77510000 1.085123953994013
77510001-77515000 1.0555875285203447
77515001-77520000 0.6860274958330947
77520001-77525000 0.8263778301811084
77525001-77530000 0.8597911078669483
77530001-77535000 0.5042324866321075
77535001-77540000 0.4076131483558551
77540001-77545000 1.2466058573752112
77545001-77550000 2.0493753318016164
77550001-77555000 0.435725647425368
77555001-77560000 0.6813473310870505
77560001-77565000 0.7988604555617731
77565001-77570000 0.27857155978794473
77570001-77575000 0.33360249602645453
77575001-77580000 0.7823915397135329
77580001-77585000 0.629445726162779
77585001-77590000 1.3229713617762187
77590001-77595000 2.0925140705199063
77595001-77600000 0.36894751112669416
77600001-77605000 0.2805855485263656
77605001-77610000 1.8255118914350705
77610001-77615000 3.126566041866593
77615001-77620000 0.7907707877681334
77620001-77625000 1.1283227679543293
77625001-77630000 1.1734550855696084
77630001-77635000 0.7535264285728304
77635001-77640000 1.0438421134531732
77640001-77645000 1.3298498055039483
77645001-77650000 0.762732966465922
77650001-77655000 0.6982067145708277
77655001-77660000 0.4568252274716423
77660001-77665000 0.9029816764663307
77665001-77670000 1.0727467582497194
77670001-77675000 0.5797657440281777
77675001-77680000 0.5775502773274699
77680001-77685000 0.6811466457279775
77685001-77690000 1.3465975473767926
77690001-77695000 0.8041309131287286
77695001-77700000 0.4935770261536546
77700001-77705000 0.4785179054878567
77705001-77710000 0.6543639122488241
77710001-77715000 0.6412058476654253
77715001-77720000 0.8304553182430042
77720001-77725000 0.7085267853925011
77725001-77730000 0.6621861703394925
77730001-77735000 0.8676064934031731
77735001-77740000 1.1691002323240043
77740001-77745000 3.0440448831653537
77745001-77750000 0.9386971556143814
77750001-77755000 1.2061222409148953
77755001-77760000 1.3831945745490897
77760001-77765000 0.9733637001292726
77765001-77770000 2.7215151189847533
77770001-77775000 1.0526135020893772
77775001-77780000 0.6183447996542982
77780001-77785000 0.9676597904525848
77785001-77790000 1.1145187035015263
77790001-77795000 0.3923607479661824
77795001-77800000 0.8710944368858323
77800001-77805000 1.416442110454384
77805001-77810000 0.844183878007543
77810001-77815000 3.51733549482545
77815001-77820000 1.5206843510765626
77820001-77825000 0.9947011350009316
77825001-77830000 1.3205587900625224
77830001-77835000 1.179465358850571
77835001-77840000 0.6151901872413021
77840001-77845000 0.5049763561324377
77845001-77850000 0.6255385080561842
77850001-77855000 0.46689674366307976
77855001-77860000 0.4296322557731275
77860001-77865000 0.42520561726510187
77865001-77870000 0.8387493550609433
77870001-77875000 1.9640031257917472
77875001-77880000 2.2023813876193272
77880001-77885000 1.8605720258545253
77885001-77890000 1.3451929988300124
77890001-77895000 1.3999473177095105
77895001-77900000 0.7978805310147726
77900001-77905000 0.5909456965359579
77905001-77910000 0.6600717478204117
77910001-77915000 0.4337220163851168
77915001-77920000 0.3648889502383341
77920001-77925000 1.0911618582927443
77925001-77930000 0.7919995003497622
77930001-77935000 0.5038157635421608
77935001-77940000 1.0505632105106528
77940001-77945000 1.133884292141469
77945001-77950000 1.1737100264937506
77950001-77955000 2.119001842819768
77955001-77960000 1.4508306325841165
77960001-77965000 1.2427104380570648
77965001-77970000 1.1856267207736462
77970001-77975000 1.1277088895898875
77975001-77980000 1.1479216927030493
77980001-77985000 1.2434334271367755
77985001-77990000 0.6784400583611795
77990001-77995000 0.9659219928531156
77995001-78000000 0.8387139853890101
78000001-78005000 0.5362517511656434
78005001-78010000 1.5762637851765038
78010001-78015000 0.9469716683901532
78015001-78020000 0.33681517206192974
78020001-78025000 0.5556974096593792
78025001-78030000 2.06607030599616
78030001-78035000 0.9150907471402431
78035001-78040000 0.6184397185591226
78040001-78045000 0.5172219736010717
78045001-78050000 0.7466248650968609
78050001-78055000 0.24999520510517023
78055001-78060000 1.4548512131580644
78060001-78065000 1.9941103248446157
78065001-78070000 0.5245456732727761
78070001-78075000 0.6758006177954179
78075001-78080000 0.298104418780317
78080001-78085000 0.7247598374871855
78085001-78090000 0.9095591415807036
78090001-78095000 0.1662182936798708
78095001-78100000 0.24219271578540855
78100001-78105000 0.3563231455627638
78105001-78110000 0.5803086520067617
78110001-78115000 2.4621332316781337
78115001-78120000 2.040074171142805
78120001-78125000 1.5567327989042867
78125001-78130000 1.2436643517197845
78130001-78135000 0.7709774087266501
78135001-78140000 1.062342679887255
78140001-78145000 2.9814766723825787
78145001-78150000 1.5474703809600983
78150001-78155000 1.2760757950432469
78155001-78160000 0.999119228630725
78160001-78165000 0.7373206268336304
78165001-78170000 1.2001367226318176
78170001-78175000 3.8528393280796767
78175001-78180000 1.5332057444454628
78180001-78185000 0.7900776316512856
78185001-78190000 0.8777041868729903
78190001-78195000 1.118046579942175
78195001-78200000 1.5864319119937063
78200001-78205000 1.3940438304199125
78205001-78210000 0.9925493007665245
78210001-78215000 1.535584013274203
78215001-78220000 1.5226115758650856
78220001-78225000 1.6212047382582426
78225001-78230000 2.3374381608634764
78230001-78235000 1.3019479008090706
78235001-78240000 1.3009744293645455
78240001-78245000 1.3074534942117146
78245001-78250000 2.6566177963965467
78250001-78255000 3.3105878940557587
78255001-78260000 1.742168677343733
78260001-78265000 5.1835699645859075
78265001-78270000 3.016938033051033
78270001-78275000 0.5463205326379124
78275001-78280000 0.5090717457926425
78280001-78285000 2.6885969999498474
78285001-78290000 0.6232223152631373
78290001-78295000 0.4262326786318153
78295001-78300000 0.8985938384372765
78300001-78305000 0.4566132597267644
78305001-78310000 0.4915487961583227
78310001-78315000 0.6817716175127996
78315001-78320000 0.8234610252585496
78320001-78325000 1.0737822123243832
78325001-78330000 0.9110810133622316
78330001-78335000 0.9539046832331853
78335001-78340000 0.7043485563677252
78340001-78345000 0.7216352400438439
78345001-78350000 0.9784439933323285
78350001-78355000 3.5079214222636006
78355001-78360000 0.9460768859461447
78360001-78365000 0.6460337302514237
78365001-78370000 1.8319080386222717
78370001-78375000 2.005994031458811
78375001-78380000 0.9584733959168616
78380001-78385000 0.7040248915434564
78385001-78390000 0.8236789590604477
78390001-78395000 0.6669274583454076
78395001-78400000 1.8653972149350344
78400001-78405000 3.635681396030765
78405001-78410000 1.70189738852185
78410001-78415000 1.4398272548942497
78415001-78420000 1.239695956502479
78420001-78425000 0.81363850495818
78425001-78430000 1.6605520100508302
78430001-78435000 2.1452692272950813
78435001-78440000 0.3320193472454685
78440001-78445000 0.35457486391378146
78445001-78450000 0.48169219734957175
78450001-78455000 0.8632534130263847
78455001-78460000 1.09891949496813
78460001-78465000 0.6047352336940223
78465001-78470000 0.592144042047085
78470001-78475000 2.2270392963191266
78475001-78480000 1.5508054382329588
78480001-78485000 0.8528377619335927
78485001-78490000 1.0265000207795443
78490001-78495000 1.7416993736203725
78495001-78500000 2.86971354066475
78500001-78505000 1.1441439525532942
78505001-78510000 0.53122999401342
78510001-78515000 1.1337119975888226
78515001-78520000 1.5559534269840545
78520001-78525000 0.6679315551455337
78525001-78530000 0.8333216018492817
78530001-78535000 1.6422385187503143
78535001-78540000 2.8583581546442316
78540001-78545000 1.594567614731225
78545001-78550000 1.3492009095307669
78550001-78555000 4.515143967227357
78555001-78560000 1.5352122704424356
78560001-78565000 0.18779629802888528
78565001-78570000 1.695336254026787
78570001-78575000 6.846759760238039
78575001-78580000 1.1245669718425855
78580001-78585000 1.4892570522230788
78585001-78590000 1.9000378746045603
78590001-78595000 1.0814934728535857
78595001-78600000 1.0169372527775817
78600001-78605000 1.8302868132371
78605001-78610000 1.9345950089256918
78610001-78615000 1.3997513142667173
78615001-78620000 0.8600003993442855
78620001-78625000 0.8160873835228515
78625001-78630000 1.7188520355622303
78630001-78635000 1.706005640242583
78635001-78640000 2.0488026544527287
78640001-78645000 3.162485713426342
78645001-78650000 1.1873267868742077
78650001-78655000 0.9076965069675861
78655001-78660000 0.7013540561116228
78660001-78665000 1.0274662259520322
78665001-78670000 0.6154766945471867
78670001-78675000 0.30309556609874927
78675001-78680000 0.992448889418604
78680001-78685000 2.9472142224170224
78685001-78690000 1.3573576787560622
78690001-78695000 1.0721575921508621
78695001-78700000 0.5461397526907896
78700001-78705000 0.7046694889299198
78705001-78710000 0.732367537819696
78710001-78715000 0.45880750521817987
78715001-78720000 0.8032666514445929
78720001-78725000 1.9455063318549555
78725001-78730000 1.4364383438366979
78730001-78735000 1.3467019404011005
78735001-78740000 1.2882085524516191
78740001-78745000 1.3455555015111842
78745001-78750000 1.3468320937235296
78750001-78755000 0.9442599455206749
78755001-78760000 1.0864460591383547
78760001-78765000 1.3589026776390174
78765001-78770000 1.5871230072506615
78770001-78775000 1.7698891719770111
78775001-78780000 1.7195167266381346
78780001-78785000 1.1182202147934364
78785001-78790000 0.9970485377093835
78790001-78795000 1.112313222089468
78795001-78800000 1.378673420202082
78800001-78805000 0.9381543609860276
78805001-78810000 0.7551775140476884
78810001-78815000 1.1933574801664437
78815001-78820000 1.4913048214792362
78820001-78825000 1.622897995285614
78825001-78830000 2.1356821064853775
78830001-78835000 1.9585543197672632
78835001-78840000 1.2635199148320786
78840001-78845000 2.413180079717693
78845001-78850000 5.621507163512611
78850001-78855000 1.2393607968110838
78855001-78860000 1.205335418033424
78860001-78865000 1.5490912087439739
78865001-78870000 1.9443402790853463
78870001-78875000 1.2900450925046933
78875001-78880000 0.8009974786799039
78880001-78885000 0.9859735131728901
78885001-78890000 1.7475833741550773
78890001-78895000 2.069867558891491
78895001-78900000 1.3243380752126122
78900001-78905000 0.9954347679992273
78905001-78910000 1.472077733530422
78910001-78915000 2.417948607996202
78915001-78920000 1.1066382400196122
78920001-78925000 0.8175285203333489
78925001-78930000 2.109919927956876
78930001-78935000 1.0984855641257967
78935001-78940000 0.6799673147500752
78940001-78945000 0.688901338453152
78945001-78950000 0.4739547189242947
78950001-78955000 0.48997586711305835
78955001-78960000 0.4211069925827275
78960001-78965000 1.0150003878670184
78965001-78970000 1.3929738096010738
78970001-78975000 0.3019129283683837
78975001-78980000 0.39716751945766554
78980001-78985000 0.8769975882982971
78985001-78990000 0.908513641274762
78990001-78995000 0.8650450546144091
78995001-79000000 1.264048349690059
79000001-79005000 1.8209066445797255
79005001-79010000 0.596309217419199
79010001-79015000 1.062848754079863
79015001-79020000 1.6834460477809394
79020001-79025000 0.3689411201466642
79025001-79030000 1.060338879005824
79030001-79035000 0.9228094798915208
79035001-79040000 0.250359437959717
79040001-79045000 0.36906263137225365
79045001-79050000 0.42968079668690273
79050001-79055000 1.7182539794233294
79055001-79060000 2.8578923496004514
79060001-79065000 0.026737508856559223
79065001-79070000 0.11493843513683455
79070001-79075000 0.1605808973347137
79075001-79080000 0.0473148146961127
79080001-79085000 0.07749068728878013
79085001-79090000 0.1913467374337227
79090001-79095000 0.46482022914311394
79095001-79100000 0.1506470069077672
79100001-79105000 0.15927567371245643
79105001-79110000 0.45198348407028566
79110001-79115000 0.3004665301594087
79115001-79120000 0.18846077028059183
79120001-79125000 0.09678820460381088
79125001-79130000 0.09298934211383822
79130001-79135000 0.4857076317855123
79135001-79140000 0.2536171716478815
79140001-79145000 0.08944303179048244
79145001-79150000 0.40460790026600585
79150001-79155000 0.5806321532659847
79155001-79160000 0.12139096002476532
79160001-79165000 0.13410325805853548
79165001-79170000 0.3659721328976984
79170001-79175000 0.3552852894987467
79175001-79180000 0.17167699147279247
79180001-79185000 0.28849194978556725
79185001-79190000 0.3831545589658903
79190001-79195000 0.5634660863020696
79195001-79200000 2.5088514684683867
79200001-79205000 1.241740709413631
79205001-79210000 0.330495284390456
79210001-79215000 0.2276930348898166
79215001-79220000 0.2608499381915221
79220001-79225000 0.26315756993436124
79225001-79230000 2.0843371008925264
79230001-79235000 3.5118025711941576
79235001-79240000 0.88196048401277
79240001-79245000 1.2815341253589163
79245001-79250000 0.5946681987974015
79250001-79255000 1.042161034541513
79255001-79260000 1.391673543094596
79260001-79265000 0.15324726503410804
79265001-79270000 1.2159156208175683
79270001-79275000 3.603209314692458
79275001-79280000 1.9640241954653186
79280001-79285000 1.0690243187397566
79285001-79290000 0.6490077931353107
79290001-79295000 0.781370827506639
79295001-79300000 3.09525247449678
79300001-79305000 1.862608110497341
79305001-79310000 0.5737292241848788
79310001-79315000 7.5829317195012464
79315001-79320000 3.541704258254968
79320001-79325000 0.30522472099387327
79325001-79330000 0.2476004034749766
79330001-79335000 0.2678512732273212
79335001-79340000 0.5552383735228132
79340001-79345000 1.0675785024378903
79345001-79350000 0.4747667783741886
79350001-79355000 0.44373051616556936
79355001-79360000 0.1987776029545923
79360001-79365000 0.13598216003713307
79365001-79370000 1.2616266266715668
79370001-79375000 0.2937768693832559
79375001-79380000 0.1938385303907746
79380001-79385000 0.6270805524809
79385001-79390000 0.20298391205025892
79390001-79395000 0.07497963535125095
79395001-79400000 0.213158992730736
79400001-79405000 0.46020504727557915
79405001-79410000 0.1809405718058917
79410001-79415000 0.2932406840158037
79415001-79420000 0.2699405183604004
79420001-79425000 0.243135260666848
79425001-79430000 0.3094330521454913
79430001-79435000 0.6545849495985016
79435001-79440000 0.4920719759158922
79440001-79445000 0.5784463168550337
79445001-79450000 1.0238518795500722
79450001-79455000 0.3625755487059032
79455001-79460000 0.4828261369057727
79460001-79465000 2.6926089377336466
79465001-79470000 0.7777907926002333
79470001-79475000 0.42093695369665385
79475001-79480000 0.2635517297487245
79480001-79485000 0.1299644561815784
79485001-79490000 0.11192121740370756
79490001-79495000 0.324813855255698
79495001-79500000 0.2710847210755317
79500001-79505000 0.16416599587555647
79505001-79510000 0.25141380029793925
79510001-79515000 0.3222457609185829
79515001-79520000 0.40212805114467415
79520001-79525000 0.5896820224293988
79525001-79530000 1.8434493770148594
79530001-79535000 0.7302344137304249
79535001-79540000 1.0058954365663246
79540001-79545000 0.5331093174346978
79545001-79550000 0.3849325994272776
79550001-79555000 0.7068941000002096
79555001-79560000 0.33198088502541506
79560001-79565000 0.29188056868896683
79565001-79570000 1.0149493293389293
79570001-79575000 2.773300031463106
79575001-79580000 0.33471414912787123
79580001-79585000 0.7358955735531906
79585001-79590000 1.251628082133727
79590001-79595000 0.3721168568169354
79595001-79600000 0.3767594370766622
79600001-79605000 0.45702075267218506
79605001-79610000 0.8409774982366425
79610001-79615000 0.679336735229142
79615001-79620000 0.9321255930738317
79620001-79625000 0.8130270282775056
79625001-79630000 0.4668926947574552
79630001-79635000 0.7609414984430749
79635001-79640000 1.1117496633571147
79640001-79645000 0.5989810680085803
79645001-79650000 0.39531710611713994
79650001-79655000 0.3867179605410896
79655001-79660000 0.536059304455413
79660001-79665000 0.3447840064779066
79665001-79670000 0.2981508479043035
79670001-79675000 0.8069978796447843
79675001-79680000 0.8041470789933484
79680001-79685000 0.7894333323931678
79685001-79690000 0.8801762130021848
79690001-79695000 0.5816719831134097
79695001-79700000 0.7195419671727905
79700001-79705000 0.9760818775539294
79705001-79710000 0.5476727869683714
79710001-79715000 1.1479044584028024
79715001-79720000 1.0568103288180215
79720001-79725000 0.19953621539870098
79725001-79730000 0.19856510018297924
79730001-79735000 0.4386709644912736
79735001-79740000 0.635935094104209
79740001-79745000 0.3415951563241631
79745001-79750000 0.29915616083813545
79750001-79755000 1.0416649287815005
79755001-79760000 3.1084431248319495
79760001-79765000 1.3929584772576837
79765001-79770000 1.4062026541496364
79770001-79775000 0.6852611069118084
79775001-79780000 0.985760091828397
79780001-79785000 1.167845266008955
79785001-79790000 0.546289420190036
79790001-79795000 0.5429979385009104
79795001-79800000 0.5966415761068173
79800001-79805000 0.9664345955732982
79805001-79810000 1.1785146450684247
79810001-79815000 0.798416975377959
79815001-79820000 0.9342333143397571
79820001-79825000 1.2266308511045332
79825001-79830000 0.9018385222869836
79830001-79835000 0.8916953936503628
79835001-79840000 0.7514032432469948
79840001-79845000 0.509281964885629
79845001-79850000 0.4514419611661219
79850001-79855000 0.5872671638868824
79855001-79860000 0.6226202364913561
79860001-79865000 0.328899768944993
79865001-79870000 0.31430891044553283
79870001-79875000 0.7717390390607844
79875001-79880000 0.5461907905415384
79880001-79885000 0.475664415420971
79885001-79890000 0.2638911246709233
79890001-79895000 0.3407793305586801
79895001-79900000 0.5411890343718366
79900001-79905000 0.33887479280300115
79905001-79910000 0.5175250647077958
79910001-79915000 0.4942429950640679
79915001-79920000 0.9462450753630488
79920001-79925000 2.0783295583101693
79925001-79930000 0.4319275361844745
79930001-79935000 0.23296072000166398
79935001-79940000 0.8791364431487643
79940001-79945000 0.8766207264508846
79945001-79950000 0.24153053257381055
79950001-79955000 0.4614187947552937
79955001-79960000 0.9241004138014092
79960001-79965000 0.7848411410935203
79965001-79970000 0.8784854177731192
79970001-79975000 0.5928975210117898
79975001-79980000 0.2949062941588901
79980001-79985000 0.23256109528653265
79985001-79990000 0.28198375621233046
79990001-79995000 0.774986775293286
79995001-80000000 1.0307544845052163
80000001-80005000 0.7840759704680158
80005001-80010000 0.44262891549824496
80010001-80015000 0.2921151801657683
80015001-80020000 0.7210065673972029
80020001-80025000 0.9365796057410185
80025001-80030000 0.8428929208566426
80030001-80035000 0.6374893848715402
80035001-80040000 0.3247973434331587
80040001-80045000 0.4279604861995118
80045001-80050000 0.3489582322447148
80050001-80055000 0.20773827988069368
80055001-80060000 0.5477775667699754
80060001-80065000 0.45626881917840917
80065001-80070000 0.18379443616515798
80070001-80075000 0.2452348092514978
80075001-80080000 0.48319576594785735
80080001-80085000 0.35755766814103285
80085001-80090000 0.3382090098318796
80090001-80095000 0.6833639643780542
80095001-80100000 0.9314023772806939
80100001-80105000 0.5239543252722956
80105001-80110000 0.28882927006852643
80110001-80115000 1.89585965995981
80115001-80120000 4.07072080102543
80120001-80125000 0.5173803487192404
80125001-80130000 0.4095906564172069
80130001-80135000 0.1813619787462247
80135001-80140000 0.48818667957212325
80140001-80145000 1.0229606709362582
80145001-80150000 0.22015201754451708
80150001-80155000 0.36855447078266906
80155001-80160000 0.8015902245343807
80160001-80165000 0.8512122216792476
80165001-80170000 0.3611986748994089
80170001-80175000 0.20433731082732715
80175001-80180000 0.33584593289911463
80180001-80185000 0.6691872387547263
80185001-80190000 0.191772249817629
80190001-80195000 0.1359163986050718
80195001-80200000 0.14562070523481216
80200001-80205000 0.3666789069324326
80205001-80210000 0.6792974202590387
80210001-80215000 0.14535990825781547
80215001-80220000 0.22064613719977857
80220001-80225000 0.20688928394517125
80225001-80230000 0.17191359879331333
80230001-80235000 0.2587278895665364
80235001-80240000 0.19636735694087937
80240001-80245000 0.3871523355045008
80245001-80250000 0.15235404128606947
80250001-80255000 0.10845677084669764
80255001-80260000 0.28819956464817786
80260001-80265000 0.2525045258289581
80265001-80270000 0.2837766980267403
80270001-80275000 0.34525710234375623
80275001-80280000 0.2502618291681754
80280001-80285000 0.37991562727889866
80285001-80290000 0.36716100013397257
80290001-80295000 0.2430833119894974
80295001-80300000 0.8501855915205141
80300001-80305000 0.6592469571965967
80305001-80310000 0.2336673973621787
80310001-80315000 0.2681568740429716
80315001-80320000 0.3842068597678033
80320001-80325000 0.3228853559893577
80325001-80330000 0.21656856216515863
80330001-80335000 0.14852370022623074
80335001-80340000 0.30042508075023816
80340001-80345000 0.5616919788525442
80345001-80350000 0.24504872714470383
80350001-80355000 0.512911636766408
80355001-80360000 0.7753731939147448
80360001-80365000 0.2846789498031408
80365001-80370000 0.20039692873108297
80370001-80375000 1.0657286243354405
80375001-80380000 1.1667404461778417
80380001-80385000 0.34299362303435743
80385001-80390000 0.4088160191470326
80390001-80395000 0.9252481918854788
80395001-80400000 1.24081875212803
80400001-80405000 0.19548412950975003
80405001-80410000 0.3276912067611959
80410001-80415000 1.069394005188683
80415001-80420000 1.08213168575465
80420001-80425000 1.1171244809561687
80425001-80430000 0.9379761098690993
80430001-80435000 3.269341509080401
80435001-80440000 0.8777816544004251
80440001-80445000 0.1493922842705755
80445001-80450000 1.2147535144185406
80450001-80455000 2.7971672161668693
80455001-80460000 0.6831618201342393
80460001-80465000 0.5501764509152042
80465001-80470000 0.43978434377692344
80470001-80475000 0.3073344600659076
80475001-80480000 0.22346667349769242
80480001-80485000 0.41791753827040506
80485001-80490000 0.8871400352065234
80490001-80495000 0.25026503766211855
80495001-80500000 0.2813274374320219
80500001-80505000 0.8328842583993222
80505001-80510000 0.9976046507042053
80510001-80515000 0.8966952930989588
80515001-80520000 0.5972698131112101
80520001-80525000 0.6145275072224775
80525001-80530000 0.8385977537201826
80530001-80535000 0.3625605632690269
80535001-80540000 1.1399785381665009
80540001-80545000 1.0325250227341316
80545001-80550000 0.2804511500692568
80550001-80555000 0.9535879839475525
80555001-80560000 3.285322059489582
80560001-80565000 0.6473513691597094
80565001-80570000 0.614130865039667
80570001-80575000 1.8804691832488853
80575001-80580000 0.9421360224707932
80580001-80585000 1.2595811248241586
80585001-80590000 1.0233787348382921
80590001-80595000 0.31233271996459044
80595001-80600000 0.7079571058051267
80600001-80605000 1.1227676015431918
80605001-80610000 0.9948154327550608
80610001-80615000 2.8513314987035256
80615001-80620000 0.8187455215077611
80620001-80625000 0.3663478491202816
80625001-80630000 0.28260566996498415
80630001-80635000 0.22153209002950094
80635001-80640000 0.5399407956628447
80640001-80645000 0.7374416975811694
80645001-80650000 0.45920449357387405
80650001-80655000 0.505221133574651
80655001-80660000 1.3271982158015765
80660001-80665000 1.2481336525820077
80665001-80670000 0.8162373538399794
80670001-80675000 1.0079807574748116
80675001-80680000 0.5842677163420732
80680001-80685000 0.6950838228745401
80685001-80690000 1.2706122912461968
80690001-80695000 4.030473457871593
80695001-80700000 0.5057816729719555
80700001-80705000 0.216104059092612
80705001-80710000 0.2626763090934503
80710001-80715000 0.28550761728964685
80715001-80720000 0.8264396270663374
80720001-80725000 1.2982017080498434
80725001-80730000 0.5366943377131371
80730001-80735000 0.7735018127276854
80735001-80740000 1.813896595945539
80740001-80745000 0.5653358401167589
80745001-80750000 0.2869612285268525
80750001-80755000 0.3512750392690926
80755001-80760000 0.4491183711172056
80760001-80765000 1.4007966943050527
80765001-80770000 1.4106015569603942
80770001-80775000 0.4287424081314956
80775001-80780000 0.4583400015775302
80780001-80785000 0.37566312320765394
80785001-80790000 0.3086715895789041
80790001-80795000 0.4511879330980591
80795001-80800000 1.0775349570345247
80800001-80805000 0.7819786273785603
80805001-80810000 0.33533253661233214
80810001-80815000 0.5698954449542931
80815001-80820000 0.6131582036589451
80820001-80825000 0.3797769645207533
80825001-80830000 0.9382726956824528
80830001-80835000 2.5929477658950204
80835001-80840000 0.39235641940789406
80840001-80845000 0.49037800121636765
80845001-80850000 0.6276969020537813
80850001-80855000 0.5052015993559885
80855001-80860000 0.9265746384324645
80860001-80865000 3.70232001829083
80865001-80870000 2.6071162386963067
80870001-80875000 1.1242576690257327
80875001-80880000 1.0075119178863827
80880001-80885000 0.4123014067047091
80885001-80890000 0.33760357599619567
80890001-80895000 0.7744229410136696
80895001-80900000 2.1757551966128448
80900001-80905000 1.519006917792454
80905001-80910000 0.8387479760427303
80910001-80915000 0.38210755597009266
80915001-80920000 0.4999808109031328
80920001-80925000 1.7809172814545091
80925001-80930000 1.830457716409609
80930001-80935000 1.589307299698864
80935001-80940000 0.6947230751871865
80940001-80945000 0.4787310788095745
80945001-80950000 6.758268131827956
80950001-80955000 1.1631885990089572
80955001-80960000 0.12037842765467549
80960001-80965000 0.095467135108668
80965001-80970000 0.04639311756469225
80970001-80975000 0.08973678328072479
80975001-80980000 0.28383431855637037
80980001-80985000 0.5011974895676012
80985001-80990000 0.6726345651319169
80990001-80995000 0.5384723675584642
80995001-81000000 0.3815951195884922
81000001-81005000 0.4304111000287833
81005001-81010000 0.9509913532345805
81010001-81015000 0.32155054252805504
81015001-81020000 0.5159606858768138
81020001-81025000 0.9570361917275731
81025001-81030000 1.4471062380173663
81030001-81035000 1.3487625206660308
81035001-81040000 0.2937428877849406
81040001-81045000 0.2977244529490831
81045001-81050000 0.5848839547744465
81050001-81055000 1.0750753078608661
81055001-81060000 1.375657736010981
81060001-81065000 2.2355246560057416
81065001-81070000 0.8990374024892602
81070001-81075000 1.0294536891865873
81075001-81080000 0.8846914824961195
81080001-81085000 0.63305480027885
81085001-81090000 0.8729217002233137
81090001-81095000 0.37262651657358403
81095001-81100000 0.3149216551192041
81100001-81105000 0.5558715046487854
81105001-81110000 0.46651131952756597
81110001-81115000 0.43381239752559503
81115001-81120000 0.3066328753645307
81120001-81125000 0.3390018182405612
81125001-81130000 0.9510102471535784
81130001-81135000 2.946210091652391
81135001-81140000 1.007377227456736
81140001-81145000 0.9860994392877774
81145001-81150000 0.7973806340681135
81150001-81155000 0.6433101999375833
81155001-81160000 1.0298800095989589
81160001-81165000 0.7733078018223191
81165001-81170000 0.5846246631934211
81170001-81175000 1.907243831127541
81175001-81180000 1.3719870413888684
81180001-81185000 0.12925391690846963
81185001-81190000 0.4410855021474242
81190001-81195000 1.2814796852294423
81195001-81200000 0.2075934911542578
81200001-81205000 0.23462910752131647
81205001-81210000 1.3509354490776764
81210001-81215000 0.3354955837003544
81215001-81220000 0.14438208135743547
81220001-81225000 0.3897069540592114
81225001-81230000 0.9642497510810719
81230001-81235000 1.0265370677212664
81235001-81240000 1.5290338938488752
81240001-81245000 1.2386792656701253
81245001-81250000 0.7844710155674002
81250001-81255000 0.7397439402623242
81255001-81260000 0.6965344240783813
81260001-81265000 1.5577853647431568
81265001-81270000 1.4231410531712685
81270001-81275000 0.42553378118057067
81275001-81280000 0.3077915924195102
81280001-81285000 0.3412168311507289
81285001-81290000 0.4682186593493939
81290001-81295000 0.31888608830679277
81295001-81300000 0.2336844216097494
81300001-81305000 1.517984529421151
81305001-81310000 2.59285173823638
81310001-81315000 0.5318843413441944
81315001-81320000 0.8051639233668404
81320001-81325000 0.8723176926730828
81325001-81330000 0.9877488995826661
81330001-81335000 1.3131156362489955
81335001-81340000 1.9667458645662845
81340001-81345000 1.1723172177009895
81345001-81350000 0.41780748328442413
81350001-81355000 1.1832397124268965
81355001-81360000 0.7791555658723892
81360001-81365000 0.5796471285361972
81365001-81370000 1.4198832390862546
81370001-81375000 1.1520826027961695
81375001-81380000 0.7286832475666253
81380001-81385000 0.3331240646928262
81385001-81390000 0.6762315497248317
81390001-81395000 0.743041781768377
81395001-81400000 0.1306328412659735
81400001-81405000 0.4432404394907528
81405001-81410000 0.43796914668351333
81410001-81415000 0.170128511045376
81415001-81420000 0.23699931222399323
81420001-81425000 0.2065309327896735
81425001-81430000 0.21376275428063884
81430001-81435000 0.23221013842352622
81435001-81440000 2.182519378732381
81440001-81445000 0.9037929096151457
81445001-81450000 0.3170010817357301
81450001-81455000 0.9581119521668015
81455001-81460000 0.9849593038352139
81460001-81465000 0.960973763767509
81465001-81470000 2.7848526574078982
81470001-81475000 0.9121392628160548
81475001-81480000 0.5759592377697658
81480001-81485000 0.34094556005997567
81485001-81490000 0.42864248530938404
81490001-81495000 1.441757037032975
81495001-81500000 0.4784442255752544
81500001-81505000 0.4091667784962274
81505001-81510000 0.21591461758380295
81510001-81515000 0.2696039309791493
81515001-81520000 1.2226025357939192
81520001-81525000 0.40256847708640275
81525001-81530000 0.4482030633761766
81530001-81535000 0.5816087645251272
81535001-81540000 0.7717557671355645
81540001-81545000 0.9799204547093369
81545001-81550000 0.6998128928851972
81550001-81555000 1.2278566728692646
81555001-81560000 0.6858504485449404
81560001-81565000 0.43934702473529186
81565001-81570000 0.5405070787157135
81570001-81575000 0.46992039911532785
81575001-81580000 0.671262766097191
81580001-81585000 0.49476327226418104
81585001-81590000 0.27614209694067
81590001-81595000 0.32219682289373947
81595001-81600000 0.3343064629847954
81600001-81605000 0.706376234541748
81605001-81610000 2.4306941928101353
81610001-81615000 0.28574135855600624
81615001-81620000 0.3552786187119684
81620001-81625000 1.2106199704666671
81625001-81630000 0.6723895790417184
81630001-81635000 0.6756977862546374
81635001-81640000 0.3728108116251297
81640001-81645000 0.36335550765960356
81645001-81650000 0.47705571030087135
81650001-81655000 0.2970656848206805
81655001-81660000 0.33310591510010207
81660001-81665000 0.7352663951565549
81665001-81670000 0.7499928532521583
81670001-81675000 0.7405941290107335
81675001-81680000 1.0873480649168383
81680001-81685000 0.946121595954308
81685001-81690000 1.9016541921153658
81690001-81695000 0.6844247164090626
81695001-81700000 0.5817301676547958
81700001-81705000 2.95692763809511
81705001-81710000 1.0147182037353153
81710001-81715000 0.3364852446201187
81715001-81720000 0.38220032733177167
81720001-81725000 0.4372017119148951
81725001-81730000 0.25046015378204667
81730001-81735000 0.4637061852282231
81735001-81740000 0.5995485339200289
81740001-81745000 0.5876074541609394
81745001-81750000 0.44128370801034594
81750001-81755000 0.2516759626646738
81755001-81760000 1.616573516048025
81760001-81765000 1.1926335870384221
81765001-81770000 0.19453921632279733
81770001-81775000 0.20042159041567031
81775001-81780000 0.28317585879307855
81780001-81785000 0.4736453266672418
81785001-81790000 0.40742689941996324
81790001-81795000 0.42419484554911313
81795001-81800000 0.5669345795332164
81800001-81805000 0.37026554735908784
81805001-81810000 0.37736505771577916
81810001-81815000 0.8938682629417836
81815001-81820000 0.9963383854766152
81820001-81825000 0.5443754987733138
81825001-81830000 0.8132334184120668
81830001-81835000 2.224061430706689
81835001-81840000 0.5959688345280465
81840001-81845000 0.5633611263176997
81845001-81850000 0.7912178935592558
81850001-81855000 0.26177056164529233
81855001-81860000 0.42523489333540027
81860001-81865000 3.2744810041807058
81865001-81870000 0.71904323780385
81870001-81875000 0.5110303383114121
81875001-81880000 0.6786381901977758
81880001-81885000 0.5646501580375944
81885001-81890000 0.20102161254885384
81890001-81895000 0.20834345403859783
81895001-81900000 0.3607269264811012
81900001-81905000 0.4015126806350861
81905001-81910000 0.5011745238264177
81910001-81915000 0.4265723163307322
81915001-81920000 1.8333460193689255
81920001-81925000 1.2426153734811223
81925001-81930000 0.6207719626773147
81930001-81935000 0.5855692926024985
81935001-81940000 1.35359361903578
81940001-81945000 0.8003241222508183
81945001-81950000 0.31426726989402104
81950001-81955000 0.8313171069134555
81955001-81960000 0.4279865239209032
81960001-81965000 0.3817907592426
81965001-81970000 0.2729216193475457
81970001-81975000 0.20287482894199463
81975001-81980000 2.810546356118728
81980001-81985000 0.7806025303497136
81985001-81990000 0.31085004883301015
81990001-81995000 0.38231144102567116
81995001-82000000 0.3442311696908531
82000001-82005000 0.4428590744617197
82005001-82010000 0.8204726288220904
82010001-82015000 1.321432303192424
82015001-82020000 0.7840084710324902
82020001-82025000 0.9849145350464393
82025001-82030000 1.3327475198565941
82030001-82035000 2.0241101800816095
82035001-82040000 1.1367897277487753
82040001-82045000 0.8965565532082299
82045001-82050000 0.7975030132313966
82050001-82055000 1.1532410529513124
82055001-82060000 0.7690338953716567
82060001-82065000 0.46183917278165715
82065001-82070000 1.214358262296995
82070001-82075000 3.148003078355527
82075001-82080000 0.9807731215361634
82080001-82085000 0.3617261264013333
82085001-82090000 0.2785209783499782
82090001-82095000 0.4755141212054311
82095001-82100000 0.8823887032234111
82100001-82105000 0.6161780358915865
82105001-82110000 0.29112004412325393
82110001-82115000 0.6360264662390285
82115001-82120000 1.3998243051314427
82120001-82125000 1.1001483602649917
82125001-82130000 0.8971720681546306
82130001-82135000 0.580669571145286
82135001-82140000 2.4112830990251886
82140001-82145000 0.3140656710394574
82145001-82150000 0.1875951605647752
82150001-82155000 1.0789010148632456
82155001-82160000 0.6725134220269413
82160001-82165000 0.6850931649378841
82165001-82170000 0.4769224676617629
82170001-82175000 0.3100563638042205
82175001-82180000 0.379213410971583
82180001-82185000 0.7800394227444671
82185001-82190000 0.5633936172604486
82190001-82195000 0.2457245636169664
82195001-82200000 0.3405016841655757
82200001-82205000 0.43333774623500815
82205001-82210000 0.48068462480797824
82210001-82215000 0.6484813056129143
82215001-82220000 0.5650140075996173
82220001-82225000 1.1908204195605983
82225001-82230000 0.7139591847092862
82230001-82235000 0.45160606270559195
82235001-82240000 1.2225157353055607
82240001-82245000 1.0766392644217289
82245001-82250000 0.6829411235129796
82250001-82255000 0.5649534503341958
82255001-82260000 0.2644938289118211
82260001-82265000 0.8827170716539975
82265001-82270000 1.2317582606614772
82270001-82275000 0.1993908303020298
82275001-82280000 0.7666084021526554
82280001-82285000 1.7453820903851254
82285001-82290000 0.7369550095689944
82290001-82295000 0.6458953494031222
82295001-82300000 0.6240084484497902
82300001-82305000 0.9253813666792707
82305001-82310000 1.0758996261656901
82310001-82315000 0.7458972324374733
82315001-82320000 1.657236296657969
82320001-82325000 3.769824891474433
82325001-82330000 1.3888623516016179
82330001-82335000 0.9351268627509453
82335001-82340000 1.1414036527737288
82340001-82345000 3.6256766756503116
82345001-82350000 0.8993112400234251
82350001-82355000 0.7936985000977669
82355001-82360000 1.086505258858165
82360001-82365000 0.5358810775717336
82365001-82370000 0.6798284625383755
82370001-82375000 0.653847384011451
82375001-82380000 0.5233217885411044
82380001-82385000 0.3830819934055399
82385001-82390000 0.26087261454794664
82390001-82395000 1.3759857212656184
82395001-82400000 0.5423854010480271
82400001-82405000 0.18265471542206715
82405001-82410000 0.3357074481216641
82410001-82415000 0.4258281248411565
82415001-82420000 2.11582472648694
82420001-82425000 2.2839534031992894
82425001-82430000 0.7038171672685146
82430001-82435000 1.292946563173574
82435001-82440000 1.7659751320362098
82440001-82445000 1.8161349578683605
82445001-82450000 1.2047056697730365
82450001-82455000 0.896960390572752
82455001-82460000 1.3839467052437007
82460001-82465000 1.7310430545094102
82465001-82470000 0.9798318298741611
82470001-82475000 0.7683426671997425
82475001-82480000 0.5656915971558162
82480001-82485000 0.7417469000990455
82485001-82490000 0.7686592198520488
82490001-82495000 0.9125159126533349
82495001-82500000 1.6172045218978868
82500001-82505000 1.0624099139743541
82505001-82510000 3.732677520013867
82510001-82515000 2.0489706723319854
82515001-82520000 0.21104168642247936
82520001-82525000 0.37922694881536245
82525001-82530000 0.5663768204567151
82530001-82535000 0.699173073069314
82535001-82540000 0.7474379930448304
82540001-82545000 0.4893991507693444
82545001-82550000 0.5741780606800224
82550001-82555000 0.8398326132586301
82555001-82560000 2.1305639809993266
82560001-82565000 4.501623491303609
82565001-82570000 1.9189821131310236
82570001-82575000 1.6036241556646886
82575001-82580000 3.0854341500978917
82580001-82585000 3.0070806201384124
82585001-82590000 2.277512622316315
82590001-82595000 1.1841467180994711
82595001-82600000 0.6492592976926611
82600001-82605000 0.8324587629975019
82605001-82610000 1.26097002503093
82610001-82615000 0.4261292812235212
82615001-82620000 0.35815966019841733
82620001-82625000 0.740113050777512
82625001-82630000 0.41964821149364256
82630001-82635000 0.3321729632391978
82635001-82640000 0.43483386334828455
82640001-82645000 1.0816247240832206
82645001-82650000 1.0891603561294316
82650001-82655000 0.5997010351863608
82655001-82660000 0.6050053733868718
82660001-82665000 0.7580718437345847
82665001-82670000 1.051820832280171
82670001-82675000 0.6105171410126218
82675001-82680000 0.9780365689643322
82680001-82685000 0.5815246218822652
82685001-82690000 0.25516715795354156
82690001-82695000 0.4372922865918964
82695001-82700000 0.3027343190478789
82700001-82705000 0.29858946533927866
82705001-82710000 0.47887837385267956
82710001-82715000 0.6961235737777257
82715001-82720000 1.2157186744869017
82720001-82725000 0.2594334715703682
82725001-82730000 0.20598370121764528
82730001-82735000 0.3433589525843979
82735001-82740000 0.3270022634459351
82740001-82745000 0.2223779591728689
82745001-82750000 0.36931005302071523
82750001-82755000 0.36990741156026996
82755001-82760000 0.28949131512181436
82760001-82765000 0.677627205463553
82765001-82770000 0.2694997503990469
82770001-82775000 0.16017817949570176
82775001-82780000 0.4886465300263084
82780001-82785000 0.2516219924210027
82785001-82790000 0.14224059883699755
82790001-82795000 0.19854483519823568
82795001-82800000 0.11076490770049519
82800001-82805000 0.10003583825019349
82805001-82810000 0.2414569953984647
82810001-82815000 0.23141558593241568
82815001-82820000 0.11364006178081858
82820001-82825000 0.12937631161978436
82825001-82830000 0.08762559962043492
82830001-82835000 0.142877321765871
82835001-82840000 0.45927265945519924
82840001-82845000 0.1475244441389404
82845001-82850000 0.48212709161320866
82850001-82855000 0.8683721663942243
82855001-82860000 0.02284255994106483
82860001-82865000 0.07421356955343299
82865001-82870000 0.31723933805031135
82870001-82875000 0.27723045670734486
82875001-82880000 0.32286847800738844
82880001-82885000 0.5807556962273255
82885001-82890000 0.5670574772489573
82890001-82895000 0.3196350844544921
82895001-82900000 0.3472524206724328
82900001-82905000 0.7009250847537695
82905001-82910000 0.26086569818644545
82910001-82915000 0.3079796031667824
82915001-82920000 3.6217433890866886
82920001-82925000 1.7205188429312723
82925001-82930000 1.3277404478759351
82930001-82935000 1.487003476702033
82935001-82940000 0.7341329682668527
82940001-82945000 0.395012420211291
82945001-82950000 0.45510344859184343
82950001-82955000 0.4835849772270545
82955001-82960000 0.2151503915245725
82960001-82965000 0.15202734874328072
82965001-82970000 0.5603856039096575
82970001-82975000 0.663774011958578
82975001-82980000 0.29107739956577217
82980001-82985000 0.30517815657638697
82985001-82990000 0.4798888830346369
82990001-82995000 0.7086830628039157
82995001-83000000 0.38502213094743604
83000001-83005000 0.1929929298769404
83005001-83010000 0.14265136876640197
83010001-83015000 0.28011790080424165
83015001-83020000 0.8053600678036257
83020001-83025000 0.47155189899127564
83025001-83030000 0.31981285404943494
83030001-83035000 2.248015820693563
83035001-83040000 0.9214910411334455
83040001-83045000 0.41079015926698814
83045001-83050000 0.4865527187720881
83050001-83055000 0.4390592187414165
83055001-83060000 0.6634444414898276
83060001-83065000 3.3378424180570034
83065001-83070000 0.7878440748556519
83070001-83075000 0.3880914383288332
83075001-83080000 0.6280509516264443
83080001-83085000 0.629138729444868
83085001-83090000 1.7364675940230863
83090001-83095000 0.691354120265485
83095001-83100000 0.1851812587331503
83100001-83105000 0.1643360575898433
83105001-83110000 0.21882918122968387
83110001-83115000 0.30903079425414626
83115001-83120000 0.4558384942312928
83120001-83125000 0.7890384975617414
83125001-83130000 2.4437294340990308
83130001-83135000 1.3234698716539552
83135001-83140000 1.1640234913473424
83140001-83145000 2.157159559729951
83145001-83150000 1.9502617421975874
83150001-83155000 0.6075161736139264
83155001-83160000 0.34092940670081373
83160001-83165000 0.9296885357882326
83165001-83170000 2.03627181915024
83170001-83175000 1.2465609650579075
83175001-83180000 1.4234104660945364
83180001-83185000 0.9266652133496756
83185001-83190000 0.8922526685597978
83190001-83195000 0.7381059176217319
83195001-83200000 0.6728123196103316
83200001-83205000 1.0959775371478497
83205001-83210000 1.2140063431680337
83210001-83215000 0.46349457789670123
83215001-83220000 0.39931088156399597
83220001-83225000 0.38184801723563483
83225001-83230000 0.9372615213917282
83230001-83235000 0.6143117982546289
83235001-83240000 0.3626917125500743
83240001-83245000 0.8873237254832351
83245001-83250000 0.6329552156270773
83250001-83255000 0.9312837841547555
83255001-83260000 1.4122270590847514
83260001-83265000 0.534312648885212
83265001-83270000 0.5499556296391339
83270001-83275000 1.181995411698504
83275001-83280000 1.0546189444950842
83280001-83285000 1.9144064200859559
83285001-83290000 1.3910030977851184
83290001-83295000 1.1462192353442517
83295001-83300000 1.7175394630314191
83300001-83305000 2.2182276370864686
83305001-83310000 1.7188306683447299
83310001-83315000 1.767583457724211
83315001-83320000 0.8461025617541315
83320001-83325000 0.43581012327741037
83325001-83330000 0.662991602000055
83330001-83335000 1.5273317545699405
83335001-83340000 0.9894943531533964
83340001-83345000 0.5714512586415409
83345001-83350000 1.6108080495133692
83350001-83355000 2.596090141869768
83355001-83360000 0.7289228645923135
83360001-83365000 1.2861753796534154
83365001-83370000 2.917598195164219
83370001-83375000 0.5213346266831407
83375001-83380000 0.5235936628689342
83380001-83385000 1.6366420051801704
83385001-83390000 1.1988165309498136
83390001-83395000 0.9117822132555837
83395001-83400000 1.1436567272728673
83400001-83405000 0.9557435655076743
83405001-83410000 1.0272915104388558
83410001-83415000 4.136201671245115
83415001-83420000 3.3200691535964886
83420001-83425000 1.9044785710192544
83425001-83430000 3.080166469740853
83430001-83435000 1.4634844557667788
83435001-83440000 1.0300483352066272
83440001-83445000 1.5012359672145066
83445001-83450000 1.1223866035636847
83450001-83455000 1.2478448378058
83455001-83460000 1.0260597965380622
83460001-83465000 0.8448852584104705
83465001-83470000 1.2506819565493756
83470001-83475000 1.9317147052932775
83475001-83480000 2.8396897612124916
83480001-83485000 0.6344341501847265
83485001-83490000 0.38674022632594984
83490001-83495000 0.5553902700575581
83495001-83500000 1.0291623161142227
83500001-83505000 5.547742611752886
83505001-83510000 1.4930657503169589
83510001-83515000 1.8389810281515948
83515001-83520000 3.4359090766267317
83520001-83525000 2.3147280584332224
83525001-83530000 2.0725204489565394
83530001-83535000 2.2591311620015113
83535001-83540000 5.340031636621482
83540001-83545000 1.8765127498491525
83545001-83550000 3.088695969365545
83550001-83555000 4.103370771204172
83555001-83560000 0.7155352368261827
83560001-83565000 1.0249621673041782
83565001-83570000 1.26306038162452
83570001-83575000 1.2497344855161001
83575001-83580000 0.7879681034923892
83580001-83585000 0.6694335610468416
83585001-83590000 1.9690371624110803
83590001-83595000 0.6667827581953327
83595001-83600000 0.4735932847840642
83600001-83605000 2.718730545920213
83605001-83610000 2.34433850891669
83610001-83615000 0.5303090899032238
83615001-83620000 0.8323090640395484
83620001-83625000 0.6762186895525153
83625001-83630000 0.7269289952471621
83630001-83635000 1.7952031051579163
83635001-83640000 0.4196245760697733
83640001-83645000 0.4903456568084207
83645001-83650000 0.5543406467428158
83650001-83655000 0.9613396662527193
83655001-83660000 1.9126123342651613
83660001-83665000 0.5455543356468758
83665001-83670000 0.6673358698361688
83670001-83675000 2.423474034942755
83675001-83680000 0.5699778748679031
83680001-83685000 0.4350191749147828
83685001-83690000 0.616812934833552
83690001-83695000 0.43431745821383144
83695001-83700000 0.6956583455167923
83700001-83705000 1.2567561339385127
83705001-83710000 0.4399646979681576
83710001-83715000 0.3993868520877047
83715001-83720000 0.8576675098084398
83720001-83725000 2.648877948948213
83725001-83730000 1.0783464933942941
83730001-83735000 0.8707894013727617
83735001-83740000 0.6979445866316437
83740001-83745000 0.6939740599165781
83745001-83750000 0.7313011716730212
83750001-83755000 0.3107798565883969
83755001-83760000 0.7270730666846036
83760001-83765000 1.2259483846582742
83765001-83770000 0.31093304417870554
83770001-83775000 0.47364683816777103
83775001-83780000 0.4073572970673451
83780001-83785000 0.702950884592792
83785001-83790000 1.940714820289359
83790001-83795000 0.19386914632598048
83795001-83800000 0.22053970702710446
83800001-83805000 0.5515029957154086
83805001-83810000 0.638735193518757
83810001-83815000 0.41882200858178753
83815001-83820000 0.4699985034336096
83820001-83825000 0.4305031236669687
83825001-83830000 0.5164002368147866
83830001-83835000 0.5978688291893882
83835001-83840000 0.4133038491582634
83840001-83845000 0.5441627463553872
83845001-83850000 0.6364497610148022
83850001-83855000 1.0897772669977983
83855001-83860000 6.578085744193704
83860001-83865000 2.349858405197668
83865001-83870000 0.9790179594170818
83870001-83875000 1.0305173236900824
83875001-83880000 0.9723833089512235
83880001-83885000 0.5930293099703424
83885001-83890000 0.6244015825144446
83890001-83895000 0.5806027460356341
83895001-83900000 0.46677324931116226
83900001-83905000 0.6878920529810398
83905001-83910000 0.8548925046750855
83910001-83915000 0.4522899204623379
83915001-83920000 0.5573504119686996
83920001-83925000 0.7370174285401708
83925001-83930000 0.6828920526113604
83930001-83935000 2.542653755358796
83935001-83940000 0.7995264633202634
83940001-83945000 0.37848191380143237
83945001-83950000 0.7841290236615681
83950001-83955000 0.5853337706072492
83955001-83960000 0.41322581965170274
83960001-83965000 0.3849800478193997
83965001-83970000 0.5749090570577062
83970001-83975000 0.5511547328526012
83975001-83980000 0.24637062183891034
83980001-83985000 0.34465555295450906
83985001-83990000 0.7400291388392576
83990001-83995000 0.7553339067972915
83995001-84000000 0.5605767110316708
84000001-84005000 0.4483888720760588
84005001-84010000 0.39513259264103495
84010001-84015000 0.2821967853329212
84015001-84020000 0.2948879622302957
84020001-84025000 0.5720337883283717
84025001-84030000 0.18470570113182672
84030001-84035000 0.10913516651739041
84035001-84040000 0.7394481561991815
84040001-84045000 0.894847684055928
84045001-84050000 0.34606982541750964
84050001-84055000 0.31281018533361565
84055001-84060000 1.7196546824660788
84060001-84065000 1.8347898679657018
84065001-84070000 0.7081949199434815
84070001-84075000 1.1625053759224062
84075001-84080000 0.7624480285712532
84080001-84085000 1.1644783813538544
84085001-84090000 1.5321990498427167
84090001-84095000 1.259583562741465
84095001-84100000 1.7902314518033886
84100001-84105000 0.8630449570897877
84105001-84110000 0.923479906798837
84110001-84115000 0.9303016594273454
84115001-84120000 0.6840152587038284
84120001-84125000 1.1817639158410886
84125001-84130000 1.1708148796018232
84130001-84135000 2.2528828330352613
84135001-84140000 1.3995987062134163
84140001-84145000 0.8687940844491063
84145001-84150000 2.2964229696151435
84150001-84155000 2.1235442254039096
84155001-84160000 1.5669232388901997
84160001-84165000 1.8535724854376068
84165001-84170000 3.3185493402774595
84170001-84175000 5.944844207085472
84175001-84180000 2.3349635403075424
84180001-84185000 1.7757913998930197
84185001-84190000 1.1853771473091976
84190001-84195000 1.41346556029781
84195001-84200000 2.0500456625120966
84200001-84205000 0.6238619760314571
84205001-84210000 0.8528713144336648
84210001-84215000 2.9341066465846457
84215001-84220000 1.272435648269264
84220001-84225000 0.9848922876461498
84225001-84230000 1.3326587251956883
84230001-84235000 0.8329630339195568
84235001-84240000 0.8041334511639475
84240001-84245000 0.7806268248963393
84245001-84250000 1.2902364477966648
84250001-84255000 1.0837382436804077
84255001-84260000 0.32168766873541466
84260001-84265000 0.6991287347320317
84265001-84270000 1.125049085586028
84270001-84275000 0.7394868327540319
84275001-84280000 1.5426219051266095
84280001-84285000 1.4500203137390115
84285001-84290000 0.3811999484202512
84290001-84295000 0.5749407564331311
84295001-84300000 1.4098655054137494
84300001-84305000 1.0421479800533535
84305001-84310000 1.6155122863371427
84310001-84315000 1.2014009096245477
84315001-84320000 0.704532281971763
84320001-84325000 1.0498461662321503
84325001-84330000 1.0958803233764263
84330001-84335000 0.5266523763186228
84335001-84340000 0.6001592711294104
84340001-84345000 0.733422200038727
84345001-84350000 0.4945374865620546
84350001-84355000 0.7816999565843301
84355001-84360000 1.3937056284311689
84360001-84365000 1.3945769087257862
84365001-84370000 2.244919001117076
84370001-84375000 0.9424394780078839
84375001-84380000 0.901381104524765
84380001-84385000 3.3907575813617643
84385001-84390000 0.626402684034203
84390001-84395000 0.2707818798678587
84395001-84400000 1.3806556040439582
84400001-84405000 0.8255121407732885
84405001-84410000 0.4955371713590285
84410001-84415000 0.7152362963517734
84415001-84420000 0.5948722636240986
84420001-84425000 1.1133105357856752
84425001-84430000 0.8931484773319707
84430001-84435000 0.5480208765161594
84435001-84440000 0.6398075247930023
84440001-84445000 0.7886224253853539
84445001-84450000 1.4284700508559356
84450001-84455000 0.9452712613612663
84455001-84460000 1.7310968636214947
84460001-84465000 1.3039548455912846
84465001-84470000 0.3326578987813544
84470001-84475000 1.0302977144748622
84475001-84480000 0.7441235531637296
84480001-84485000 0.5829364214650032
84485001-84490000 0.8700244046754327
84490001-84495000 0.7779023077293601
84495001-84500000 0.5259567612430762
84500001-84505000 0.6388402126661769
84505001-84510000 1.599795318934213
84510001-84515000 1.3495542255679718
84515001-84520000 1.6585400025188926
84520001-84525000 0.9617147792618967
84525001-84530000 0.44646198943736315
84530001-84535000 0.705019571181464
84535001-84540000 1.4101471358337618
84540001-84545000 1.1233683159946208
84545001-84550000 0.6134079344654435
84550001-84555000 0.5727564609543101
84555001-84560000 1.237217044881016
84560001-84565000 0.7099597128126951
84565001-84570000 0.5348654736061673
84570001-84575000 1.4968403701755513
84575001-84580000 1.4946598113502871
84580001-84585000 1.028363184575809
84585001-84590000 1.0355250232087716
84590001-84595000 0.5609582899973135
84595001-84600000 0.722817144999022
84600001-84605000 0.6969495135780044
84605001-84610000 0.41136692095632127
84610001-84615000 0.8476653711369617
84615001-84620000 0.933171830064032
84620001-84625000 0.8202128379856697
84625001-84630000 0.6561941416408276
84630001-84635000 0.3759296967797984
84635001-84640000 0.3117452070419893
84640001-84645000 0.329092136294135
84645001-84650000 0.6275165494516722
84650001-84655000 1.6640267481189204
84655001-84660000 0.7995167753812193
84660001-84665000 0.879712416780969
84665001-84670000 1.4881333413146764
84670001-84675000 0.5243076356599952
84675001-84680000 1.4175467634566472
84680001-84685000 1.4589780307802516
84685001-84690000 0.7599719528486444
84690001-84695000 2.063121295390517
84695001-84700000 2.20802715237519
84700001-84705000 2.051262714769264
84705001-84710000 2.3246611638518875
84710001-84715000 1.988071399581578
84715001-84720000 2.1419154955589614
84720001-84725000 1.9866899805435285
84725001-84730000 1.0001848115254128
84730001-84735000 0.6144488763970442
84735001-84740000 0.3813630341644028
84740001-84745000 0.4040313640943331
84745001-84750000 0.7485600992854298
84750001-84755000 1.2082938914637118
84755001-84760000 1.0120123620788872
84760001-84765000 0.6384729727660334
84765001-84770000 0.4721655795711092
84770001-84775000 1.2364399945285651
84775001-84780000 0.6493396236540443
84780001-84785000 0.28135733515035205
84785001-84790000 0.705367639230482
84790001-84795000 1.2320608803614146
84795001-84800000 0.3855388857846591
84800001-84805000 0.4101091934801993
84805001-84810000 0.8740214633728633
84810001-84815000 0.8582828481224622
84815001-84820000 0.9941129221023716
84820001-84825000 0.9589903380967253
84825001-84830000 0.3774018272951681
84830001-84835000 0.2405235673758865
84835001-84840000 0.676343546119492
84840001-84845000 0.5275736037431016
84845001-84850000 0.2967668181303714
84850001-84855000 0.7578146660452856
84855001-84860000 0.5108860704246144
84860001-84865000 0.3154401565562709
84865001-84870000 0.49902504382672463
84870001-84875000 0.6584493401855818
84875001-84880000 0.3902425230975383
84880001-84885000 0.40383061461289527
84885001-84890000 1.1376159279753915
84890001-84895000 1.0069923662301286
84895001-84900000 0.6662406244100301
84900001-84905000 0.693975221407896
84905001-84910000 1.2425484389516235
84910001-84915000 1.464559072019409
84915001-84920000 0.9414940315227032
84920001-84925000 1.5234642959683249
84925001-84930000 1.1620008594123714
84930001-84935000 1.227952490016223
84935001-84940000 1.0199707349778155
84940001-84945000 0.8222920614463184
84945001-84950000 2.508744559079152
84950001-84955000 1.0913507229310628
84955001-84960000 0.47169296498413277
84960001-84965000 0.48671212608916126
84965001-84970000 0.914649898448321
84970001-84975000 1.121530990919597
84975001-84980000 0.4182183131622985
84980001-84985000 0.47214019263603874
84985001-84990000 1.0336431807399344
84990001-84995000 1.4725718583928566
84995001-85000000 3.145054591818324
85000001-85005000 0.7493159300675103
85005001-85010000 0.5958433936320502
85010001-85015000 1.8816569777311447
85015001-85020000 2.64814748466193
85020001-85025000 1.5504046041072261
85025001-85030000 1.8541641057755367
85030001-85035000 1.7553471264326208
85035001-85040000 1.4693669180052586
85040001-85045000 1.6523771940564402
85045001-85050000 2.0983911665909503
85050001-85055000 1.254563437826278
85055001-85060000 0.8067150972269804
85060001-85065000 1.5908510068353114
85065001-85070000 0.5670667764972606
85070001-85075000 0.4777738714842937
85075001-85080000 1.0998773338940042
85080001-85085000 0.669869368636007
85085001-85090000 0.6609880262346568
85090001-85095000 1.0917768211388164
85095001-85100000 1.2485494496895384
85100001-85105000 1.0286121881270158
85105001-85110000 0.9671895182967325
85110001-85115000 0.9879617530491914
85115001-85120000 0.9788372657460253
85120001-85125000 0.638662723322554
85125001-85130000 0.6896929654810653
85130001-85135000 0.6654008387028144
85135001-85140000 0.8016441563045741
85140001-85145000 1.008640338901943
85145001-85150000 0.9551115287233792
85150001-85155000 3.1971659636109897
85155001-85160000 1.8552693931351623
85160001-85165000 1.4312790034438225
85165001-85170000 2.2239080838609913
85170001-85175000 1.543554924481262
85175001-85180000 0.3948506869572358
85180001-85185000 0.2604025161907536
85185001-85190000 0.6271682965717147
85190001-85195000 1.097434280555242
85195001-85200000 1.458122316792022
85200001-85205000 1.0559371568563167
85205001-85210000 0.7194227936697165
85210001-85215000 0.3091011775082882
85215001-85220000 0.29327882016366824
85220001-85225000 1.0079042128847504
85225001-85230000 1.6443571270830322
85230001-85235000 1.9826902597797857
85235001-85240000 4.462674097777449
85240001-85245000 2.7304509601085196
85245001-85250000 0.745766578842503
85250001-85255000 0.3972005253122695
85255001-85260000 0.6080008800756883
85260001-85265000 1.9367631933795575
85265001-85270000 0.5186407893191055
85270001-85275000 0.14483591445846394
85275001-85280000 0.09255244129571978
85280001-85285000 0.1154168692114665
85285001-85290000 0.1684313241702425
85290001-85295000 0.4226231143122398
85295001-85300000 0.35332686174210237
85300001-85305000 0.1300539050360936
85305001-85310000 0.2787284885781102
85310001-85315000 0.2751060065274008
85315001-85320000 0.1661188779188537
85320001-85325000 0.35212066952536
85325001-85330000 0.5882068123002552
85330001-85335000 0.6214793653753912
85335001-85340000 0.6154624412891853
85340001-85345000 0.8423916255639473
85345001-85350000 2.9614743497201697
85350001-85355000 0.6622033008441818
85355001-85360000 0.5129372089935494
85360001-85365000 0.6498915750834748
85365001-85370000 0.5515742038969023
85370001-85375000 0.6492677264713755
85375001-85380000 1.6978615681463167
85380001-85385000 0.5646943578163639
85385001-85390000 0.22399518021133336
85390001-85395000 0.2428957002817736
85395001-85400000 1.2809074375415828
85400001-85405000 0.6101611655039271
85405001-85410000 0.2700610257727084
85410001-85415000 1.507772255565512
85415001-85420000 0.5781585828975628
85420001-85425000 0.41811437167763005
85425001-85430000 0.48276505573916606
85430001-85435000 0.18794369828274973
85435001-85440000 0.4094873547497301
85440001-85445000 1.1962375558077813
85445001-85450000 0.3010238433660296
85450001-85455000 0.23679462732784667
85455001-85460000 0.3900555618813993
85460001-85465000 0.5048812926903683
85465001-85470000 0.5467450368554402
85470001-85475000 0.5907062262758798
85475001-85480000 0.2323696001478264
85480001-85485000 0.30591923248455827
85485001-85490000 0.47913320710291557
85490001-85495000 1.4146548185707537
85495001-85500000 0.6861924351443608
85500001-85505000 0.11127869300963678
85505001-85510000 0.2660064345787517
85510001-85515000 0.9695931021177095
85515001-85520000 0.5316357890829625
85520001-85525000 0.5556590678806097
85525001-85530000 0.7981413349043989
85530001-85535000 0.38730078666247425
85535001-85540000 0.2545673204041511
85540001-85545000 0.6777896442000241
85545001-85550000 1.1461438148151126
85550001-85555000 0.3830700216672439
85555001-85560000 0.2677732371337524
85560001-85565000 0.4559943161955466
85565001-85570000 0.8044215086657408
85570001-85575000 0.4058125003402017
85575001-85580000 0.8282941842556324
85580001-85585000 0.24645071174285393
85585001-85590000 1.5778095406420705
85590001-85595000 3.6740595221350123
85595001-85600000 0.45656504418701493
85600001-85605000 0.5644900593180193
85605001-85610000 0.6711614063214723
85610001-85615000 1.5342659712189015
85615001-85620000 0.5712107519885616
85620001-85625000 0.2510248621319084
85625001-85630000 0.5369901947123855
85630001-85635000 0.28354476056613837
85635001-85640000 0.2774433310872431
85640001-85645000 1.104334543217786
85645001-85650000 0.6379618394583536
85650001-85655000 0.5824577782943254
85655001-85660000 1.1093237604312598
85660001-85665000 0.5162414632332321
85665001-85670000 0.7098089244987594
85670001-85675000 0.663062022371735
85675001-85680000 0.39259105947497874
85680001-85685000 0.31990905916234724
85685001-85690000 0.48917705161600733
85690001-85695000 1.3347877708934641
85695001-85700000 0.2376715071454596
85700001-85705000 0.19589190611248355
85705001-85710000 0.6175213912857134
85710001-85715000 0.8190191342548258
85715001-85720000 0.25918930446357
85720001-85725000 0.3761567226781361
85725001-85730000 2.2109677818578493
85730001-85735000 0.8448566140134008
85735001-85740000 0.2974730054567807
85740001-85745000 0.29215313817498806
85745001-85750000 1.233848373849125
85750001-85755000 0.9490203597812443
85755001-85760000 1.1036138623262208
85760001-85765000 1.2735600128891222
85765001-85770000 0.2521409140402555
85770001-85775000 0.5606606486192274
85775001-85780000 0.6126541149282345
85780001-85785000 0.29402399554052855
85785001-85790000 0.4421987777541695
85790001-85795000 0.44842608819048474
85795001-85800000 0.6238749197760448
85800001-85805000 0.5102431383954628
85805001-85810000 0.3093465637642106
85810001-85815000 0.7814804046131112
85815001-85820000 0.482400371852146
85820001-85825000 0.4211983138172085
85825001-85830000 0.5951205014463838
85830001-85835000 0.5165744097470033
85835001-85840000 0.3126950525350264
85840001-85845000 0.1558729824432729
85845001-85850000 0.3134762936005212
85850001-85855000 0.610178996596681
85855001-85860000 0.28073970870612547
85860001-85865000 0.708138617360123
85865001-85870000 0.8642356296441195
85870001-85875000 0.26864454496444223
85875001-85880000 0.2939015182675217
85880001-85885000 0.2863136766313284
85885001-85890000 0.5058585661069019
85890001-85895000 0.7324895936629359
85895001-85900000 0.5457079774042294
85900001-85905000 0.47529303942919143
85905001-85910000 0.5631604268320025
85910001-85915000 1.1037756990938885
85915001-85920000 0.6547732488023491
85920001-85925000 0.6370451306704575
85925001-85930000 1.1769546610719857
85930001-85935000 0.3732757195842899
85935001-85940000 0.30306199857043176
85940001-85945000 0.5176857222364964
85945001-85950000 0.4807922203969426
85950001-85955000 0.5810792465619509
85955001-85960000 0.6964269155458889
85960001-85965000 0.47879534934544343
85965001-85970000 0.45285495857268215
85970001-85975000 0.35317103631928115
85975001-85980000 0.2939078946806405
85980001-85985000 2.368489260657764
85985001-85990000 1.8574781721523674
85990001-85995000 0.5403790089435259
85995001-86000000 0.6781165331474919
86000001-86005000 0.6229064466410752
86005001-86010000 0.4758353667404553
86010001-86015000 1.9536088016995201
86015001-86020000 1.9854673403625194
86020001-86025000 0.5411406817131985
86025001-86030000 0.6964322056305938
86030001-86035000 0.6048627554931809
86035001-86040000 0.2701609440197541
86040001-86045000 0.25917355223285093
86045001-86050000 0.514643877045999
86050001-86055000 1.259774267363377
86055001-86060000 0.8548740357261462
86060001-86065000 0.6858564805799691
86065001-86070000 0.5633214604969726
86070001-86075000 0.542414251842812
86075001-86080000 0.6997274117401631
86080001-86085000 0.9918431234189766
86085001-86090000 0.7933308165490348
86090001-86095000 0.4529808457030409
86095001-86100000 2.2401265654948155
86100001-86105000 1.4033682771547638
86105001-86110000 0.34142688764057555
86110001-86115000 0.5352881542849555
86115001-86120000 1.0464025301396398
86120001-86125000 0.4276138127108951
86125001-86130000 0.5246540549884177
86130001-86135000 2.3015864101548402
86135001-86140000 7.345018930247523
86140001-86145000 2.283385151229195
86145001-86150000 2.053346977625301
86150001-86155000 1.9939531144533806
86155001-86160000 1.145150058570836
86160001-86165000 1.4782871905217039
86165001-86170000 3.4155948945372576
86170001-86175000 1.5854673273322966
86175001-86180000 0.5347118978618145
86180001-86185000 0.21183047671151964
86185001-86190000 0.2272889739035054
86190001-86195000 0.6296871919818273
86195001-86200000 0.9186647559686404
86200001-86205000 0.6981508638355909
86205001-86210000 0.8047105237179069
86210001-86215000 0.7745497064422409
86215001-86220000 0.5429735412145533
86220001-86225000 0.5703471056036524
86225001-86230000 0.8686783741449875
86230001-86235000 1.1690228842506891
86235001-86240000 0.9650043460238251
86240001-86245000 1.1521284879883287
86245001-86250000 1.5392958971576793
86250001-86255000 0.9492306148910613
86255001-86260000 0.42835267215888373
86260001-86265000 0.39378501558653606
86265001-86270000 0.9858977739387456
86270001-86275000 3.254651656706333
86275001-86280000 0.6047983277753696
86280001-86285000 0.7671371378029291
86285001-86290000 1.514696293977608
86290001-86295000 0.42791722901930535
86295001-86300000 0.3958079432412767
86300001-86305000 0.37126026530036965
86305001-86310000 0.4629823550798526
86310001-86315000 1.6360792976935543
86315001-86320000 1.8566450717940077
86320001-86325000 0.8839138168078576
86325001-86330000 0.97602990046357
86330001-86335000 0.9305611831109709
86335001-86340000 0.7015472613345282
86340001-86345000 0.9172725348907502
86345001-86350000 0.890199245155761
86350001-86355000 0.8273401855753516
86355001-86360000 0.7172017256898602
86360001-86365000 0.4285481902797793
86365001-86370000 0.5110029103776182
86370001-86375000 0.7901592987232905
86375001-86380000 0.32128726032071653
86380001-86385000 0.2625777917428137
86385001-86390000 0.6129013758667959
86390001-86395000 0.34103584473994303
86395001-86400000 0.29709269381596165
86400001-86405000 1.209057601389645
86405001-86410000 0.943001694987827
86410001-86415000 0.5322086970783177
86415001-86420000 0.5357444325600731
86420001-86425000 0.3694132668766613
86425001-86430000 0.856292831476939
86430001-86435000 0.8685382889680475
86435001-86440000 0.3837972202941328
86440001-86445000 0.7638953398790832
86445001-86450000 1.2227639030353143
86450001-86455000 0.8899252298658581
86455001-86460000 1.0374061431643222
86460001-86465000 1.0316434072635714
86465001-86470000 0.4856369433329572
86470001-86475000 0.49429935333449837
86475001-86480000 0.6091051318568628
86480001-86485000 0.44463171190122536
86485001-86490000 0.5207002801262898
86490001-86495000 2.1327648877268937
86495001-86500000 0.5244728558045275
86500001-86505000 0.27443160532256894
86505001-86510000 0.32709407768564097
86510001-86515000 0.5274706234133051
86515001-86520000 0.6279761284297588
86520001-86525000 0.23862371658542464
86525001-86530000 0.5889507442893166
86530001-86535000 1.3786584151790844
86535001-86540000 0.49391876096562354
86540001-86545000 0.3503799201821013
86545001-86550000 0.5377613581437957
86550001-86555000 0.4758311322410947
86555001-86560000 0.3185149058321633
86560001-86565000 0.2548386838109464
86565001-86570000 0.5727575763982974
86570001-86575000 1.639421214498137
86575001-86580000 0.25351252415097447
86580001-86585000 0.4434345246010991
86585001-86590000 0.593986874652577
86590001-86595000 0.5723473363277134
86595001-86600000 1.961710013713732
86600001-86605000 0.6085450216390619
86605001-86610000 0.427936995386243
86610001-86615000 0.3887799511475745
86615001-86620000 0.40317856744562813
86620001-86625000 0.6571326212041035
86625001-86630000 0.6738798946077933
86630001-86635000 0.23905207880709758
86635001-86640000 0.2684540592565575
86640001-86645000 0.6352110345522867
86645001-86650000 0.8042076876632109
86650001-86655000 0.6857095457107957
86655001-86660000 0.5269507339954843
86660001-86665000 0.6725664467912515
86665001-86670000 0.5047280229112855
86670001-86675000 0.6593853029303177
86675001-86680000 0.6417580360008807
86680001-86685000 0.39161204881655015
86685001-86690000 0.33473706750899107
86690001-86695000 0.8874714453499825
86695001-86700000 2.369627553271036
86700001-86705000 0.4536604341704956
86705001-86710000 0.3381996521998865
86710001-86715000 0.325467918408906
86715001-86720000 0.3024569277050034
86720001-86725000 0.26187495566690094
86725001-86730000 0.2613652505367539
86730001-86735000 0.2329096278879748
86735001-86740000 0.3002869138326608
86740001-86745000 0.3137919686889796
86745001-86750000 0.3029852544785015
86750001-86755000 0.5404783042710593
86755001-86760000 0.942844329892825
86760001-86765000 0.23592758161187066
86765001-86770000 0.1186337969476829
86770001-86775000 0.513960198436635
86775001-86780000 0.3759192648161204
86780001-86785000 0.18738339667160903
86785001-86790000 0.780735632037262
86790001-86795000 0.5235369133838825
86795001-86800000 1.242928480156629
86800001-86805000 2.7167310797719106
86805001-86810000 0.39278614576331294
86810001-86815000 0.6242558392974523
86815001-86820000 0.3313591338033906
86820001-86825000 0.3536818989899335
86825001-86830000 0.40875398077006
86830001-86835000 0.17573959164808853
86835001-86840000 0.5184403870120883
86840001-86845000 0.36900034837031653
86845001-86850000 0.166358584687367
86850001-86855000 0.2232211335595375
86855001-86860000 0.2497828498446983
86860001-86865000 0.16463135509441293
86865001-86870000 0.13058183747655042
86870001-86875000 0.4977493357698864
86875001-86880000 0.21864926647127814
86880001-86885000 0.1340808424836175
86885001-86890000 0.30317990853337723
86890001-86895000 0.6619861177058121
86895001-86900000 1.2630065593826187
86900001-86905000 0.3602043660067914
86905001-86910000 0.570062251078396
86910001-86915000 0.6138071681202287
86915001-86920000 0.11780726425362034
86920001-86925000 0.24558797792829803
86925001-86930000 0.6424009073095258
86930001-86935000 0.2734151840082099
86935001-86940000 0.50316286098535
86940001-86945000 0.8486772488741803
86945001-86950000 0.2196814254228657
86950001-86955000 0.11871766188467264
86955001-86960000 0.35665707868137936
86960001-86965000 1.34891323562691
86965001-86970000 0.24519963603236528
86970001-86975000 0.39460116611346474
86975001-86980000 0.16104976990276487
86980001-86985000 0.12436292854427151
86985001-86990000 0.3241992898133111
86990001-86995000 0.4963335672416091
86995001-87000000 0.8070280461671211
87000001-87005000 0.30924866374409454
87005001-87010000 0.27385430060983407
87010001-87015000 0.23489727143542186
87015001-87020000 0.1776212098631976
87020001-87025000 0.5135622789734884
87025001-87030000 0.3990014445676563
87030001-87035000 0.21984259983366428
87035001-87040000 0.47156242746566795
87040001-87045000 0.6778662533193701
87045001-87050000 0.4838603137208452
87050001-87055000 0.2978216556619746
87055001-87060000 2.1424574154392855
87060001-87065000 1.7768501583160992
87065001-87070000 0.12868922262673776
87070001-87075000 0.4491546012088204
87075001-87080000 0.32940121480553525
87080001-87085000 0.10361233926965797
87085001-87090000 0.10874899940557776
87090001-87095000 1.6994029486700468
87095001-87100000 0.9427232566917402
87100001-87105000 0.3308945339684074
87105001-87110000 0.5223856079996676
87110001-87115000 0.2729929584812727
87115001-87120000 0.16633079713756665
87120001-87125000 0.29901931392795084
87125001-87130000 0.6427907957243447
87130001-87135000 0.9801383018226154
87135001-87140000 1.2459596753284987
87140001-87145000 0.3737293769976607
87145001-87150000 0.6368134873940718
87150001-87155000 1.807850753430362
87155001-87160000 0.3919992269280503
87160001-87165000 0.34804697467924123
87165001-87170000 0.5286531755439032
87170001-87175000 1.4194657591414925
87175001-87180000 0.47300454242147266
87180001-87185000 0.6108092143825107
87185001-87190000 1.5611657969453125
87190001-87195000 0.7387329725800917
87195001-87200000 0.6465893030178466
87200001-87205000 1.1510449920532182
87205001-87210000 2.074361976038924
87210001-87215000 0.41653779714189026
87215001-87220000 0.441441278992347
87220001-87225000 0.9733782262686078
87225001-87230000 1.0853743589706133
87230001-87235000 0.26905634192938405
87235001-87240000 0.2680232654044009
87240001-87245000 0.9517775101727841
87245001-87250000 2.161571720724366
87250001-87255000 1.994769353462558
87255001-87260000 1.6908797609712911
87260001-87265000 0.643623579275505
87265001-87270000 0.3391460707647378
87270001-87275000 0.6685575200395866
87275001-87280000 1.817964862273007
87280001-87285000 1.3092186985992722
87285001-87290000 1.397998590646063
87290001-87295000 3.0380493720645574
87295001-87300000 2.2494583174266127
87300001-87305000 1.363373856254449
87305001-87310000 1.1205988300278051
87310001-87315000 1.4787051056654212
87315001-87320000 1.6420379788570683
87320001-87325000 0.877973634825717
87325001-87330000 0.564725981880273
87330001-87335000 0.846111301414535
87335001-87340000 0.4835662773448973
87340001-87345000 0.2903051789391415
87345001-87350000 0.42976402927579926
87350001-87355000 1.3511035768466861
87355001-87360000 0.7320466293369902
87360001-87365000 0.40984580320989167
87365001-87370000 0.7304611013408854
87370001-87375000 0.6813365471652497
87375001-87380000 0.5684373636637995
87380001-87385000 0.7891961265854436
87385001-87390000 1.4316018807472468
87390001-87395000 0.5134625029315562
87395001-87400000 0.3405237751196465
87400001-87405000 0.36038993389719237
87405001-87410000 1.4595783133988627
87410001-87415000 0.5558640586158973
87415001-87420000 0.10923441171458873
87420001-87425000 0.2043489506543018
87425001-87430000 0.5247897338444379
87430001-87435000 0.17716809178497497
87435001-87440000 0.36108799072649345
87440001-87445000 1.8748262562838927
87445001-87450000 0.14436407351259978
87450001-87455000 0.14333433712222085
87455001-87460000 0.1459404593980898
87460001-87465000 0.17847824892904895
87465001-87470000 1.0527498875875163
87470001-87475000 0.4905483789014223
87475001-87480000 0.30338381292127153
87480001-87485000 0.5780146647968829
87485001-87490000 0.5551682339764352
87490001-87495000 1.5321442976826478
87495001-87500000 2.028407185895598
87500001-87505000 0.715813872158653
87505001-87510000 1.1914339415600794
87510001-87515000 0.7043306176528269
87515001-87520000 0.5783568315782796
87520001-87525000 0.9105790735421566
87525001-87530000 0.9807161116609098
87530001-87535000 0.4640557531956122
87535001-87540000 0.5038392730856871
87540001-87545000 0.45523458290955165
87545001-87550000 0.8038881024751374
87550001-87555000 1.0217591298677742
87555001-87560000 0.2850245941593029
87560001-87565000 0.4488568882005153
87565001-87570000 0.9248863478859234
87570001-87575000 0.9376625474587664
87575001-87580000 0.6054663719196224
87580001-87585000 0.5526559424225735
87585001-87590000 0.3286101215306123
87590001-87595000 0.16890730925993822
87595001-87600000 0.23873912961667
87600001-87605000 0.4187132703062613
87605001-87610000 0.1367979151884522
87610001-87615000 0.15513038306487112
87615001-87620000 0.23718412178128245
87620001-87625000 0.3331706404005373
87625001-87630000 0.3122909168286554
87630001-87635000 1.0963127316877348
87635001-87640000 1.2107205877625
87640001-87645000 0.36119304463131774
87645001-87650000 0.8015936291520372
87650001-87655000 0.8556449045577127
87655001-87660000 0.6321192418508652
87660001-87665000 0.41009477179715176
87665001-87670000 0.2671014289895884
87670001-87675000 0.3356020905144022
87675001-87680000 0.4995573687382324
87680001-87685000 0.3700325967693423
87685001-87690000 0.38100400752371505
87690001-87695000 0.2860423554328433
87695001-87700000 0.6389635712891854
87700001-87705000 1.8527361982209023
87705001-87710000 0.3915429911397351
87710001-87715000 0.2908106584390314
87715001-87720000 1.0653775271942172
87720001-87725000 2.863574399987636
87725001-87730000 0.9323951044599647
87730001-87735000 3.0663821863017247
87735001-87740000 0.907542504948539
87740001-87745000 0.08591174886427327
87745001-87750000 0.019410721590974494
87750001-87755000 0.02805029859637457
87755001-87760000 0.20156867243471985
87760001-87765000 0.5009713117976132
87765001-87770000 1.780321826272882
87770001-87775000 0.4700253065954128
87775001-87780000 0.19347156386132128
87780001-87785000 0.31499960225714607
87785001-87790000 0.4628858261463847
87790001-87795000 0.0784256974301117
87795001-87800000 0.06590996183001262
87800001-87805000 0.1814653062774747
87805001-87810000 1.8434477630453046
87810001-87815000 0.4819755526361362
87815001-87820000 0.2286577232577134
87820001-87825000 0.27567807304690295
87825001-87830000 0.5260274207698631
87830001-87835000 0.3525927325516028
87835001-87840000 0.3491661564248092
87840001-87845000 0.5408253523347165
87845001-87850000 0.1965262233354513
87850001-87855000 0.33763269652713834
87855001-87860000 0.161695660850886
87860001-87865000 0.059308881008835884
87865001-87870000 0.1424631900891127
87870001-87875000 0.3615819410374716
87875001-87880000 1.9517274337347814
87880001-87885000 0.4939431499528155
87885001-87890000 0.41109248833062
87890001-87895000 0.8628668558226537
87895001-87900000 1.1097534846138077
87900001-87905000 1.2144840704343487
87905001-87910000 0.8192070768785856
87910001-87915000 1.0689978740381554
87915001-87920000 3.492373097897103
87920001-87925000 0.5971875749901283
87925001-87930000 0.27498176193888957
87930001-87935000 0.3397990979245615
87935001-87940000 0.21506913349087345
87940001-87945000 0.3156693307887006
87945001-87950000 0.33609926616144964
87950001-87955000 0.5421879861928219
87955001-87960000 0.8906627958757743
87960001-87965000 0.30341350475405304
87965001-87970000 0.2576463844985498
87970001-87975000 0.15491921395999242
87975001-87980000 0.1676225235698252
87980001-87985000 0.6184551026340043
87985001-87990000 0.15596926951795906
87990001-87995000 0.11681528805536247
87995001-88000000 0.1339798564531489
88000001-88005000 0.15548918337212517
88005001-88010000 0.4640891569726817
88010001-88015000 0.5336548190267488
88015001-88020000 0.5527274902227547
88020001-88025000 0.39167990140729914
88025001-88030000 0.19368554059334742
88030001-88035000 0.16325826602167023
88035001-88040000 0.4173236873782872
88040001-88045000 0.6653131085668221
88045001-88050000 0.12881797190299307
88050001-88055000 0.3270329864430072
88055001-88060000 0.6851294477365283
88060001-88065000 0.25823118169034925
88065001-88070000 0.12331578748750419
88070001-88075000 0.04482310012903306
88075001-88080000 0.30302823558833764
88080001-88085000 0.4881935393421599
88085001-88090000 0.2937745481531995
88090001-88095000 0.43247383273291234
88095001-88100000 0.18596060845309573
88100001-88105000 0.8911638889252939
88105001-88110000 1.6914737284966468
88110001-88115000 0.4190062920626982
88115001-88120000 0.5357590372763328
88120001-88125000 0.4839235519171751
88125001-88130000 0.6985482428633558
88130001-88135000 0.8160578552213279
88135001-88140000 0.09372779418274614
88140001-88145000 0.6205312908522942
88145001-88150000 1.8106846344694514
88150001-88155000 0.3109629699639193
88155001-88160000 0.495193251613759
88160001-88165000 0.7900352874400306
88165001-88170000 1.0382639596085577
88170001-88175000 1.6230070903100933
88175001-88180000 1.2054036178822014
88180001-88185000 0.859350053580238
88185001-88190000 0.7552954105317408
88190001-88195000 0.7607880947003205
88195001-88200000 0.4807620062126861
88200001-88205000 0.5783839526352682
88205001-88210000 0.7567307885550324
88210001-88215000 0.609215315612203
88215001-88220000 0.9641319546116929
88220001-88225000 1.0107769180859434
88225001-88230000 0.6937167081839516
88230001-88235000 3.004530657880908
88235001-88240000 4.634178621821331
88240001-88245000 0.6778912557046223
88245001-88250000 1.0156390598462544
88250001-88255000 2.112990883518029
88255001-88260000 1.1338591683818247
88260001-88265000 0.5324963974938394
88265001-88270000 0.3648433146617968
88270001-88275000 0.4789749619638897
88275001-88280000 0.2683744461522912
88280001-88285000 0.19982143028124535
88285001-88290000 0.4065612347276557
88290001-88295000 0.3724619903085605
88295001-88300000 0.4080709514143383
88300001-88305000 0.6808343584064671
88305001-88310000 1.0229207688867956
88310001-88315000 0.5417372998570914
88315001-88320000 0.41678550652016055
88320001-88325000 0.41920184443849157
88325001-88330000 0.3215834213195161
88330001-88335000 0.23914766970373955
88335001-88340000 0.1654116618257267
88340001-88345000 0.18057308946206563
88345001-88350000 7.544666273940571
88350001-88355000 0.8416124837495417
88355001-88360000 0.1313750400108096
88360001-88365000 0.10517598340663692
88365001-88370000 0.1644983403499691
88370001-88375000 0.1883077012267742
88375001-88380000 0.11860523449788633
88380001-88385000 0.3454374372128195
88385001-88390000 0.5975478338955899
88390001-88395000 0.27565396966559474
88395001-88400000 0.17568097465956858
88400001-88405000 0.7213224039665085
88405001-88410000 0.839816286656663
88410001-88415000 0.361383606087059
88415001-88420000 1.1555511039760882
88420001-88425000 0.6853858667025371
88425001-88430000 0.5722738566821901
88430001-88435000 0.3271687401459529
88435001-88440000 0.2905643815495493
88440001-88445000 0.42006617377148897
88445001-88450000 0.28181123645880246
88450001-88455000 0.7827499680531081
88455001-88460000 0.4463863897244146
88460001-88465000 0.3040023069487825
88465001-88470000 0.41828082428940766
88470001-88475000 0.4355439195733257
88475001-88480000 0.5954394076386639
88480001-88485000 0.22763218110865913
88485001-88490000 0.354266920749277
88490001-88495000 0.3241275967156373
88495001-88500000 0.16433605303127394
88500001-88505000 0.3481833354666609
88505001-88510000 0.5282768982621106
88510001-88515000 0.40922097328436907
88515001-88520000 0.44019585829486957
88520001-88525000 0.27170797750740755
88525001-88530000 0.2204267921672566
88530001-88535000 0.3203084423764454
88535001-88540000 0.3350514300007939
88540001-88545000 0.3509043425000466
88545001-88550000 0.3215677046002544
88550001-88555000 0.5210908246111233
88555001-88560000 0.16387797429563616
88560001-88565000 0.093475486668588
88565001-88570000 0.28352488661614283
88570001-88575000 0.5479834296888018
88575001-88580000 0.27392653277842866
88580001-88585000 0.6959085966616846
88585001-88590000 1.2201264528098985
88590001-88595000 0.3394630588998535
88595001-88600000 0.44782679887374194
88600001-88605000 0.7322203174936764
88605001-88610000 0.3702604210256437
88610001-88615000 0.19655824730673707
88615001-88620000 0.23688524296873767
88620001-88625000 0.27564250157852727
88625001-88630000 0.6079052306903641
88630001-88635000 0.576288745836372
88635001-88640000 0.22681507276171464
88640001-88645000 0.6534213673999064
88645001-88650000 0.5963740110168178
88650001-88655000 0.20676653770531903
88655001-88660000 0.2987715273301944
88660001-88665000 0.47797233960863583
88665001-88670000 0.3083372994261111
88670001-88675000 0.24506732653748214
88675001-88680000 0.6510741541605816
88680001-88685000 0.9790412164117112
88685001-88690000 0.2607400725753158
88690001-88695000 0.448483472979687
88695001-88700000 0.7535572574279211
88700001-88705000 0.26219263051324204
88705001-88710000 0.33761081251153363
88710001-88715000 0.9690070997475368
88715001-88720000 0.5386163846852133
88720001-88725000 0.5814189376090549
88725001-88730000 0.5036161839219491
88730001-88735000 0.43326688420386444
88735001-88740000 0.6813122659960094
88740001-88745000 0.3955645651596586
88745001-88750000 0.26102248699217967
88750001-88755000 0.40957449962887044
88755001-88760000 0.382591613560831
88760001-88765000 0.3175477723432524
88765001-88770000 0.12253047540770136
88770001-88775000 0.10527532809242016
88775001-88780000 0.3977728753642132
88780001-88785000 0.12892206498595324
88785001-88790000 0.20376694103721435
88790001-88795000 0.1820126685725454
88795001-88800000 0.08687775089290431
88800001-88805000 0.15260643573521673
88805001-88810000 0.6443708378707803
88810001-88815000 1.0339652761111466
88815001-88820000 0.7879631419091643
88820001-88825000 0.8411034153266104
88825001-88830000 0.4423354945343956
88830001-88835000 0.6550031947163528
88835001-88840000 0.5809938169978004
88840001-88845000 0.2387562038871068
88845001-88850000 1.2370761044589633
88850001-88855000 1.2930773858855613
88855001-88860000 0.13117804530033217
88860001-88865000 0.16950671080207408
88865001-88870000 0.1703799444680941
88870001-88875000 0.2193505200981798
88875001-88880000 0.2723506754403757
88880001-88885000 0.17860598742827327
88885001-88890000 0.3435836594804005
88890001-88895000 0.1286479077234661
88895001-88900000 0.11555362052077492
88900001-88905000 0.5429980225133711
88905001-88910000 0.31159439683028123
88910001-88915000 0.267307889057105
88915001-88920000 0.2747424361749605
88920001-88925000 0.0335565055804572
88925001-88930000 0.0029073044839729827
88930001-88935000 0.014295445032409296
88935001-88940000 0.3383409058427464
88940001-88945000 0.6027399232239912
88945001-88950000 0.25909561014787724
88950001-88955000 0.19781798812057527
88955001-88960000 0.1656941365796724
88960001-88965000 0.40050722933196004
88965001-88970000 2.2740214806660415
88970001-88975000 0.4671624572736865
88975001-88980000 0.3471167243523027
88980001-88985000 0.13572841716274903
88985001-88990000 0.10900699205855897
88990001-88995000 0.22404215158076923
88995001-89000000 0.18664031735134495
89000001-89005000 0.1854983831008686
89005001-89010000 0.18344629215209735
89010001-89015000 0.5765887162293113
89015001-89020000 0.5213328887821949
89020001-89025000 0.13376187599135825
89025001-89030000 0.23490369418425008
89030001-89035000 0.1834196586787318
89035001-89040000 0.03532623835369847
89040001-89045000 0.29159626424359275
89045001-89050000 0.8396534395218818
89050001-89055000 0.6019942072769087
89055001-89060000 0.5565143327948823
89060001-89065000 0.31513920705482285
89065001-89070000 0.2943929812961017
89070001-89075000 0.28781373971213153
89075001-89080000 0.5134049425331909
89080001-89085000 0.3395182421044356
89085001-89090000 0.2306322732577219
89090001-89095000 2.4203011596712236
89095001-89100000 0.944464009687665
89100001-89105000 1.027402858148199
89105001-89110000 1.2390780119786327
89110001-89115000 0.062333608177943214
89115001-89120000 0.0862161348809075
89120001-89125000 0.18057094038825086
89125001-89130000 0.18144591658426615
89130001-89135000 0.20067664870886912
89135001-89140000 0.4323906071405777
89140001-89145000 0.3015875038048197
89145001-89150000 0.5983593516892187
89150001-89155000 0.6107727470264863
89155001-89160000 0.33096355039850706
89160001-89165000 0.25496568018823856
89165001-89170000 0.17978536495866823
89170001-89175000 0.28699849627970947
89175001-89180000 0.1966923255744249
89180001-89185000 0.26018012450820777
89185001-89190000 0.2098829955507365
89190001-89195000 0.155192028448278
89195001-89200000 0.14343040859345982
89200001-89205000 0.13241662830482284
89205001-89210000 0.1294916032447019
89210001-89215000 0.4052727083442431
89215001-89220000 0.7797201979035773
89220001-89225000 0.26103699344703596
89225001-89230000 0.26316398353271886
89230001-89235000 0.7762680582510342
89235001-89240000 1.1032024531863247
89240001-89245000 0.475345723201053
89245001-89250000 0.5818968256648347
89250001-89255000 0.3671913487461459
89255001-89260000 0.27565033999614064
89260001-89265000 0.2027024145721489
89265001-89270000 0.22549174150934673
89270001-89275000 0.23063525288380848
89275001-89280000 0.4214765710207935
89280001-89285000 0.6837778418688092
89285001-89290000 0.49428551000194554
89290001-89295000 0.6954739504553495
89295001-89300000 0.36560357766927415
89300001-89305000 0.2877232445674213
89305001-89310000 0.4138254038082302
89310001-89315000 0.49860935324907596
89315001-89320000 0.6736700587803953
89320001-89325000 0.5555545718578366
89325001-89330000 0.42796157410957997
89330001-89335000 0.6167185722838419
89335001-89340000 0.6448315387105606
89340001-89345000 0.677876776441591
89345001-89350000 0.4391794287423014
89350001-89355000 0.3580112447566126
89355001-89360000 0.6726762032306661
89360001-89365000 1.2246980909197684
89365001-89370000 0.3770220080920467
89370001-89375000 0.34549090875152955
89375001-89380000 0.743528105184646
89380001-89385000 2.0570756929946605
89385001-89390000 2.942369833819476
89390001-89395000 1.2465565877334799
89395001-89400000 0.5962251286153658
89400001-89405000 0.6673965292805414
89405001-89410000 0.36387818063202276
89410001-89415000 0.8120595341293447
89415001-89420000 0.8121805410891654
89420001-89425000 0.19401940257745162
89425001-89430000 0.33274634036682565
89430001-89435000 0.7702173074794838
89435001-89440000 1.3702481406156413
89440001-89445000 1.8087633945235944
89445001-89450000 2.730220954133242
89450001-89455000 0.6278132750762133
89455001-89460000 0.5280621313559758
89460001-89465000 0.6558396865681984
89465001-89470000 0.4223709849214875
89470001-89475000 0.42016039702563945
89475001-89480000 1.4195376237635904
89480001-89485000 1.4829064956453242
89485001-89490000 0.9206789552624324
89490001-89495000 2.3524993789915065
89495001-89500000 4.087899051896253
89500001-89505000 1.8255570164394614
89505001-89510000 0.6173364632816571
89510001-89515000 0.45137095355557016
89515001-89520000 1.0304504784150665
89520001-89525000 1.9449163154576572
89525001-89530000 1.3851772554468813
89530001-89535000 0.5576433580838517
89535001-89540000 0.4544875451396801
89540001-89545000 0.5830185717084203
89545001-89550000 0.6372395582195306
89550001-89555000 0.8050262487375848
89555001-89560000 0.7467868220772994
89560001-89565000 0.39927027250078967
89565001-89570000 0.33506561114901195
89570001-89575000 0.9245342230433315
89575001-89580000 0.6082839170078965
89580001-89585000 0.3258004255503728
89585001-89590000 0.38627441783831123
89590001-89595000 0.48140898945770794
89595001-89600000 0.6214268842320952
89600001-89605000 0.5140742772199032
89605001-89610000 0.7474311753624583
89610001-89615000 1.2149836747577327
89615001-89620000 1.4605759582671511
89620001-89625000 1.1536822551774712
89625001-89630000 0.9258992949056246
89630001-89635000 1.9811014996414797
89635001-89640000 1.142693285699624
89640001-89645000 0.8383913334283721
89645001-89650000 0.9306865159743711
89650001-89655000 0.9028920570516684
89655001-89660000 0.9494284752588206
89660001-89665000 1.4135412579764226
89665001-89670000 3.071908185433421
89670001-89675000 0.8152080950248582
89675001-89680000 2.30010227218309
89680001-89685000 7.232374992276239
89685001-89690000 0.8052087099936658
89690001-89695000 0.7583808011749902
89695001-89700000 1.0873772648486466
89700001-89705000 2.8683469779641713
89705001-89710000 0.9341945003969786
89710001-89715000 0.95533160585569
89715001-89720000 2.961715085882403
89720001-89725000 2.1506429984396367
89725001-89730000 0.7981868498513395
89730001-89735000 0.1540353475411478
89735001-89740000 0.08221399056642843
89740001-89745000 0.3085393095878147
89745001-89750000 0.3345836306344425
89750001-89755000 0.24251909016680992
89755001-89760000 0.640935315679203
89760001-89765000 0.6367530179562472
89765001-89770000 0.26750177298429584
89770001-89775000 0.4819638578687309
89775001-89780000 1.8301700497230704
89780001-89785000 0.43105043462540066
89785001-89790000 0.41991812605045115
89790001-89795000 0.825850522438193
89795001-89800000 1.3814857858151213
89800001-89805000 0.8417658561682876
89805001-89810000 0.5023678592070908
89810001-89815000 0.728830974247848
89815001-89820000 1.2597348474334318
89820001-89825000 2.346194001045288
89825001-89830000 2.143002388761236
89830001-89835000 1.9358425206122878
89835001-89840000 0.6565611546508411
89840001-89845000 0.27731478198819115
89845001-89850000 0.2612085761965564
89850001-89855000 0.3207779110501272
89855001-89860000 0.8239884924335736
89860001-89865000 0.42042113824990796
89865001-89870000 0.25336910201896234
89870001-89875000 1.0183699206649555
89875001-89880000 0.30235593518215
89880001-89885000 0.21304984757490292
89885001-89890000 1.0395387348717902
89890001-89895000 0.43499036036608457
89895001-89900000 0.4440469488475478
89900001-89905000 0.5605523440284953
89905001-89910000 0.8985274620610364
89910001-89915000 0.5264189870610321
89915001-89920000 0.43911290856351115
89920001-89925000 1.0935858825062157
89925001-89930000 1.2512015828304062
89930001-89935000 0.38177025042620855
89935001-89940000 0.5120509813254777
89940001-89945000 3.2423097905830116
89945001-89950000 0.2276142517304269
89950001-89955000 0.13239174198239406
89955001-89960000 1.0232567609335315
89960001-89965000 1.2249539078476284
89965001-89970000 0.20367688122591318
89970001-89975000 0.2672893631502568
89975001-89980000 0.6605009764718709
89980001-89985000 1.7493790873841495
89985001-89990000 0.6906216137638148
89990001-89995000 0.777112244388377
89995001-90000000 0.8654401147841573
90000001-90005000 0.23837687401923327
90005001-90010000 0.3739885082839922
90010001-90015000 0.5957477259093251
90015001-90020000 0.44031505941454363
90020001-90025000 0.8980021527396868
90025001-90030000 0.8197643495641993
90030001-90035000 0.4045404728449418
90035001-90040000 0.41696936085611125
90040001-90045000 0.31625254803330527
90045001-90050000 0.7962347775681792
90050001-90055000 1.3884084979936278
90055001-90060000 1.289648069185844
90060001-90065000 3.1243174796834814
90065001-90070000 0.5329705608288988
90070001-90075000 0.40161202684149516
90075001-90080000 0.4391993798590391
90080001-90085000 0.9189769709611206
90085001-90090000 2.2390590669495167
90090001-90095000 1.2491822566826773
90095001-90100000 0.7037419439461046
90100001-90105000 0.5561109411550454
90105001-90110000 0.28068534119086375
90110001-90115000 0.7495493067729011
90115001-90120000 0.7488397104403609
90120001-90125000 0.8190646869909518
90125001-90130000 1.2895170039516384
90130001-90135000 0.8435919096707624
90135001-90140000 0.8775282999279679
90140001-90145000 0.28862750828356454
90145001-90150000 0.618978300578341
90150001-90155000 1.047917980119147
90155001-90160000 0.39406377602327475
90160001-90165000 0.3848041054168978
90165001-90170000 0.3949170234896773
90170001-90175000 0.5668943640608204
90175001-90180000 0.26269191892317695
90180001-90185000 0.1844398879752241
90185001-90190000 0.3249679189691188
90190001-90195000 0.3749852555580788
90195001-90200000 0.48370444924840267
90200001-90205000 0.8554005333210912
90205001-90210000 0.4852736992809352
90210001-90215000 0.3855891147247702
90215001-90220000 1.1178489501454767
90220001-90225000 0.7734873746805051
90225001-90230000 1.1531836878084798
90230001-90235000 1.2392018137575673
90235001-90240000 0.341032896595597
90240001-90245000 0.6168214753913007
90245001-90250000 0.5604305446864136
90250001-90255000 0.37513634572717935
90255001-90260000 1.6701526427834545
90260001-90265000 0.6907017800687932
90265001-90270000 0.6562750539853649
90270001-90275000 1.0317796237652352
90275001-90280000 0.193356033464123
90280001-90285000 0.39943669584484864
90285001-90290000 0.3310576945087836
90290001-90295000 0.27856310139335416
90295001-90300000 0.7866657494548329
90300001-90305000 0.6084491634637902
90305001-90310000 0.5978682034724255
90310001-90315000 1.066625830871303
90315001-90320000 0.6532677687620302
90320001-90325000 0.4834792616449896
90325001-90330000 0.6926167463385653
90330001-90335000 0.6377534573489854
90335001-90340000 0.6093637196470495
90340001-90345000 0.880034611998734
90345001-90350000 0.9593473862592272
90350001-90355000 0.5677356949854475
90355001-90360000 0.3515209567004327
90360001-90365000 0.7922995836023652
90365001-90370000 1.2211677200583329
90370001-90375000 0.8140982100368046
90375001-90380000 0.5490345423214278
90380001-90385000 0.34215747194106166
90385001-90390000 0.4794903975569081
90390001-90395000 0.33364381579492036
90395001-90400000 0.25559032547684807
90400001-90405000 0.6242684727363249
90405001-90410000 0.28322800198157755
90410001-90415000 0.5156388496702501
90415001-90420000 0.7363027163819963
90420001-90425000 0.28776315599929075
90425001-90430000 0.47986353082261973
90430001-90435000 0.5042437915119676
90435001-90440000 0.5794662011745815
90440001-90445000 1.5344708443260218
90445001-90450000 0.2649325849434793
90450001-90455000 0.1320297007348822
90455001-90460000 0.3799943399893407
90460001-90465000 0.3841564510218986
90465001-90470000 1.2386360022864036
90470001-90475000 1.1803666077617148
90475001-90480000 0.40306992386355894
90480001-90485000 0.5581279365119021
90485001-90490000 2.9703179886598727
90490001-90495000 1.5191550725997272
90495001-90500000 0.18369456012790406
90500001-90505000 0.3051856673846574
90505001-90510000 0.410226396994013
90510001-90515000 0.2781142467340026
90515001-90520000 0.30019986167648055
90520001-90525000 0.5324311814564907
90525001-90530000 0.49234117429039626
90530001-90535000 0.4730717825105725
90535001-90540000 1.3283679156214756
90540001-90545000 0.8829930905413605
90545001-90550000 0.5052506959735519
90550001-90555000 0.46750046124554895
90555001-90560000 0.5362993478852798
90560001-90565000 0.5568418653287442
90565001-90570000 1.9339262205769205
90570001-90575000 3.0114298909458506
90575001-90580000 0.42644926490488566
90580001-90585000 1.1770885426105262
90585001-90590000 1.0259758971677795
90590001-90595000 0.5631764291082907
90595001-90600000 0.8905188037446449
90600001-90605000 0.966073687963153
90605001-90610000 1.0617970341671106
90610001-90615000 0.8607281838441245
90615001-90620000 1.7913853497917258
90620001-90625000 0.5274814912728862
90625001-90630000 0.3312851898653288
90630001-90635000 0.9661052102928943
90635001-90640000 0.7739967105352212
90640001-90645000 0.5967813277351373
90645001-90650000 0.849526923963858
90650001-90655000 1.075262590452576
90655001-90660000 0.8068906165861973
90660001-90665000 0.5465572364165548
90665001-90670000 0.4526159110239247
90670001-90675000 0.20782869343221264
90675001-90680000 0.23709563724331542
90680001-90685000 1.0908414734997418
90685001-90690000 0.4226689203762062
90690001-90695000 0.40059979811955976
90695001-90700000 0.6533116282945033
90700001-90705000 0.4574512581056656
90705001-90710000 0.4731115744092447
90710001-90715000 1.2987635743954693
90715001-90720000 1.7747213716837587
90720001-90725000 1.1045040260253685
90725001-90730000 1.632136626840426
90730001-90735000 2.1056405452841047
90735001-90740000 0.659962049708886
90740001-90745000 0.4636330958548474
90745001-90750000 0.7615561502681019
90750001-90755000 0.8315343056224621
90755001-90760000 0.41019514280744696
90760001-90765000 1.1838344592452736
90765001-90770000 2.8688773763064033
90770001-90775000 0.8608392698561516
90775001-90780000 0.8966534162300522
90780001-90785000 0.9324862395694768
90785001-90790000 1.0082980157797201
90790001-90795000 3.6436648771785385
90795001-90800000 1.2127946969270573
90800001-90805000 0.3607090992125168
90805001-90810000 0.3741666453948002
90810001-90815000 0.27623103476886385
90815001-90820000 0.26700009404293357
90820001-90825000 0.36477083746677735
90825001-90830000 1.2892329429979337
90830001-90835000 0.959351645630509
90835001-90840000 0.5356978455771046
90840001-90845000 0.8320135232609652
90845001-90850000 0.8972168829802056
90850001-90855000 0.4221779535212445
90855001-90860000 0.5120947718058295
90860001-90865000 2.22375561207709
90865001-90870000 0.9835717334461913
90870001-90875000 0.5696656113364567
90875001-90880000 0.9529509811913083
90880001-90885000 0.6066301432555159
90885001-90890000 0.3194602658711295
90890001-90895000 0.7514135420191
90895001-90900000 0.7413130144796891
90900001-90905000 0.27484436242034427
90905001-90910000 0.4920863929315477
90910001-90915000 0.2421112390452157
90915001-90920000 0.1922750508392173
90920001-90925000 1.6168041679341516
90925001-90930000 0.8244009032257567
90930001-90935000 0.9583268347651887
90935001-90940000 2.3846336460072233
90940001-90945000 0.5060244518057659
90945001-90950000 0.7359303389091283
90950001-90955000 1.1821509984577776
90955001-90960000 0.5246210316245199
90960001-90965000 0.5738178976505595
90965001-90970000 0.4751003940256225
90970001-90975000 1.4093287675325707
90975001-90980000 1.416539418499566
90980001-90985000 0.2869499281103633
90985001-90990000 0.4961366442498211
90990001-90995000 1.4838622428892894
90995001-91000000 0.3884603002528951
91000001-91005000 0.2839423802534645
91005001-91010000 0.4888086221169008
91010001-91015000 0.22341980423578936
91015001-91020000 1.0647232878564246
91020001-91025000 4.09699058212756
91025001-91030000 0.2591737296740819
91030001-91035000 0.5024410645322467
91035001-91040000 1.473422538113075
91040001-91045000 0.6301183950876157
91045001-91050000 0.3519234076134606
91050001-91055000 0.2992300460163372
91055001-91060000 2.4895274716590596
91060001-91065000 0.42005972253502644
91065001-91070000 0.1484526683884776
91070001-91075000 0.3807876783615838
91075001-91080000 0.15708832995377403
91080001-91085000 0.09891181197710465
91085001-91090000 0.10751892736535466
91090001-91095000 0.31952732230443437
91095001-91100000 0.2823225006431097
91100001-91105000 0.19557062334147873
91105001-91110000 0.28287869383757447
91110001-91115000 0.6412111466790061
91115001-91120000 0.5487606561323127
91120001-91125000 0.22658521875844168
91125001-91130000 0.6139945729687123
91130001-91135000 1.002121054124647
91135001-91140000 0.2813158525936133
91140001-91145000 0.18208470208355357
91145001-91150000 0.43243697288938476
91150001-91155000 0.37316654422240547
91155001-91160000 0.20774628291806702
91160001-91165000 0.3320743076214884
91165001-91170000 1.0894239301663442
91170001-91175000 0.9769186489423467
91175001-91180000 0.6988092569108474
91180001-91185000 1.7942571529488185
91185001-91190000 1.466814381707309
91190001-91195000 3.3568236504777307
91195001-91200000 2.9947220320479593
91200001-91205000 1.4966340885286604
91205001-91210000 1.2170125217181524
91210001-91215000 0.605550350670339
91215001-91220000 1.7450192958037019
91220001-91225000 1.603195086118042
91225001-91230000 0.5629679332353723
91230001-91235000 1.0890470368680303
91235001-91240000 0.865651903083316
91240001-91245000 0.3177062556300433
91245001-91250000 0.2404467102544447
91250001-91255000 0.37384054839882036
91255001-91260000 3.2483415540726734
91260001-91265000 2.2320853341052125
91265001-91270000 0.4199942248929943
91270001-91275000 0.37556250790076595
91275001-91280000 3.8223496684073948
91280001-91285000 2.8639819435450655
91285001-91290000 0.381718730068592
91290001-91295000 0.890558523084582
91295001-91300000 0.9322753094608877
91300001-91305000 0.1673153713917281
91305001-91310000 0.13513504918347163
91310001-91315000 0.4091769793713984
91315001-91320000 1.1627402800581
91320001-91325000 0.26564292630115505
91325001-91330000 0.27772756961190875
91330001-91335000 0.2983726922971665
91335001-91340000 0.18085236594796764
91340001-91345000 0.4432605814836755
91345001-91350000 0.40604716816925296
91350001-91355000 0.0980013161911116
91355001-91360000 0.12560344022201445
91360001-91365000 0.9292469950494455
91365001-91370000 0.5702382189555232
91370001-91375000 0.3121847702129254
91375001-91380000 0.3530968116999755
91380001-91385000 0.1517836370299582
91385001-91390000 0.15111978307551008
91390001-91395000 0.4631744543211378
91395001-91400000 0.17001137947275968
91400001-91405000 0.09079815312330668
91405001-91410000 0.16070035306939695
91410001-91415000 0.23401852915585847
91415001-91420000 0.17389081237529183
91420001-91425000 0.39353903093625386
91425001-91430000 0.5473152596288747
91430001-91435000 0.34485850444600286
91435001-91440000 0.3380564138563441
91440001-91445000 0.36764414666703643
91445001-91450000 0.9388561362052406
91450001-91455000 0.6045671487743493
91455001-91460000 0.23460778176705802
91460001-91465000 0.3728722044836332
91465001-91470000 0.79276918424365
91470001-91475000 0.4463535917181587
91475001-91480000 0.5357307281681077
91480001-91485000 0.3718531141321498
91485001-91490000 0.38399909565776585
91490001-91495000 0.6987624840670636
91495001-91500000 0.6327778181193819
91500001-91505000 0.6303031369698809
91505001-91510000 1.5573011470032072
91510001-91515000 1.258737336325249
91515001-91520000 0.14237066425955694
91520001-91525000 0.2580048325054746
91525001-91530000 0.4612374898499168
91530001-91535000 0.0995385713557611
91535001-91540000 0.19589220792471385
91540001-91545000 0.26967369588711954
91545001-91550000 0.14152759013372485
91550001-91555000 0.3176773960263105
91555001-91560000 0.30340254103720904
91560001-91565000 0.2721755509326824
91565001-91570000 0.4291872668736276
91570001-91575000 0.5433660727397568
91575001-91580000 0.6360109618676386
91580001-91585000 0.438730757925493
91585001-91590000 0.698655542592525
91590001-91595000 0.3589478943896325
91595001-91600000 0.24053337799421412
91600001-91605000 0.252042660866978
91605001-91610000 0.33329520770799265
91610001-91615000 0.32100425578276226
91615001-91620000 0.37600369735862205
91620001-91625000 0.4035949950805533
91625001-91630000 0.10768610650007875
91630001-91635000 0.28589515035441976
91635001-91640000 0.23311074518912772
91640001-91645000 0.42931822105980205
91645001-91650000 0.4927366682523129
91650001-91655000 0.10406412770391991
91655001-91660000 0.1587157629109567
91660001-91665000 0.13604876662157855
91665001-91670000 0.16960632478066298
91670001-91675000 1.4692754400236772
91675001-91680000 0.705633452206498
91680001-91685000 0.34097099079614823
91685001-91690000 0.3272002312303761
91690001-91695000 0.3678773709698661
91695001-91700000 0.6221423539144992
91700001-91705000 0.2505784711292981
91705001-91710000 0.32055838220712257
91710001-91715000 0.6248305070374377
91715001-91720000 0.5527712043672469
91720001-91725000 1.767493674990321
91725001-91730000 2.5315061655390614
91730001-91735000 0.7913737746317624
91735001-91740000 0.6623500986559051
91740001-91745000 1.108978998768142
91745001-91750000 1.3934540837384206
91750001-91755000 0.47719138746286505
91755001-91760000 0.3476976125352698
91760001-91765000 4.4166154746255595
91765001-91770000 0.7523620102842885
91770001-91775000 0.1264338112428366
91775001-91780000 0.7961089352897823
91780001-91785000 1.2897517244653822
91785001-91790000 0.33777032316073824
91790001-91795000 0.40706921065932616
91795001-91800000 0.5094811162945393
91800001-91805000 0.4105840077925641
91805001-91810000 0.5717816586245009
91810001-91815000 0.6778402869460515
91815001-91820000 0.5365449056415875
91820001-91825000 0.5203574886688042
91825001-91830000 1.2424586100939476
91830001-91835000 2.5369957626578783
91835001-91840000 0.7160119708043793
91840001-91845000 0.5846029107056491
91845001-91850000 0.5458521966702268
91850001-91855000 0.6388896279788339
91855001-91860000 0.666916274972017
91860001-91865000 0.4201852771593495
91865001-91870000 0.7988739850633059
91870001-91875000 0.8609079479528344
91875001-91880000 0.44918098390562033
91880001-91885000 1.2672758722480066
91885001-91890000 0.9473134908347355
91890001-91895000 0.36249392035614303
91895001-91900000 0.7997206805059828
91900001-91905000 0.8016281484175604
91905001-91910000 0.3759424346969481
91910001-91915000 0.6891595885367815
91915001-91920000 0.4157091139806735
91920001-91925000 0.283882365038257
91925001-91930000 1.691388393791823
91930001-91935000 0.6899915582835285
91935001-91940000 0.25829773429416886
91940001-91945000 0.9998374341229554
91945001-91950000 1.67429490424654
91950001-91955000 0.36730131140368316
91955001-91960000 0.6753218831296072
91960001-91965000 1.933843674426746
91965001-91970000 2.602757990804877
91970001-91975000 0.9335612462755918
91975001-91980000 0.31429093863823626
91980001-91985000 0.4908557774220612
91985001-91990000 1.1322759490635346
91990001-91995000 0.7026958191396101
91995001-92000000 0.7167589088454562
92000001-92005000 0.704557994992222
92005001-92010000 0.9795082202635904
92010001-92015000 2.405276795173449
92015001-92020000 0.7657269927344704
92020001-92025000 0.5276768276382151
92025001-92030000 0.7726899819218791
92030001-92035000 1.3448904362992602
92035001-92040000 0.8008982321168584
92040001-92045000 0.5062858964707446
92045001-92050000 0.6607017603049975
92050001-92055000 1.4585381920131681
92055001-92060000 0.9048466410464076
92060001-92065000 2.5640443812559117
92065001-92070000 10.66711731326661
92070001-92075000 0.5176420885613984
92075001-92080000 0.34382954149877426
92080001-92085000 0.2784319955649634
92085001-92090000 0.4273124856053459
92090001-92095000 0.4242642307921068
92095001-92100000 0.519004205486163
92100001-92105000 0.4061046279544054
92105001-92110000 0.459479860731568
92110001-92115000 3.075271820859052
92115001-92120000 1.0811173946567476
92120001-92125000 1.0681184968450264
92125001-92130000 0.579516438049018
92130001-92135000 0.2742249540388307
92135001-92140000 0.3972753859249214
92140001-92145000 0.6129781896087396
92145001-92150000 0.2340506630922944
92150001-92155000 0.16696552005605114
92155001-92160000 0.4762118832745058
92160001-92165000 1.5541605334093762
92165001-92170000 1.010708813103087
92170001-92175000 0.7799038989300191
92175001-92180000 0.7628890121240606
92180001-92185000 0.553623850993598
92185001-92190000 0.3518310338112406
92190001-92195000 0.2981914565865657
92195001-92200000 0.4321839540010543
92200001-92205000 0.5138476003862664
92205001-92210000 0.5319485929932932
92210001-92215000 1.6514683333740487
92215001-92220000 1.1750654163280119
92220001-92225000 0.5422303736940689
92225001-92230000 0.5570080185855898
92230001-92235000 0.6897794796116039
92235001-92240000 5.836157647943022
92240001-92245000 2.6699856924289627
92245001-92250000 0.4318574614858497
92250001-92255000 0.6433745111619746
92255001-92260000 1.4574373349748855
92260001-92265000 1.0245505824646792
92265001-92270000 0.40326144634520217
92270001-92275000 0.6226033770587541
92275001-92280000 0.699070256739763
92280001-92285000 0.5453179315979638
92285001-92290000 0.4473181338372315
92290001-92295000 0.3583617256215011
92295001-92300000 0.6314034165727097
92300001-92305000 0.5041744142262605
92305001-92310000 0.5389469860751909
92310001-92315000 1.5730062745657318
92315001-92320000 0.7253664388206827
92320001-92325000 0.4714456292321206
92325001-92330000 4.726279075216806
92330001-92335000 1.800620271462702
92335001-92340000 0.34233909054938416
92340001-92345000 0.5359729087196914
92345001-92350000 1.4052376559660684
92350001-92355000 0.7064274553605422
92355001-92360000 0.5501610974817914
92360001-92365000 1.0357444092714256
92365001-92370000 0.7038549802293791
92370001-92375000 0.3569001352908451
92375001-92380000 0.5091411112189103
92380001-92385000 2.4831829348588568
92385001-92390000 1.27980127379285
92390001-92395000 0.5347417466796412
92395001-92400000 1.982242227339628
92400001-92405000 3.882796054808154
92405001-92410000 1.2910646198183984
92410001-92415000 1.207457471649228
92415001-92420000 4.113461495790185
92420001-92425000 1.5711323520921696
92425001-92430000 0.20964073461712535
92430001-92435000 0.3323285950811291
92435001-92440000 0.5228135322280834
92440001-92445000 0.6107085736424935
92445001-92450000 0.5252290177525754
92450001-92455000 0.895201155148849
92455001-92460000 0.4316205051145444
92460001-92465000 1.0249723809527012
92465001-92470000 3.170203702632707
92470001-92475000 0.31999618129320134
92475001-92480000 0.5503444479679417
92480001-92485000 0.77079796349367
92485001-92490000 0.5540684108387621
92490001-92495000 0.75988479211707
92495001-92500000 2.7998399765228066
92500001-92505000 3.7120884569181003
92505001-92510000 1.110221127088412
92510001-92515000 0.6629914643360185
92515001-92520000 1.1949200782722214
92520001-92525000 1.6166897957267412
92525001-92530000 0.6422190694339125
92530001-92535000 0.7973210459793885
92535001-92540000 1.489349583963411
92540001-92545000 1.4360825614022033
92545001-92550000 0.7561303081623917
92550001-92555000 0.7646782438096676
92555001-92560000 0.4736387824553665
92560001-92565000 0.25601621250002965
92565001-92570000 0.34653811896711606
92570001-92575000 1.6448027613137004
92575001-92580000 0.652989168856018
92580001-92585000 0.7703938491325775
92585001-92590000 5.546419157870746
92590001-92595000 1.5151929544532599
92595001-92600000 0.5919666661963469
92600001-92605000 0.5497209196322769
92605001-92610000 1.681711839419129
92610001-92615000 0.9939170848288417
92615001-92620000 0.9617440792381224
92620001-92625000 1.404241557461055
92625001-92630000 1.2539094163516973
92630001-92635000 4.431824218156377
92635001-92640000 1.8790802435975913
92640001-92645000 1.4108771326237832
92645001-92650000 1.091861682241209
92650001-92655000 0.7605812007986188
92655001-92660000 1.5792284367806517
92660001-92665000 1.123635770179637
92665001-92670000 0.6041272518578621
92670001-92675000 0.6377137674445337
92675001-92680000 1.0667931992510216
92680001-92685000 6.480034018462988
92685001-92690000 1.5027333177009363
92690001-92695000 0.5306916338663726
92695001-92700000 1.5928255392550288
92700001-92705000 2.72009788158418
92705001-92710000 0.901622583561536
92710001-92715000 1.0405886863190674
92715001-92720000 2.274348938287697
92720001-92725000 1.3565280731868772
92725001-92730000 0.8743128082356413
92730001-92735000 1.9714689146889754
92735001-92740000 2.2212638790526675
92740001-92745000 0.7893594756463213
92745001-92750000 0.35986198429875005
92750001-92755000 0.32706737229890676
92755001-92760000 1.4337538102971772
92760001-92765000 0.8541874457082149
92765001-92770000 0.4807968698649012
92770001-92775000 0.8101670701953032
92775001-92780000 0.6107530062288116
92780001-92785000 0.4827566674948112
92785001-92790000 1.4522224315830219
92790001-92795000 1.816062807835271
92795001-92800000 1.040396877170921
92800001-92805000 1.5340104844008082
92805001-92810000 0.6498415288169778
92810001-92815000 0.4096267645926099
92815001-92820000 0.6279540019075002
92820001-92825000 1.1304067638360882
92825001-92830000 7.398987066454024
92830001-92835000 1.671511596255012
92835001-92840000 0.9700883990268547
92840001-92845000 1.6048652559449463
92845001-92850000 1.1543525353803472
92850001-92855000 1.1323082963231343
92855001-92860000 1.0800110438008437
92860001-92865000 6.27134438846754
92865001-92870000 3.245997163286427
92870001-92875000 0.3799401414341707
92875001-92880000 0.5802996613333424
92880001-92885000 0.5462050277768048
92885001-92890000 0.25870464234230606
92890001-92895000 0.1890946592014085
92895001-92900000 1.153598102825192
92900001-92905000 1.3710547446751467
92905001-92910000 0.626458269538765
92910001-92915000 1.7379686021357021
92915001-92920000 2.876873907343879
92920001-92925000 1.1625607486620149
92925001-92930000 0.6613316930042552
92930001-92935000 0.95742640607771
92935001-92940000 1.3031815797580713
92940001-92945000 0.8078477393113823
92945001-92950000 0.7432112072872927
92950001-92955000 0.9262122374359194
92955001-92960000 1.386920667372715
92960001-92965000 0.5548675390102338
92965001-92970000 1.3394152255754914
92970001-92975000 1.3853289380682194
92975001-92980000 0.15987818862051006
92980001-92985000 0.5657705343161226
92985001-92990000 4.033102647233411
92990001-92995000 0.2525986340037112
92995001-93000000 0.2299687081051152
93000001-93005000 1.0131323332280493
93005001-93010000 0.8199824639612541
93010001-93015000 0.4549162164008294
93015001-93020000 0.7829459081209189
93020001-93025000 0.7921659138001728
93025001-93030000 0.4679123419778134
93030001-93035000 0.4647774389942544
93035001-93040000 0.4311262732250073
93040001-93045000 0.7698470265679357
93045001-93050000 1.2959184156750918
93050001-93055000 0.13030488003952975
93055001-93060000 0.7972967825616926
93060001-93065000 1.7163934725749346
93065001-93070000 0.5265849133703123
93070001-93075000 1.0402775928996377
93075001-93080000 0.7729616036156686
93080001-93085000 0.4723265260852701
93085001-93090000 0.5104632831123194
93090001-93095000 0.6936724323027681
93095001-93100000 0.8815835758096888
93100001-93105000 0.5529617655305361
93105001-93110000 0.35691076281410494
93110001-93115000 0.5705522057891367
93115001-93120000 0.6686953310094187
93120001-93125000 0.27059632882373114
93125001-93130000 0.4779020342373687
93130001-93135000 1.2202170549733635
93135001-93140000 1.0852571693602902
93140001-93145000 0.9205267785324754
93145001-93150000 0.8031812566840955
93150001-93155000 1.7941584475264314
93155001-93160000 0.9041733405145397
93160001-93165000 0.8471756609246884
93165001-93170000 1.870369075890708
93170001-93175000 0.8215266678929394
93175001-93180000 0.29524838076296156
93180001-93185000 0.21196129599383517
93185001-93190000 0.30166034041790757
93190001-93195000 0.6144819643181528
93195001-93200000 0.6365416431876182
93200001-93205000 0.31065312665369277
93205001-93210000 0.3951319079121535
93210001-93215000 0.7206631557941054
93215001-93220000 0.5372331191867524
93220001-93225000 0.6991656914015513
93225001-93230000 0.8020914314994496
93230001-93235000 0.41714766313346446
93235001-93240000 0.6483916724200076
93240001-93245000 0.2879528005434543
93245001-93250000 0.2176144673896811
93250001-93255000 0.5743703877557191
93255001-93260000 0.5036733769258719
93260001-93265000 0.49156235301876544
93265001-93270000 0.5204314198284691
93270001-93275000 0.293247569260908
93275001-93280000 0.23092709236944226
93280001-93285000 0.292598366124484
93285001-93290000 0.4724375513982573
93290001-93295000 0.392280789364662
93295001-93300000 0.4362759750912528
93300001-93305000 0.43243989949207595
93305001-93310000 0.11760614606700977
93310001-93315000 0.10443924925231053
93315001-93320000 0.27382105830409564
93320001-93325000 0.5121542596354522
93325001-93330000 2.4627552254152363
93330001-93335000 0.8302077255022611
93335001-93340000 0.5059049572612911
93340001-93345000 1.3292329084020613
93345001-93350000 1.0973806268532407
93350001-93355000 0.5188831173798666
93355001-93360000 0.36208539477584156
93360001-93365000 0.41972223230895633
93365001-93370000 0.2800396182521646
93370001-93375000 0.7616455849164512
93375001-93380000 0.9052963766168161
93380001-93385000 0.36864774155111796
93385001-93390000 1.5554039590007451
93390001-93395000 1.3828968235060843
93395001-93400000 1.1067471199377
93400001-93405000 1.3943717304758423
93405001-93410000 1.2683866143670246
93410001-93415000 1.6469703080818257
93415001-93420000 2.0810224406469184
93420001-93425000 1.3149923418181062
93425001-93430000 0.8642688026468928
93430001-93435000 1.881468884726074
93435001-93440000 3.0340047297150887
93440001-93445000 1.274933690896117
93445001-93450000 1.0776469824061792
93450001-93455000 3.196030032425173
93455001-93460000 3.3677183379715387
93460001-93465000 0.8819780754051271
93465001-93470000 1.1026552843448507
93470001-93475000 2.0901740108760345
93475001-93480000 1.1124281272678604
93480001-93485000 0.785452223638431
93485001-93490000 0.44427382039751206
93490001-93495000 0.7556743623158558
93495001-93500000 2.352852992346335
93500001-93505000 4.8683411889948935
93505001-93510000 9.146592969002791
93510001-93515000 2.5188201886761314
93515001-93520000 2.0094327611578335
93520001-93525000 1.5233333712157748
93525001-93530000 1.6824414593614143
93530001-93535000 1.0545475164204925
93535001-93540000 1.2300250871920049
93540001-93545000 1.2714097110360891
93545001-93550000 0.8416845907783714
93550001-93555000 1.653778625171334
93555001-93560000 2.2387793647207204
93560001-93565000 1.216502332646931
93565001-93570000 0.4592328621513175
93570001-93575000 0.6928396303237332
93575001-93580000 0.8338711491546009
93580001-93585000 0.36558942811259043
93585001-93590000 0.6884562142966966
93590001-93595000 0.8498105212484132
93595001-93600000 1.1959649853423082
93600001-93605000 4.982128780847767
93605001-93610000 0.5684126537552873
93610001-93615000 0.7702759640566624
93615001-93620000 1.8529148197946534
93620001-93625000 1.1396829114460325
93625001-93630000 1.1391582948121595
93630001-93635000 0.7191911345193942
93635001-93640000 0.7458213188700477
93640001-93645000 1.6258906401346098
93645001-93650000 0.8473095387978884
93650001-93655000 1.5008730414250313
93655001-93660000 1.4128697933923233
93660001-93665000 0.6185160351264739
93665001-93670000 2.2638581602784966
93670001-93675000 1.845067365784566
93675001-93680000 1.0041500449748855
93680001-93685000 1.2278526545365147
93685001-93690000 2.9970649348044707
93690001-93695000 4.082494452359355
93695001-93700000 0.6734900013386139
93700001-93705000 0.37765531923563056
93705001-93710000 1.6473626111908044
93710001-93715000 1.2063218554077755
93715001-93720000 0.387099264195265
93720001-93725000 1.207886604119367
93725001-93730000 0.7968952754717079
93730001-93735000 0.9592306399322273
93735001-93740000 1.356188000117938
93740001-93745000 1.396576272353359
93745001-93750000 2.7398287582199523
93750001-93755000 1.8216619904515599
93755001-93760000 1.845914557634741
93760001-93765000 1.3843479831819911
93765001-93770000 1.5211395337775266
93770001-93775000 0.9224654835063215
93775001-93780000 0.4216704948423145
93780001-93785000 0.8476999151797493
93785001-93790000 1.4142217735551448
93790001-93795000 0.9180018783980308
93795001-93800000 4.113671811212448
93800001-93805000 1.0646285218977534
93805001-93810000 0.17723704710456054
93810001-93815000 0.3631013951313178
93815001-93820000 0.2302108918733672
93820001-93825000 0.15241318825085823
93825001-93830000 0.2548869496876564
93830001-93835000 0.2911840270673663
93835001-93840000 0.5577619780545517
93840001-93845000 1.183130946395721
93845001-93850000 0.8922891500284318
93850001-93855000 0.8355876674307772
93855001-93860000 1.0205681796309325
93860001-93865000 0.7608447603456299
93865001-93870000 1.1107645894497944
93870001-93875000 0.8800723883984732
93875001-93880000 0.7515346686398982
93880001-93885000 0.5609693771710398
93885001-93890000 0.4757212554786095
93890001-93895000 0.44479951226656267
93895001-93900000 0.3527750896527507
93900001-93905000 0.6943098466725725
93905001-93910000 0.5274890576381472
93910001-93915000 0.7735176990148912
93915001-93920000 2.188244399925099
93920001-93925000 2.7973961970585024
93925001-93930000 1.7109773007889142
93930001-93935000 0.3913729620675208
93935001-93940000 0.7017613540929867
93940001-93945000 2.7660855264113655
93945001-93950000 5.410618399233251
93950001-93955000 2.4971257972994847
93955001-93960000 1.110393646449409
93960001-93965000 0.8079554813280075
93965001-93970000 0.4750947021917741
93970001-93975000 1.8474358156659632
93975001-93980000 1.7828300625398763
93980001-93985000 0.6304445653141452
93985001-93990000 0.9206543491436664
93990001-93995000 1.4161081518359084
93995001-94000000 3.230676781655778
94000001-94005000 1.4406603690226734
94005001-94010000 0.9693640802305477
94010001-94015000 0.9371708410622578
94015001-94020000 0.9636518930644067
94020001-94025000 0.7161858487971644
94025001-94030000 0.37395098800687615
94030001-94035000 0.9345786326109815
94035001-94040000 0.5233415054259906
94040001-94045000 0.09719775982836389
94045001-94050000 0.129219458186264
94050001-94055000 0.3165981197177247
94055001-94060000 0.08376448209313445
94060001-94065000 0.022617070869728466
94065001-94070000 0.014594313755998586
94070001-94075000 0.5677433596642525
94075001-94080000 3.311837302101224
94080001-94085000 0.4543527243131312
94085001-94090000 0.7816058582756215
94090001-94095000 0.5915748329754678
94095001-94100000 0.25508111270952755
94100001-94105000 0.2917351916127302
94105001-94110000 0.24178513861231946
94110001-94115000 0.1712852176403336
94115001-94120000 0.30767697879290284
94120001-94125000 0.8185871836868307
94125001-94130000 0.8681874813411036
94130001-94135000 0.4829874892775755
94135001-94140000 0.8853452587369431
94140001-94145000 1.7511777340414114
94145001-94150000 0.7704321901103275
94150001-94155000 1.1966952246505724
94155001-94160000 1.2790192479730185
94160001-94165000 1.6824737714271485
94165001-94170000 1.4641228591046707
94170001-94175000 0.702649302452483
94175001-94180000 1.1668037972211078
94180001-94185000 1.7794257139063463
94185001-94190000 0.7374711105702687
94190001-94195000 0.5241876910369888
94195001-94200000 1.1337902405750615
94200001-94205000 5.6416006415871855
94205001-94210000 2.6606208028184133
94210001-94215000 2.122537266659991
94215001-94220000 1.3021939148623756
94220001-94225000 1.2319748303196283
94225001-94230000 2.8031953628652846
94230001-94235000 2.165613915333455
94235001-94240000 2.4534414290761033
94240001-94245000 2.381046740061055
94245001-94250000 1.255345124959683
94250001-94255000 1.9090210107343815
94255001-94260000 3.3873514948125574
94260001-94265000 1.1270947752165477
94265001-94270000 1.183735828957003
94270001-94275000 1.4777028501767473
94275001-94280000 2.49630483916957
94280001-94285000 5.3244195924170015
94285001-94290000 1.764554281659777
94290001-94295000 2.21449332975671
94295001-94300000 1.2127153705848976
94300001-94305000 1.218970222361446
94305001-94310000 1.1553505807683535
94310001-94315000 0.5750245185540797
94315001-94320000 4.099922563424182
94320001-94325000 2.274112235545328
94325001-94330000 0.5218036967052702
94330001-94335000 1.0866325621434505
94335001-94340000 0.6973654009478489
94340001-94345000 0.5281222039376765
94345001-94350000 1.017208088800251
94350001-94355000 0.9886124035466575
94355001-94360000 0.9835777000628103
94360001-94365000 0.8547827530810529
94365001-94370000 1.1514443942412727
94370001-94375000 1.0084691410855136
94375001-94380000 0.5506284695231372
94380001-94385000 3.1015740498202207
94385001-94390000 4.286312338821594
94390001-94395000 0.5104720663870327
94395001-94400000 0.3789239410367052
94400001-94405000 0.43363275559588493
94405001-94410000 0.8546426903956109
94410001-94415000 0.7074798054596302
94415001-94420000 0.8163848093272708
94420001-94425000 0.8805767079993163
94425001-94430000 0.6053273879738863
94430001-94435000 0.8716676048842594
94435001-94440000 1.1165386743991401
94440001-94445000 0.8666323092118288
94445001-94450000 1.5839505291533031
94450001-94455000 5.653883709246334
94455001-94460000 1.1080592680504089
94460001-94465000 0.40853644949472645
94465001-94470000 1.032477283649444
94470001-94475000 2.4994392518831057
94475001-94480000 0.8347970753345809
94480001-94485000 1.2122544063648228
94485001-94490000 2.3406168602491753
94490001-94495000 2.1218729494020847
94495001-94500000 2.248122245681432
94500001-94505000 1.1660000451054475
94505001-94510000 0.6509458777336724
94510001-94515000 6.671938330545455
94515001-94520000 5.692123043532152
94520001-94525000 0.4948572378692115
94525001-94530000 0.6081753866779287
94530001-94535000 1.648868304216215
94535001-94540000 4.9144070426806366
94540001-94545000 1.9385293641270624
94545001-94550000 0.9833739935691742
94550001-94555000 1.1515901591583544
94555001-94560000 1.707772542518325
94560001-94565000 1.2752600530587246
94565001-94570000 1.2269219937443825
94570001-94575000 1.1702216455368661
94575001-94580000 2.1957281844862795
94580001-94585000 1.5237263291329712
94585001-94590000 1.6863912075583263
94590001-94595000 1.6838773595266368
94595001-94600000 0.5677159240203299
94600001-94605000 1.0172222062792693
94605001-94610000 2.0354825388405806
94610001-94615000 1.3260402339478403
94615001-94620000 2.8691058451073337
94620001-94625000 1.695806763691664
94625001-94630000 0.5218051899074834
94630001-94635000 0.8997873316410795
94635001-94640000 5.395019194757663
94640001-94645000 4.363027708717901
94645001-94650000 2.338726056604292
94650001-94655000 1.4131970113686187
94655001-94660000 1.6809984794255777
94660001-94665000 2.012414878966261
94665001-94670000 1.2963935022367294
94670001-94675000 2.443666807537313
94675001-94680000 2.10631654754888
94680001-94685000 0.6789649800632636
94685001-94690000 0.7020990645066242
94690001-94695000 0.5456490405810615
94695001-94700000 0.4568904411497
94700001-94705000 0.4684603550372281
94705001-94710000 0.47928800210715605
94710001-94715000 0.8551372935362014
94715001-94720000 0.5686471661168901
94720001-94725000 0.5348068619056775
94725001-94730000 0.53838939402243
94730001-94735000 0.9225314572862786
94735001-94740000 1.3567775561141993
94740001-94745000 0.6474560687857281
94745001-94750000 0.6889018179207022
94750001-94755000 0.8195334818878626
94755001-94760000 1.1822698712603175
94760001-94765000 0.5861809416942785
94765001-94770000 0.743336739785038
94770001-94775000 2.1894878033279843
94775001-94780000 0.6600604099208905
94780001-94785000 0.6552671017808739
94785001-94790000 1.4369587080881365
94790001-94795000 0.9278234494506477
94795001-94800000 0.7856748684860657
94800001-94805000 0.8899254135498288
94805001-94810000 0.6956604135106572
94810001-94815000 1.0444590273185084
94815001-94820000 1.0098438524709288
94820001-94825000 0.39643649152935695
94825001-94830000 0.23219011690972524
94830001-94835000 1.1181059694160467
94835001-94840000 2.120959012821631
94840001-94845000 0.17981005772862874
94845001-94850000 0.233084993627812
94850001-94855000 1.1714598014484163
94855001-94860000 0.8339310153836433
94860001-94865000 0.5433412118785921
94865001-94870000 0.44837373745335746
94870001-94875000 0.1474057830102556
94875001-94880000 1.4730970293202064
94880001-94885000 8.310829026868095
94885001-94890000 2.470693434448702
94890001-94895000 3.06212387850372
94895001-94900000 1.2664359312508564
94900001-94905000 0.9107772782784371
94905001-94910000 1.1377107143713032
94910001-94915000 0.8021655735579729
94915001-94920000 2.8057693384969027
94920001-94925000 8.547265949418492
94925001-94930000 3.864063953621681
94930001-94935000 2.014800291610736
94935001-94940000 0.9855161915024431
94940001-94945000 1.1718896823973934
94945001-94950000 2.5804486697462092
94950001-94955000 2.5483058494231283
94955001-94960000 1.8310862062908557
94960001-94965000 2.074677272605382
94965001-94970000 2.2394868313503107
94970001-94975000 2.191659688484158
94975001-94980000 2.436172267026662
94980001-94985000 2.2845265974826505
94985001-94990000 2.3643851449323816
94990001-94995000 2.155573026058498
94995001-95000000 1.5458695901556616
95000001-95005000 1.5642463039970955
95005001-95010000 1.189398697529306
95010001-95015000 1.2248446567649176
95015001-95020000 1.7962043368060434
95020001-95025000 1.9822865838166284
95025001-95030000 4.92436181013132
95030001-95035000 2.3827180769253196
95035001-95040000 1.4304960466805705
95040001-95045000 1.4404975019898976
95045001-95050000 1.423373377814685
95050001-95055000 1.7620289903468958
95055001-95060000 0.6864601344933187
95060001-95065000 0.5012007226882556
95065001-95070000 0.8762015111791014
95070001-95075000 1.9143234222345953
95075001-95080000 2.6099023584573144
95080001-95085000 2.029804864198555
95085001-95090000 1.4160482228725229
95090001-95095000 1.1704199679665273
95095001-95100000 1.9815965422433495
95100001-95105000 2.1161650001882237
95105001-95110000 1.2909465092237689
95110001-95115000 6.856637215072382
95115001-95120000 4.686371747087315
95120001-95125000 1.8127037664029613
95125001-95130000 5.227497208686018
95130001-95135000 3.2592580472074992
95135001-95140000 1.410018176064163
95140001-95145000 1.1985193710685518
95145001-95150000 8.502189415435137
95150001-95155000 6.576205011578463
95155001-95160000 0.8239472920247439
95160001-95165000 1.0003031915322997
95165001-95170000 0.4029643258154281
95170001-95175000 0.3827900441650972
95175001-95180000 0.694025426037008
95180001-95185000 0.6005983612936057
95185001-95190000 2.0422738735875883
95190001-95195000 1.970181952712341
95195001-95200000 0.8152564480685032
95200001-95205000 0.8268555229351678
95205001-95210000 0.945043544863525
95210001-95215000 0.9015059322445773
95215001-95220000 0.732985426947904
95220001-95225000 0.4585284186219224
95225001-95230000 0.7200222706236881
95230001-95235000 1.2220659515696928
95235001-95240000 1.133965717360178
95240001-95245000 1.2028511308134404
95245001-95250000 0.7830097041569403
95250001-95255000 0.8713523015057181
95255001-95260000 0.5648157617397186
95260001-95265000 0.7920021543570385
95265001-95270000 1.0718552912656143
95270001-95275000 0.14921756276924217
95275001-95280000 0.19594407655142476
95280001-95285000 0.842376578741372
95285001-95290000 0.5007042630448812
95290001-95295000 0.6009080044863747
95295001-95300000 1.6016193335443836
95300001-95305000 1.0883084064934139
95305001-95310000 1.100307141596901
95310001-95315000 1.273672510650206
95315001-95320000 1.5319943623700816
95320001-95325000 5.85076294445012
95325001-95330000 1.405776470450802
95330001-95335000 1.5104816296042451
95335001-95340000 2.9217045173679073
95340001-95345000 1.2822513700120375
95345001-95350000 1.16613995143347
95350001-95355000 0.8531541486000703
95355001-95360000 2.4518718406387316
95360001-95365000 1.3333301307842251
95365001-95370000 0.27559219566417
95370001-95375000 0.49311598088895703
95375001-95380000 0.7270574579152528
95380001-95385000 0.6661211643559694
95385001-95390000 1.0287959988253381
95390001-95395000 1.9128408803706343
95395001-95400000 1.7012628276086676
95400001-95405000 1.115402224246057
95405001-95410000 0.9562682241503859
95410001-95415000 0.750742196538437
95415001-95420000 0.39570072266432876
95420001-95425000 0.411282717086661
95425001-95430000 0.36002053682021473
95430001-95435000 0.2423824575887039
95435001-95440000 0.4372368069817236
95440001-95445000 0.21212688862684234
95445001-95450000 0.32187105831576257
95450001-95455000 0.32541564504840814
95455001-95460000 0.19080633691992832
95460001-95465000 1.0258962289253108
95465001-95470000 1.1302457492190394
95470001-95475000 0.5894280594851512
95475001-95480000 0.45986894048972815
95480001-95485000 0.4793899812529882
95485001-95490000 0.7848047859220358
95490001-95495000 0.862685727094839
95495001-95500000 0.7896385842861452
95500001-95505000 0.5345665030007727
95505001-95510000 0.3458623423843716
95510001-95515000 0.6059285573410612
95515001-95520000 2.405226351047193
95520001-95525000 1.8208124905026082
95525001-95530000 0.9698188628008311
95530001-95535000 0.6699267309537151
95535001-95540000 0.7598867011049523
95540001-95545000 4.607581505663608
95545001-95550000 1.0714178925064972
95550001-95555000 0.28169631177639204
95555001-95560000 0.7589102798940168
95560001-95565000 0.6146317755521851
95565001-95570000 0.2804276614711532
95570001-95575000 0.5229499206491094
95575001-95580000 0.7297131977362572
95580001-95585000 0.6206417467721198
95585001-95590000 0.4199273680941701
95590001-95595000 0.5929936112426507
95595001-95600000 1.127365448339611
95600001-95605000 0.7845972151041096
95605001-95610000 0.5734908107253927
95610001-95615000 0.9432190631379906
95615001-95620000 1.0220215557304797
95620001-95625000 0.6400564624912481
95625001-95630000 1.2652659581784726
95630001-95635000 1.5979507527367398
95635001-95640000 0.9831957798281706
95640001-95645000 1.2568974184136141
95645001-95650000 0.831226146136187
95650001-95655000 0.5709523955194704
95655001-95660000 0.6900058676756761
95660001-95665000 0.4320461117554757
95665001-95670000 0.35866376105163034
95670001-95675000 0.4220486370632973
95675001-95680000 0.3218192163993581
95680001-95685000 0.4141521967361535
95685001-95690000 0.33980667880991533
95690001-95695000 0.379046470577255
95695001-95700000 0.5869800192649812
95700001-95705000 0.1914821453496596
95705001-95710000 0.3513482027816212
95710001-95715000 1.0050688605981628
95715001-95720000 8.166788550928365
95720001-95725000 2.7800248788662834
95725001-95730000 0.2996044556228031
95730001-95735000 0.5184365152179575
95735001-95740000 3.7729566479942336
95740001-95745000 0.9604033141365786
95745001-95750000 0.7427989261821544
95750001-95755000 2.6473041148264875
95755001-95760000 1.489973610081957
95760001-95765000 0.5301400241153997
95765001-95770000 0.41309373604334637
95770001-95775000 1.4070308242251661
95775001-95780000 1.8652178378277282
95780001-95785000 0.8294359894776419
95785001-95790000 0.9558838636020476
95790001-95795000 1.902869207852565
95795001-95800000 5.228162912794956
95800001-95805000 1.9682052139334616
95805001-95810000 1.5407612138670395
95810001-95815000 2.442413285492974
95815001-95820000 1.9332054408577668
95820001-95825000 0.9789127514309635
95825001-95830000 1.388124479515791
95830001-95835000 1.330645663320873
95835001-95840000 1.189317085575142
95840001-95845000 3.036694612119473
95845001-95850000 0.7209000707976365
95850001-95855000 0.4824428909373293
95855001-95860000 1.8260055958047923
95860001-95865000 0.8089688245844212
95865001-95870000 0.5677433345766093
95870001-95875000 1.0671812601847115
95875001-95880000 0.4622422138469572
95880001-95885000 0.46646853139089417
95885001-95890000 0.35080777297611554
95890001-95895000 0.2879233735763277
95895001-95900000 1.217817018816692
95900001-95905000 0.7368641460186045
95905001-95910000 0.5498801270102972
95910001-95915000 1.1757861417517241
95915001-95920000 1.2330073621639095
95920001-95925000 0.837703979609055
95925001-95930000 1.6091042574925394
95930001-95935000 3.1322777819450502
95935001-95940000 2.974694066851795
95940001-95945000 2.618550359845414
95945001-95950000 1.3017623850647202
95950001-95955000 2.3903947722346612
95955001-95960000 3.593898503786281
95960001-95965000 1.5410820284361142
95965001-95970000 3.1281321499076546
95970001-95975000 3.6677605444209056
95975001-95980000 1.2003596784286346
95980001-95985000 1.2091168532122267
95985001-95990000 2.547202110408292
95990001-95995000 2.6143183641651673
95995001-96000000 2.2497695268737483
96000001-96005000 2.6540946275213293
96005001-96010000 1.7312435191569933
96010001-96015000 1.4416326080816966
96015001-96020000 13.992849655295474
96020001-96025000 10.125536436943865
96025001-96030000 2.2320947568987295
96030001-96035000 1.9748202438312359
96035001-96040000 1.347372836715561
96040001-96045000 2.3673178270452917
96045001-96050000 5.410589224541512
96050001-96055000 1.3590338475272337
96055001-96060000 2.843887429269897
96060001-96065000 2.9264317971728433
96065001-96070000 0.9031901576780873
96070001-96075000 2.900980956743826
96075001-96080000 1.867736985962634
96080001-96085000 1.0580027038684008
96085001-96090000 5.700087625184458
96090001-96095000 1.1960743628981978
96095001-96100000 0.32612814557420644
96100001-96105000 0.4708591243397381
96105001-96110000 0.3602556027716478
96110001-96115000 0.6219366085725212
96115001-96120000 1.6597398409519366
96120001-96125000 1.5711843200025721
96125001-96130000 2.5859263264511028
96130001-96135000 1.916409080467353
96135001-96140000 0.6566935811259447
96140001-96145000 1.436254386781437
96145001-96150000 1.668567532181352
96150001-96155000 0.5904619673637941
96155001-96160000 1.4657269567923863
96160001-96165000 7.057935949644126
96165001-96170000 0.7390095671744588
96170001-96175000 0.560235059343716
96175001-96180000 1.9979921776957141
96180001-96185000 1.3934014303607816
96185001-96190000 1.2441434849180917
96190001-96195000 2.524238102489065
96195001-96200000 0.6634982649374395
96200001-96205000 0.3036980255488062
96205001-96210000 0.5720855153483249
96210001-96215000 0.5562543357474542
96215001-96220000 0.47331518621765906
96220001-96225000 0.7891051406651312
96225001-96230000 1.3028243729244302
96230001-96235000 0.7018772519079385
96235001-96240000 0.4111398331937239
96240001-96245000 0.5410660767302173
96245001-96250000 1.6976921196748251
96250001-96255000 1.6610887784154582
96255001-96260000 0.4735685464145923
96260001-96265000 0.6983138500600582
96265001-96270000 0.8805440968889444
96270001-96275000 0.4221058790174
96275001-96280000 0.5734082413249568
96280001-96285000 2.8300287343783106
96285001-96290000 0.9220892655451628
96290001-96295000 0.5834238351277146
96295001-96300000 0.37887041841215774
96300001-96305000 0.20261199875178676
96305001-96310000 0.27679839868719486
96310001-96315000 3.7956347702618776
96315001-96320000 2.7463321413447854
96320001-96325000 0.38385137410900416
96325001-96330000 0.3258409536671106
96330001-96335000 0.6462916186383422
96335001-96340000 3.1532305008291592
96340001-96345000 0.8796065460685476
96345001-96350000 0.7832748006111508
96350001-96355000 1.398460563033443
96355001-96360000 1.4741314922534665
96360001-96365000 2.1284920840862225
96365001-96370000 2.689665207371062
96370001-96375000 1.2862714207136472
96375001-96380000 1.2205001361206416
96380001-96385000 3.0638348329768097
96385001-96390000 3.3762032433367275
96390001-96395000 0.9933370194960116
96395001-96400000 0.7475206854231028
96400001-96405000 0.6265520148657967
96405001-96410000 0.9420207532041355
96410001-96415000 0.976646748316548
96415001-96420000 0.4498695420732156
96420001-96425000 0.8268445039704673
96425001-96430000 1.5672862086507606
96430001-96435000 0.9894354796907875
96435001-96440000 4.289207527877542
96440001-96445000 7.316383576711414
96445001-96450000 0.5548177710851706
96450001-96455000 0.8298160993127798
96455001-96460000 2.7421054569321783
96460001-96465000 1.0525203894016553
96465001-96470000 0.9264182212704474
96470001-96475000 1.7749329714229525
96475001-96480000 2.6847929406746793
96480001-96485000 1.099849693309454
96485001-96490000 0.4992659204852019
96490001-96495000 2.4999140324551083
96495001-96500000 3.049386273728232
96500001-96505000 1.029739895591422
96505001-96510000 1.5920291685482812
96510001-96515000 1.2684306493368462
96515001-96520000 0.8061164299279105
96520001-96525000 1.674552150549581
96525001-96530000 4.569849251800542
96530001-96535000 0.7495172139827081
96535001-96540000 0.8048822135877088
96540001-96545000 3.7598933725683907
96545001-96550000 4.825584657623434
96550001-96555000 1.5690759551949411
96555001-96560000 2.2638507499754636
96560001-96565000 3.5291647437402145
96565001-96570000 0.6880695598036002
96570001-96575000 0.590038163098908
96575001-96580000 0.7573237589794308
96580001-96585000 0.8329696936589069
96585001-96590000 1.2239641548877844
96590001-96595000 0.6763969192491374
96595001-96600000 0.5916093321742681
96600001-96605000 1.6159029648161376
96605001-96610000 1.5075664389868086
96610001-96615000 0.7339543565644152
96615001-96620000 1.7047065390074263
96620001-96625000 1.680325414158981
96625001-96630000 1.2505116695869363
96630001-96635000 2.047184570701641
96635001-96640000 1.2304982388235532
96640001-96645000 0.6422150488764603
96645001-96650000 0.7323601165332863
96650001-96655000 1.092213425571124
96655001-96660000 1.0065349301859712
96660001-96665000 0.47220026396627346
96665001-96670000 0.2699989820666697
96670001-96675000 0.446830054072246
96675001-96680000 0.6975853176271175
96680001-96685000 0.4611831451693419
96685001-96690000 0.3972994610967677
96690001-96695000 0.4649058029561413
96695001-96700000 0.8898032413345132
96700001-96705000 0.9730804612648776
96705001-96710000 0.8465752795818552
96710001-96715000 0.6893276651803378
96715001-96720000 0.288066715302927
96720001-96725000 0.3498717797220265
96725001-96730000 0.9302985010972822
96730001-96735000 0.7686891603052558
96735001-96740000 0.8605957827358339
96740001-96745000 0.5976974891602811
96745001-96750000 0.4694528456321201
96750001-96755000 0.7321926518943089
96755001-96760000 1.2172945604679035
96760001-96765000 1.2599269906477757
96765001-96770000 0.6948739030266577
96770001-96775000 0.5451826017049822
96775001-96780000 0.7504824181308859
96780001-96785000 0.9299326770668476
96785001-96790000 0.7675275343338168
96790001-96795000 0.683476124140567
96795001-96800000 1.3955784681543468
96800001-96805000 4.604733670771301
96805001-96810000 2.5553306936815297
96810001-96815000 2.791275152068156
96815001-96820000 2.0761338578564796
96820001-96825000 1.203458307215396
96825001-96830000 3.2525562751022106
96830001-96835000 2.083240379636007
96835001-96840000 0.6318559840011623
96840001-96845000 0.9850278308102732
96845001-96850000 1.5870543232560261
96850001-96855000 0.9953406444201602
96855001-96860000 0.6411775358326185
96860001-96865000 0.7833719879374649
96865001-96870000 1.4667975100187083
96870001-96875000 2.099127675788544
96875001-96880000 1.2416673431231378
96880001-96885000 0.7695389161934739
96885001-96890000 1.6147596951209124
96890001-96895000 0.7303174748969573
96895001-96900000 0.5844899274624205
96900001-96905000 0.43573778868157
96905001-96910000 0.24605037317804504
96910001-96915000 0.5298930586282672
96915001-96920000 1.5037520683259455
96920001-96925000 0.7364595530548207
96925001-96930000 0.438066670284801
96930001-96935000 0.6603176654294053
96935001-96940000 1.686285799671986
96940001-96945000 0.4584867751082188
96945001-96950000 0.3483667663039559
96950001-96955000 0.2348446867330351
96955001-96960000 0.1723287501581436
96960001-96965000 0.46934246523698975
96965001-96970000 2.7715902058513247
96970001-96975000 1.0906721008197002
96975001-96980000 0.5750052920955864
96980001-96985000 0.713459222005299
96985001-96990000 0.919958934660679
96990001-96995000 0.3029807213901194
96995001-97000000 0.19675760521891425
97000001-97005000 0.19390789102040065
97005001-97010000 0.308979465484679
97010001-97015000 1.5373645769892834
97015001-97020000 0.44596368427153765
97020001-97025000 0.29817401607474414
97025001-97030000 0.8627822808464003
97030001-97035000 2.0692147045965035
97035001-97040000 0.6016334289242905
97040001-97045000 0.4101492727091359
97045001-97050000 0.4802340847827368
97050001-97055000 3.4443573123306477
97055001-97060000 0.7653550000462954
97060001-97065000 0.26323882349462696
97065001-97070000 0.51092157466276
97070001-97075000 1.739143894228913
97075001-97080000 0.717869031882515
97080001-97085000 0.5197589139780484
97085001-97090000 0.5317703790690346
97090001-97095000 0.6334024222633172
97095001-97100000 0.802903299493219
97100001-97105000 0.5407038603455452
97105001-97110000 0.34115879767895535
97110001-97115000 0.23909468419734609
97115001-97120000 0.5384095431240351
97120001-97125000 0.541029432388847
97125001-97130000 0.45853926801276573
97130001-97135000 0.6014065242316082
97135001-97140000 0.9011580536168456
97140001-97145000 0.834734688800556
97145001-97150000 0.63398696856132
97150001-97155000 2.966091900460117
97155001-97160000 1.489376447465977
97160001-97165000 1.0081603999504423
97165001-97170000 1.3616676335719264
97170001-97175000 0.4813351514428252
97175001-97180000 0.5240624351830709
97180001-97185000 0.7897528142664675
97185001-97190000 0.4022626597992159
97190001-97195000 0.5835417044113532
97195001-97200000 0.6552273161446763
97200001-97205000 0.4515105268840752
97205001-97210000 0.26407026515305554
97210001-97215000 0.4719348389769539
97215001-97220000 1.310844936766702
97220001-97225000 0.41525171570048985
97225001-97230000 0.3848136677365113
97230001-97235000 0.2630896122016013
97235001-97240000 0.30921025705347427
97240001-97245000 0.5973137642508478
97245001-97250000 0.43720638061102596
97250001-97255000 0.46766977031786483
97255001-97260000 0.6083318817425829
97260001-97265000 0.6350107658059481
97265001-97270000 0.8509085162643356
97270001-97275000 1.425314272130202
97275001-97280000 1.151425282989277
97280001-97285000 0.4887569972426866
97285001-97290000 0.5213626544638897
97290001-97295000 0.7807890385656769
97295001-97300000 0.6135484691340573
97300001-97305000 1.017741461697795
97305001-97310000 0.7647660010312772
97310001-97315000 0.6132172840798907
97315001-97320000 1.530791890979505
97320001-97325000 1.2716124008429452
97325001-97330000 0.9473729005418942
97330001-97335000 1.0788695754336604
97335001-97340000 0.5368506993183179
97340001-97345000 0.656200593130363
97345001-97350000 0.6486887799852844
97350001-97355000 0.4579252581420533
97355001-97360000 1.1704573469131507
97360001-97365000 1.8988895092337252
97365001-97370000 1.3852216591024225
97370001-97375000 1.2632756159672855
97375001-97380000 1.4550977913313292
97380001-97385000 0.6088000739035901
97385001-97390000 0.2673876291125566
97390001-97395000 0.4834748603958227
97395001-97400000 0.53227597691332
97400001-97405000 0.350264245101766
97405001-97410000 0.4409164925830324
97410001-97415000 1.6002397247615727
97415001-97420000 1.9802197522041227
97420001-97425000 1.0104061277163061
97425001-97430000 1.6569560648979398
97430001-97435000 1.6028136603746501
97435001-97440000 2.357820433904517
97440001-97445000 3.421391140194175
97445001-97450000 0.7186907280016492
97450001-97455000 0.5581486880805236
97455001-97460000 1.4059782076497847
97460001-97465000 1.3736164857787145
97465001-97470000 0.7744400207847311
97470001-97475000 0.38566483607161733
97475001-97480000 0.2543135130825497
97480001-97485000 0.34430471704918303
97485001-97490000 1.0244727839176895
97490001-97495000 3.2498156560669025
97495001-97500000 0.8608118104141477
97500001-97505000 0.5896597749328264
97505001-97510000 0.3779355048675644
97510001-97515000 0.5685952393143147
97515001-97520000 0.6880749949700058
97520001-97525000 0.6420684835870865
97525001-97530000 0.9753213331709784
97530001-97535000 0.4167781749885002
97535001-97540000 0.52112493895496
97540001-97545000 3.1092553609733296
97545001-97550000 1.1808033349625855
97550001-97555000 0.7294618817030006
97555001-97560000 1.9018449960780486
97560001-97565000 1.7594949314741446
97565001-97570000 1.6630017375294546
97570001-97575000 1.0034437012167614
97575001-97580000 0.7870979794172429
97580001-97585000 0.9540955196581681
97585001-97590000 0.7744846896429043
97590001-97595000 0.6126431281701421
97595001-97600000 0.315011819579101
97600001-97605000 0.9675685719561901
97605001-97610000 1.0204429033911397
97610001-97615000 0.2076660864438106
97615001-97620000 0.517441673297628
97620001-97625000 0.4971896241410032
97625001-97630000 0.19987856623770806
97630001-97635000 0.3153076955816182
97635001-97640000 0.48236229186649743
97640001-97645000 2.689241920350179
97645001-97650000 3.7717233633664087
97650001-97655000 0.43002237815967337
97655001-97660000 0.5977881810189962
97660001-97665000 1.0415808991627622
97665001-97670000 1.7350078155773565
97670001-97675000 1.0615831402877351
97675001-97680000 0.6365555085267149
97680001-97685000 7.048682175769459
97685001-97690000 4.244831959224211
97690001-97695000 0.829676045818955
97695001-97700000 1.5809492892859145
97700001-97705000 1.5004602811544019
97705001-97710000 0.9063246150154629
97710001-97715000 1.3129616315916486
97715001-97720000 2.386313074440425
97720001-97725000 4.831042832031171
97725001-97730000 2.346598369240195
97730001-97735000 1.514118194635389
97735001-97740000 1.9465101953355441
97740001-97745000 1.0859352432573854
97745001-97750000 0.9387571344272438
97750001-97755000 1.3112827213371998
97755001-97760000 1.4880119288444444
97760001-97765000 2.2930726346787393
97765001-97770000 1.7495917612764875
97770001-97775000 0.6818766603755542
97775001-97780000 0.4943321501755258
97780001-97785000 0.5622949810382042
97785001-97790000 1.192676439421894
97790001-97795000 19.178718142601078
97795001-97800000 5.010765667516566
97800001-97805000 1.791277167409359
97805001-97810000 2.9909946619577736
97810001-97815000 2.4708167767846634
97815001-97820000 1.0417826619609238
97820001-97825000 1.5521143292212747
97825001-97830000 1.101377137691971
97830001-97835000 0.8875146553489408
97835001-97840000 0.8349610691359457
97840001-97845000 0.8968191765030994
97845001-97850000 3.043961827747175
97850001-97855000 0.73986757551494
97855001-97860000 0.6329614844350767
97860001-97865000 0.8543225548831967
97865001-97870000 1.9698190109803795
97870001-97875000 4.5784250510389155
97875001-97880000 0.957320951468977
97880001-97885000 0.6592912230121328
97885001-97890000 1.9153058705220851
97890001-97895000 1.1084372145681962
97895001-97900000 0.20264653193380233
97900001-97905000 0.32123624095193687
97905001-97910000 0.35748081259656234
97910001-97915000 0.6313391464998391
97915001-97920000 3.137490690570245
97920001-97925000 0.7073623576578992
97925001-97930000 0.48166409683850175
97930001-97935000 0.8507726767926509
97935001-97940000 1.1224620279582413
97940001-97945000 0.7593811280571283
97945001-97950000 0.8550419757018533
97950001-97955000 0.8636259860880963
97955001-97960000 0.8192851026245136
97960001-97965000 0.5124749726792327
97965001-97970000 1.0827214408269386
97970001-97975000 0.6646583967406543
97975001-97980000 0.3771036820967127
97980001-97985000 0.46967080267471495
97985001-97990000 0.30291092676378933
97990001-97995000 3.294045476676102
97995001-98000000 1.0556942645891507
98000001-98005000 0.30274143876064763
98005001-98010000 0.6174460709711385
98010001-98015000 0.7869718085169278
98015001-98020000 0.6045586248121022
98020001-98025000 0.7416180273823012
98025001-98030000 2.0730388097676973
98030001-98035000 1.3074930093161248
98035001-98040000 0.9177470304078708
98040001-98045000 1.5991717024818635
98045001-98050000 1.1750548408863108
98050001-98055000 0.7119429186120971
98055001-98060000 0.6822293122875405
98060001-98065000 0.7197024452543325
98065001-98070000 0.536823283996401
98070001-98075000 0.8096774278972748
98075001-98080000 1.305228867512753
98080001-98085000 0.32072429704458055
98085001-98090000 0.49336008276003795
98090001-98095000 1.4052992966467022
98095001-98100000 3.3324759299547586
98100001-98105000 1.0008872567521647
98105001-98110000 0.47461028924846194
98110001-98115000 0.3613350422363864
98115001-98120000 1.3350922129158393
98120001-98125000 2.6139064385012003
98125001-98130000 0.6537549444603965
98130001-98135000 1.3307690711930804
98135001-98140000 1.957951110457761
98140001-98145000 0.6551950841790845
98145001-98150000 0.4834414247042243
98150001-98155000 0.7727260820438416
98155001-98160000 1.5924484711342604
98160001-98165000 0.8502446452538436
98165001-98170000 0.639250461294696
98170001-98175000 1.5286211733303257
98175001-98180000 1.4137882885191444
98180001-98185000 0.8282856820055297
98185001-98190000 0.9310603696404358
98190001-98195000 1.7578434726502101
98195001-98200000 1.710330553897914
98200001-98205000 0.9876352019591921
98205001-98210000 0.8087776000437296
98210001-98215000 2.5524307298809163
98215001-98220000 5.465149166125037
98220001-98225000 0.42661533238383387
98225001-98230000 0.8970805928316424
98230001-98235000 1.2381039928664825
98235001-98240000 0.8470687759155026
98240001-98245000 1.8097577753049952
98245001-98250000 1.0786201465101957
98250001-98255000 0.8386322700428531
98255001-98260000 0.6258958060298333
98260001-98265000 0.2944027938786683
98265001-98270000 0.6562953920264588
98270001-98275000 0.9121409813144395
98275001-98280000 0.5294566370170062
98280001-98285000 1.397523946907915
98285001-98290000 0.7298090604661042
98290001-98295000 1.3877852788881104
98295001-98300000 3.504396433791065
98300001-98305000 1.002764613459933
98305001-98310000 0.7037555067069109
98310001-98315000 0.8782325536860622
98315001-98320000 1.1982822897913403
98320001-98325000 0.4660924613818989
98325001-98330000 0.5722512464136523
98330001-98335000 0.5864154692078445
98335001-98340000 0.326344467088543
98340001-98345000 0.761616915015175
98345001-98350000 0.5733428820269436
98350001-98355000 0.44157814551024643
98355001-98360000 1.3495345132695244
98360001-98365000 1.0192318508362006
98365001-98370000 0.7441865578946626
98370001-98375000 0.7993839298301586
98375001-98380000 1.05528743104048
98380001-98385000 2.967376953303617
98385001-98390000 2.3263041718853494
98390001-98395000 0.6878812904115671
98395001-98400000 0.4346291978511489
98400001-98405000 0.48805688588731005
98405001-98410000 0.9208586975807247
98410001-98415000 1.231805723047034
98415001-98420000 0.9290580559344375
98420001-98425000 0.6584805560334661
98425001-98430000 0.665091765348456
98430001-98435000 0.5368880470167119
98435001-98440000 0.8868527083734328
98440001-98445000 0.7657891748363571
98445001-98450000 0.46352230219802354
98450001-98455000 0.8082730000006817
98455001-98460000 0.5871267709667244
98460001-98465000 0.4169036587504626
98465001-98470000 0.5364919369021377
98470001-98475000 1.2742236724749005
98475001-98480000 3.1527865183634023
98480001-98485000 0.6594277585390339
98485001-98490000 0.5607266181722845
98490001-98495000 0.9281766455144763
98495001-98500000 0.9151127182220985
98500001-98505000 1.4663109520465643
98505001-98510000 1.437037038271468
98510001-98515000 1.0757787920265964
98515001-98520000 1.5338573930719517
98520001-98525000 1.059809804732745
98525001-98530000 0.8506383098913939
98530001-98535000 0.9703058432962668
98535001-98540000 1.2318862238366874
98540001-98545000 2.8862845359252938
98545001-98550000 0.9377378982542351
98550001-98555000 0.6152508089206578
98555001-98560000 1.33922734642573
98560001-98565000 1.3101736023314414
98565001-98570000 0.9298813916317963
98570001-98575000 1.1394585831762116
98575001-98580000 7.674843102255684
98580001-98585000 2.0565209044177126
98585001-98590000 0.9487629345487194
98590001-98595000 1.2132031141201927
98595001-98600000 0.7567933788715846
98600001-98605000 1.116894036327438
98605001-98610000 1.396052945018033
98610001-98615000 2.5524473282957207
98615001-98620000 1.4619928681933343
98620001-98625000 0.7181427127070971
98625001-98630000 0.6965463293325254
98630001-98635000 1.1382801477649325
98635001-98640000 0.4890764777548025
98640001-98645000 0.5094880522239086
98645001-98650000 0.8589607273944128
98650001-98655000 0.5793538603841452
98655001-98660000 0.41673020602479477
98660001-98665000 0.255203772632823
98665001-98670000 0.5451960960084173
98670001-98675000 0.7828553011174045
98675001-98680000 0.7697136621505659
98680001-98685000 0.7717852956168606
98685001-98690000 0.23993947613131145
98690001-98695000 0.3468179965739841
98695001-98700000 0.8118221340160153
98700001-98705000 0.4945930545659542
98705001-98710000 0.48557802979814674
98710001-98715000 0.9846741138265469
98715001-98720000 0.6580553686941875
98720001-98725000 0.2903219834915403
98725001-98730000 0.35803555180256713
98730001-98735000 0.40821063125869783
98735001-98740000 1.0865525825875035
98740001-98745000 1.1572918468009648
98745001-98750000 0.3729329964717122
98750001-98755000 0.6430847381166023
98755001-98760000 1.7427736002843774
98760001-98765000 0.978298512364717
98765001-98770000 1.2078131940108117
98770001-98775000 2.3720842162620723
98775001-98780000 1.2085599611610875
98780001-98785000 3.7201766316140294
98785001-98790000 2.975780054390208
98790001-98795000 1.3570721144313591
98795001-98800000 0.9978301144341284
98800001-98805000 0.6067246605490708
98805001-98810000 0.5385240692684278
98810001-98815000 2.0796207725911233
98815001-98820000 1.0298682861302337
98820001-98825000 0.49555886321398174
98825001-98830000 0.9046424338544579
98830001-98835000 0.44358410420105726
98835001-98840000 0.19379726638183897
98840001-98845000 0.22646718143330483
98845001-98850000 1.6612757472304607
98850001-98855000 0.951757632709337
98855001-98860000 0.8243585429940172
98860001-98865000 1.7133108926423644
98865001-98870000 1.1297715132157093
98870001-98875000 1.4011897130431559
98875001-98880000 0.6333892750099204
98880001-98885000 0.2821352169532664
98885001-98890000 0.5145183535297888
98890001-98895000 1.1431493912654362
98895001-98900000 1.794827587497199
98900001-98905000 0.9198130636240056
98905001-98910000 0.52238350433858
98910001-98915000 0.7941351417678075
98915001-98920000 0.9725617128762485
98920001-98925000 0.3946978104293417
98925001-98930000 0.3714303280246317
98930001-98935000 0.42044310024471904
98935001-98940000 0.3022598872586047
98940001-98945000 0.6933541906930464
98945001-98950000 0.47113089425493804
98950001-98955000 0.2957672599431046
98955001-98960000 0.4992424536046685
98960001-98965000 0.7973829236348703
98965001-98970000 0.7425180377901317
98970001-98975000 2.077982821665004
98975001-98980000 2.8027692487558378
98980001-98985000 0.5602989609341092
98985001-98990000 0.976867363184523
98990001-98995000 0.6215067790244306
98995001-99000000 0.4999125774954991
99000001-99005000 0.4809043439236532
99005001-99010000 0.3990800194097909
99010001-99015000 2.5462680087894562
99015001-99020000 0.5301401240111674
99020001-99025000 0.34193068041083885
99025001-99030000 1.1229409963506873
99030001-99035000 0.351178668517129
99035001-99040000 0.18419043971688148
99040001-99045000 0.40484261555180395
99045001-99050000 0.5590861628392957
99050001-99055000 0.22934251319721904
99055001-99060000 0.8743336630871542
99060001-99065000 3.286214410873977
99065001-99070000 0.056362418741718566
99070001-99075000 0.07232070437425385
99075001-99080000 0.27683929500586846
99080001-99085000 0.7843855493657057
99085001-99090000 0.30926857907789224
99090001-99095000 0.1956431684848638
99095001-99100000 0.3509185248803281
99100001-99105000 0.8743831960833265
99105001-99110000 0.8451436815581911
99110001-99115000 1.2701534836174617
99115001-99120000 0.9262961100650565
99120001-99125000 1.1247450713774172
99125001-99130000 1.1614683442574023
99130001-99135000 0.8583716121253943
99135001-99140000 2.182203926911199
99140001-99145000 2.1195148776344634
99145001-99150000 1.8249049856314554
99150001-99155000 1.4705489640252245
99155001-99160000 1.4069515945405051
99160001-99165000 2.9950093018809882
99165001-99170000 2.420924999412522
99170001-99175000 1.439784333625839
99175001-99180000 1.7384507500158313
99180001-99185000 1.408011539265902
99185001-99190000 0.824176211564197
99190001-99195000 1.2215118914535585
99195001-99200000 2.0865310144451477
99200001-99205000 1.369932896169194
99205001-99210000 0.9566786863766634
99210001-99215000 1.1635974512078275
99215001-99220000 1.5129688475607186
99220001-99225000 1.6739742331467065
99225001-99230000 3.983395800658568
99230001-99235000 3.0268178505552568
99235001-99240000 1.7161933497194903
99240001-99245000 3.2021128872970928
99245001-99250000 5.1709007376376395
99250001-99255000 1.8955783523356142
99255001-99260000 1.7667438462037652
99260001-99265000 5.6376924050521
99265001-99270000 5.842834645049391
99270001-99275000 1.1704021594330656
99275001-99280000 1.015791738131883
99280001-99285000 1.7820829552644246
99285001-99290000 1.9064230788263459
99290001-99295000 0.8896959220440935
99295001-99300000 0.8005974069401726
99300001-99305000 1.7972586660408056
99305001-99310000 7.3715987876123625
99310001-99315000 1.5335346061782673
99315001-99320000 1.2321248579188773
99320001-99325000 2.049488244088399
99325001-99330000 1.602631305995078
99330001-99335000 1.5483094288668995
99335001-99340000 1.0299333218362388
99340001-99345000 0.6585106803028995
99345001-99350000 2.439158730205014
99350001-99355000 1.9412339276642314
99355001-99360000 0.7857348494568653
99360001-99365000 1.6146201478704056
99365001-99370000 1.1134503460575813
99370001-99375000 0.7322051413655468
99375001-99380000 1.483230324385932
99380001-99385000 0.8328252680075791
99385001-99390000 0.4123543935599355
99390001-99395000 0.5165206053040723
99395001-99400000 0.561103702751356
99400001-99405000 0.6695553857870217
99405001-99410000 0.48754149383306306
99410001-99415000 0.5193051142296944
99415001-99420000 1.141614464531326
99420001-99425000 0.384494626265502
99425001-99430000 0.43343133714321763
99430001-99435000 1.846933594231985
99435001-99440000 0.5348934891382447
99440001-99445000 0.2352298170765966
99445001-99450000 1.1130840437653833
99450001-99455000 2.080094118244262
99455001-99460000 0.7566432836897014
99460001-99465000 0.7004105005917568
99465001-99470000 0.44713400828609656
99470001-99475000 0.4146581823311535
99475001-99480000 0.7376738070152511
99480001-99485000 1.0203349563893593
99485001-99490000 0.8302439146089661
99490001-99495000 0.7110259181979219
99495001-99500000 0.5760992718256831
99500001-99505000 1.1368157800867562
99505001-99510000 0.7955626593294599
99510001-99515000 0.6683569304521021
99515001-99520000 2.128014826520838
99520001-99525000 1.2282583486990841
99525001-99530000 0.6711842348761744
99530001-99535000 0.960368041732978
99535001-99540000 1.0597843036890473
99540001-99545000 0.9060596820419894
99545001-99550000 0.7688061665429632
99550001-99555000 0.7006342804137243
99555001-99560000 0.8195905888279545
99560001-99565000 0.8879638531280596
99565001-99570000 0.9944261055332947
99570001-99575000 0.6305255381771241
99575001-99580000 0.558482879649988
99580001-99585000 0.726414614959446
99585001-99590000 0.7220168968878583
99590001-99595000 0.5816128046321074
99595001-99600000 0.6404551065258279
99600001-99605000 0.954596669032596
99605001-99610000 0.8853872883206931
99610001-99615000 0.5819680871212766
99615001-99620000 1.1426875273633115
99620001-99625000 1.9506686592353935
99625001-99630000 1.2684775997666282
99630001-99635000 1.4989222396389201
99635001-99640000 1.0464293514189895
99640001-99645000 1.2831544059688054
99645001-99650000 0.9299482323822017
99650001-99655000 0.7157946935362056
99655001-99660000 1.759475197853755
99660001-99665000 1.001543098477229
99665001-99670000 0.7746910573965763
99670001-99675000 1.37556586102684
99675001-99680000 0.7916941007292605
99680001-99685000 0.5607244489383371
99685001-99690000 1.189119382238478
99690001-99695000 4.800052941297702
99695001-99700000 0.9263427087666939
99700001-99705000 0.6907228605560676
99705001-99710000 0.582517649251773
99710001-99715000 0.1959828932899424
99715001-99720000 0.4886326238439468
99720001-99725000 0.7903481304709988
99725001-99730000 0.2466096278503508
99730001-99735000 0.7116391030865679
99735001-99740000 0.4790641320693796
99740001-99745000 0.3517039261960144
99745001-99750000 0.5491769978060835
99750001-99755000 0.42961338952385053
99755001-99760000 0.9487563782526833
99760001-99765000 0.8595136947707968
99765001-99770000 0.3045391580245174
99770001-99775000 0.9330887293937057
99775001-99780000 1.8677684445146183
99780001-99785000 0.14367630794402425
99785001-99790000 0.210385329143882
99790001-99795000 0.34377750551546704
99795001-99800000 0.6725857406510718
99800001-99805000 2.442300258126294
99805001-99810000 2.5838582837376736
99810001-99815000 3.821230502624577
99815001-99820000 5.992638382577516
99820001-99825000 1.3870569549464178
99825001-99830000 1.0243454723325847
99830001-99835000 1.6007102614739268
99835001-99840000 1.962255592489569
99840001-99845000 2.3120368227181505
99845001-99850000 2.385846016649321
99850001-99855000 0.7823252707352579
99855001-99860000 0.5128434749502877
99860001-99865000 0.7068630071208447
99865001-99870000 0.7601505612908789
99870001-99875000 1.4452688224762997
99875001-99880000 1.2818560155649614
99880001-99885000 0.8655100378549426
99885001-99890000 0.5299612418656401
99890001-99895000 0.46396139048458795
99895001-99900000 1.0990609758725924
99900001-99905000 0.6384082458002552
99905001-99910000 0.2914008550054725
99910001-99915000 0.2675786246139877
99915001-99920000 0.7443256335826026
99920001-99925000 2.06647106109493
99925001-99930000 0.9772265159388495
99930001-99935000 1.044811971787369
99935001-99940000 1.3078495368435699
99940001-99945000 0.8591517299869633
99945001-99950000 0.777045492817541
99950001-99955000 0.7398219358188599
99955001-99960000 0.7640462503212394
99960001-99965000 1.4152344555125391
99965001-99970000 1.5371558616159249
99970001-99975000 1.1622138908772668
99975001-99980000 1.0582613103584315
99980001-99985000 1.1773992083534608
99985001-99990000 5.349271135842306
99990001-99995000 2.2999121962359483
99995001-100000000 0.9681874086159079
100000001-100005000 1.6866820901736987
100005001-100010000 1.5717675920454273
100010001-100015000 1.15266232232074
100015001-100020000 0.9020231052334987
100020001-100025000 1.105211244727698
100025001-100030000 1.8149042124662862
100030001-100035000 0.9419203983949271
100035001-100040000 2.098515097949422
100040001-100045000 3.146080038724315
100045001-100050000 0.5500817947108337
100050001-100055000 0.9441384039273623
100055001-100060000 0.9951145678072076
100060001-100065000 0.6307675220222501
100065001-100070000 0.7675425127815301
100070001-100075000 0.6428657956794402
100075001-100080000 0.29630765410467275
100080001-100085000 0.2409875795144403
100085001-100090000 0.6432623612393481
100090001-100095000 0.7087489420338663
100095001-100100000 0.45742897975104263
100100001-100105000 0.688365020177774
100105001-100110000 0.8367764265979108
100110001-100115000 1.8870453296959129
100115001-100120000 1.0595893144538358
100120001-100125000 0.44996634509400707
100125001-100130000 0.5634171172232226
100130001-100135000 0.7115385690352762
100135001-100140000 0.9071820238815517
100140001-100145000 1.3387416803751455
100145001-100150000 2.1520014861115087
100150001-100155000 1.60957404560777
100155001-100160000 0.7350135565050746
100160001-100165000 0.6569996495288573
100165001-100170000 1.3124338307717156
100170001-100175000 3.073694180887886
100175001-100180000 1.872719434229686
100180001-100185000 0.39125184754725867
100185001-100190000 0.591842687212847
100190001-100195000 0.34351418018444274
100195001-100200000 0.31426219038455366
100200001-100205000 0.9649961135198643
100205001-100210000 0.5437983364134342
100210001-100215000 1.9204657910415976
100215001-100220000 2.289121923027344
100220001-100225000 0.4907335119122678
100225001-100230000 0.3445167412773405
100230001-100235000 0.6219924432374365
100235001-100240000 1.0901044457578024
100240001-100245000 0.6655636346799144
100245001-100250000 0.4475815704352969
100250001-100255000 0.759294289067849
100255001-100260000 1.0007618160659353
100260001-100265000 0.4897480124428992
100265001-100270000 0.6150333635036414
100270001-100275000 0.9034315214154137
100275001-100280000 1.0583052648940676
100280001-100285000 0.9901907316558776
100285001-100290000 0.7528715842081853
100290001-100295000 0.8847641906439458
100295001-100300000 0.9896400378260471
100300001-100305000 0.6729280112796079
100305001-100310000 0.9536001667569111
100310001-100315000 0.7389485602753124
100315001-100320000 0.5479733950044077
100320001-100325000 0.7149341420553479
100325001-100330000 0.7142831639941633
100330001-100335000 0.6649322962044932
100335001-100340000 0.41891393591209214
100340001-100345000 0.4598313338794622
100345001-100350000 0.5992575860125646
100350001-100355000 0.35039653285707023
100355001-100360000 0.7104067035396331
100360001-100365000 0.6059772486523104
100365001-100370000 0.7212541321600607
100370001-100375000 0.9444564273501962
100375001-100380000 0.3445536323583384
100380001-100385000 0.5641343632893018
100385001-100390000 0.6542722286835155
100390001-100395000 0.31649222457341464
100395001-100400000 0.3901632159323098
100400001-100405000 1.5631218098568649
100405001-100410000 0.3630786402333866
100410001-100415000 0.19773734889721947
100415001-100420000 0.30385641649386275
100420001-100425000 0.37051438685274735
100425001-100430000 0.20031211860828352
100430001-100435000 0.1575173100113833
100435001-100440000 0.23060313124369017
100440001-100445000 0.8593520792168059
100445001-100450000 0.983209991470914
100450001-100455000 0.2362526183017097
100455001-100460000 0.13864923158104317
100460001-100465000 0.21131863241427798
100465001-100470000 0.42614781869171264
100470001-100475000 0.16805795313846658
100475001-100480000 0.13458196617259663
100480001-100485000 0.7664337310491217
100485001-100490000 0.42241362046843284
100490001-100495000 0.15034554054084043
100495001-100500000 0.19449002467905446
100500001-100505000 0.5159769926140809
100505001-100510000 1.0055227739205665
100510001-100515000 0.3746371357527087
100515001-100520000 0.17586240943678652
100520001-100525000 0.1234537499974352
100525001-100530000 0.2368308223610588
100530001-100535000 0.4099628145814341
100535001-100540000 0.1623812881505879
100540001-100545000 0.3172303619763527
100545001-100550000 0.25932053307727193
100550001-100555000 0.11370038203152165
100555001-100560000 0.24167338985505066
100560001-100565000 0.3452952394194679
100565001-100570000 0.2862621243842996
100570001-100575000 0.33766083369332156
100575001-100580000 0.21534783725737683
100580001-100585000 0.14937326235589937
100585001-100590000 0.29093950915234845
100590001-100595000 0.3504128702346017
100595001-100600000 0.46075481845678695
100600001-100605000 0.3076063627058841
100605001-100610000 0.07909612213370304
100610001-100615000 0.13681998037218485
100615001-100620000 0.42902861594419917
100620001-100625000 0.3900343476861089
100625001-100630000 0.2109062946473154
100630001-100635000 0.19442664522568687
100635001-100640000 0.51260434706812
100640001-100645000 0.45506021980139644
100645001-100650000 0.4936145522837572
100650001-100655000 0.8921127216873326
100655001-100660000 1.84219670916656
100660001-100665000 1.8259859140959611
100665001-100670000 0.26680069713768156
100670001-100675000 0.19446617237596123
100675001-100680000 0.4949645240145208
100680001-100685000 0.5406198940236325
100685001-100690000 0.4473970604204374
100690001-100695000 0.5720985533532956
100695001-100700000 0.3720940785707197
100700001-100705000 0.5938149473551522
100705001-100710000 0.7205656565160746
100710001-100715000 0.30503954498981706
100715001-100720000 0.12400450195213164
100720001-100725000 0.2582398624937907
100725001-100730000 0.45842171788039365
100730001-100735000 0.18260285505482493
100735001-100740000 0.24333287488744762
100740001-100745000 0.2823038381341461
100745001-100750000 0.6312366144524979
100750001-100755000 0.4745622581104734
100755001-100760000 0.5666273742943212
100760001-100765000 0.698584387218544
100765001-100770000 0.39009575442144095
100770001-100775000 0.5644984621703814
100775001-100780000 3.2317127404876382
100780001-100785000 3.6720143392526006
100785001-100790000 1.0589982890466363
100790001-100795000 1.305428071067362
100795001-100800000 0.8800216840099014
100800001-100805000 0.5219496108605994
100805001-100810000 0.4349018841450997
100810001-100815000 0.3500120412860838
100815001-100820000 0.43342102178080816
100820001-100825000 0.48137153791379844
100825001-100830000 0.36942902415895357
100830001-100835000 0.41545702185869615
100835001-100840000 0.9259764125052607
100840001-100845000 0.4431676598920882
100845001-100850000 0.15825526604483103
100850001-100855000 0.13442782496468333
100855001-100860000 0.7857974190924955
100860001-100865000 1.2811533309645566
100865001-100870000 0.3220284292268978
100870001-100875000 0.3799495649445611
100875001-100880000 0.310700974133475
100880001-100885000 1.1061751042556853
100885001-100890000 0.9793795384070324
100890001-100895000 0.08547058038477003
100895001-100900000 0.07211952750106042
100900001-100905000 0.5428032474273411
100905001-100910000 0.6779327803870878
100910001-100915000 0.045961510333775234
100915001-100920000 0.0511799001684972
100920001-100925000 0.16931340006930867
100925001-100930000 0.2144882316202012
100930001-100935000 0.14188006841945708
100935001-100940000 0.2610558471367628
100940001-100945000 0.7660860718310074
100945001-100950000 3.35661954299527
100950001-100955000 1.1882586310699617
100955001-100960000 0.7139142934947434
100960001-100965000 2.026624233888574
100965001-100970000 3.8118399077563625
100970001-100975000 1.3088587958389293
100975001-100980000 1.546932049921845
100980001-100985000 0.7922333140421502
100985001-100990000 0.5877829900996617
100990001-100995000 0.752414706704978
100995001-101000000 0.49188079662242623
101000001-101005000 1.0717775060112626
101005001-101010000 0.7626448379601468
101010001-101015000 0.60697483516399
101015001-101020000 1.730913130532236
101020001-101025000 2.025720519345651
101025001-101030000 1.301520730022248
101030001-101035000 0.4965296281300983
101035001-101040000 0.4243198491373535
101040001-101045000 0.6096501957763519
101045001-101050000 0.18764161352371678
101050001-101055000 0.4259090015902028
101055001-101060000 1.469448876578811
101060001-101065000 0.8350231673363042
101065001-101070000 2.197917420670233
101070001-101075000 1.6729746235870866
101075001-101080000 0.6148773278943873
101080001-101085000 0.9050101416754961
101085001-101090000 2.3037098199461847
101090001-101095000 3.088047178086515
101095001-101100000 4.0556842186293025
101100001-101105000 1.1228772777954477
101105001-101110000 0.5661669428696305
101110001-101115000 0.816269214003095
101115001-101120000 5.912369041793153
101120001-101125000 1.437926374028614
101125001-101130000 0.726826367179074
101130001-101135000 1.2222690414232762
101135001-101140000 1.029393420068791
101140001-101145000 0.6381395470242317
101145001-101150000 1.190932871274853
101150001-101155000 0.7798224961645319
101155001-101160000 0.4096274153329466
101160001-101165000 0.36952965113280395
101165001-101170000 0.42974002909358366
101170001-101175000 0.9418939154158393
101175001-101180000 1.5075519270424933
101180001-101185000 0.9682467588337533
101185001-101190000 0.8759523198595176
101190001-101195000 0.7734018773642936
101195001-101200000 0.530568181035437
101200001-101205000 1.1101288348944636
101205001-101210000 2.3395976124840905
101210001-101215000 1.7715033184236426
101215001-101220000 2.968292206146016
101220001-101225000 0.9810808601122581
101225001-101230000 0.626437602458724
101230001-101235000 1.14032758538333
101235001-101240000 0.5397935728471117
101240001-101245000 0.5049238569074537
101245001-101250000 0.7088092301668586
101250001-101255000 0.5621368083587978
101255001-101260000 1.1299626265983047
101260001-101265000 0.669901490830546
101265001-101270000 0.47629022156344547
101270001-101275000 0.9842166147234979
101275001-101280000 3.4473025866820928
101280001-101285000 1.697931138949011
101285001-101290000 0.8821245944236511
101290001-101295000 0.8671177061917889
101295001-101300000 0.8607281663259667
101300001-101305000 0.6796315461766351
101305001-101310000 0.3921028233227658
101310001-101315000 1.5266530476709765
101315001-101320000 1.2986497701596036
101320001-101325000 0.3696083688603475
101325001-101330000 0.4782620796990439
101330001-101335000 0.22546557145640594
101335001-101340000 0.48180184730540815
101340001-101345000 1.1142907441966665
101345001-101350000 1.1458302799631974
101350001-101355000 1.1854673920875947
101355001-101360000 0.7307281904783215
101360001-101365000 1.5740397585297974
101365001-101370000 1.4459230117821777
101370001-101375000 1.5348206317219946
101375001-101380000 1.8638957329615187
101380001-101385000 2.50330187862075
101385001-101390000 1.088602582561917
101390001-101395000 0.8076632960514016
101395001-101400000 0.8913222810028983
101400001-101405000 0.5607986850120438
101405001-101410000 1.009923745451992
101410001-101415000 0.6815292911023566
101415001-101420000 0.4475944977215544
101420001-101425000 0.7189054698704096
101425001-101430000 1.242243291732201
101430001-101435000 1.2826240786163947
101435001-101440000 1.3118266327747112
101440001-101445000 1.2051528541510634
101445001-101450000 9.69595535927972
101450001-101455000 2.5689247029595137
101455001-101460000 0.9570377716308922
101460001-101465000 0.9049246835658589
101465001-101470000 0.8588768008793287
101470001-101475000 1.9283287924314143
101475001-101480000 0.45218463035782186
101480001-101485000 0.42332664865797337
101485001-101490000 1.0360569291126858
101490001-101495000 0.7451492692241034
101495001-101500000 1.238235531094909
101500001-101505000 0.651715085985619
101505001-101510000 0.271833087345109
101510001-101515000 0.39130591758318906
101515001-101520000 0.9142321061259193
101520001-101525000 2.8762482907203855
101525001-101530000 1.695267491842539
101530001-101535000 1.23572875398904
101535001-101540000 0.998709396619924
101540001-101545000 0.8100327009200479
101545001-101550000 0.7146973502492157
101550001-101555000 0.9651343492420178
101555001-101560000 0.6591775751167885
101560001-101565000 0.3983158575522295
101565001-101570000 0.894664017980756
101570001-101575000 1.0444549738110838
101575001-101580000 0.43512240140247016
101580001-101585000 0.3432522776253626
101585001-101590000 0.6586068512887407
101590001-101595000 0.8926560803291254
101595001-101600000 0.7590520010245725
101600001-101605000 0.8270926634937379
101605001-101610000 0.7584270161500324
101610001-101615000 2.4800533053630933
101615001-101620000 3.1804414852826883
101620001-101625000 1.1548096269746717
101625001-101630000 1.5883687598665377
101630001-101635000 5.487414267927356
101635001-101640000 1.60403964118808
101640001-101645000 0.5703870203857562
101645001-101650000 0.8985886125837945
101650001-101655000 0.8351983969993481
101655001-101660000 0.22822513794024024
101660001-101665000 0.4693489231493867
101665001-101670000 0.5685197856381748
101670001-101675000 0.23518593165093846
101675001-101680000 0.36826985811674406
101680001-101685000 0.6290401887764323
101685001-101690000 0.42623648084813426
101690001-101695000 0.46224030212156886
101695001-101700000 1.0860164470603313
101700001-101705000 0.6093190117058798
101705001-101710000 0.33270319005347215
101710001-101715000 0.6694975305704868
101715001-101720000 0.8819901921837547
101720001-101725000 0.6776059830909331
101725001-101730000 0.7864674325789147
101730001-101735000 0.3687440704782538
101735001-101740000 0.23588800357927886
101740001-101745000 0.36699813145705373
101745001-101750000 0.8344595624560419
101750001-101755000 0.22537326491752446
101755001-101760000 0.5534636456025515
101760001-101765000 0.7302156630181345
101765001-101770000 0.4062465174861524
101770001-101775000 0.7471026862296902
101775001-101780000 0.9735596250625351
101780001-101785000 0.5552078127704898
101785001-101790000 0.14459789361887215
101790001-101795000 0.16143701177162936
101795001-101800000 0.848249217687724
101800001-101805000 1.0352560937112403
101805001-101810000 0.40369717662446497
101810001-101815000 0.4515073536945347
101815001-101820000 0.8176487905087815
101820001-101825000 1.9312957585262194
101825001-101830000 6.727780468825255
101830001-101835000 2.8223206228627022
101835001-101840000 0.6064956787874028
101840001-101845000 0.3991882175145546
101845001-101850000 0.5704266446678071
101850001-101855000 0.5365001696009446
101855001-101860000 1.4096327103836879
101860001-101865000 7.460160652305836
101865001-101870000 1.6142431938407413
101870001-101875000 1.3471388480423767
101875001-101880000 1.6426878328818248
101880001-101885000 0.8377254083937395
101885001-101890000 0.7077692027823642
101890001-101895000 1.6763890718324999
101895001-101900000 1.070720606826098
101900001-101905000 0.5184956396217615
101905001-101910000 0.40661362486324354
101910001-101915000 1.0040800730718016
101915001-101920000 2.5192031611925065
101920001-101925000 0.5940956465921039
101925001-101930000 1.3494063601141613
101930001-101935000 2.3787793898854046
101935001-101940000 1.0550380267155526
101940001-101945000 2.457948384023643
101945001-101950000 1.6817308165264797
101950001-101955000 0.8266964832498827
101955001-101960000 1.3030297266269184
101960001-101965000 1.1332789465338238
101965001-101970000 0.8301920121129885
101970001-101975000 3.0750734382113567
101975001-101980000 3.5821743042313248
101980001-101985000 0.55566875795847
101985001-101990000 1.6718523542210102
101990001-101995000 4.1628070776839605
101995001-102000000 0.6166107737024058
102000001-102005000 0.8938938728928144
102005001-102010000 1.680034894623872
102010001-102015000 1.1937996188581184
102015001-102020000 1.2757620701857513
102020001-102025000 2.6333309526513577
102025001-102030000 1.3735621662278084
102030001-102035000 1.043092900487554
102035001-102040000 1.5668188022542817
102040001-102045000 1.0330473680741303
102045001-102050000 1.0056843555872896
102050001-102055000 0.411774440217676
102055001-102060000 1.5289728555796303
102060001-102065000 2.5457707208826355
102065001-102070000 0.580925117815771
102070001-102075000 0.6604659049938224
102075001-102080000 3.485430929544752
102080001-102085000 5.658021040361674
102085001-102090000 2.2879138326598896
102090001-102095000 3.26656949316728
102095001-102100000 0.8595944249561308
102100001-102105000 0.591438812878863
102105001-102110000 1.0278869914017694
102110001-102115000 0.31634365037392614
102115001-102120000 0.2917375557566104
102120001-102125000 0.264627733432024
102125001-102130000 0.3957268189566134
102130001-102135000 0.4434334942407179
102135001-102140000 0.20595079955351003
102140001-102145000 0.3296414692508394
102145001-102150000 0.25207087041712434
102150001-102155000 0.34352183189916546
102155001-102160000 0.812768368166971
102160001-102165000 0.8707036072092397
102165001-102170000 2.795942113052748
102170001-102175000 2.1544339521109626
102175001-102180000 0.6102212412896489
102180001-102185000 0.7371844219804619
102185001-102190000 0.9923592692709322
102190001-102195000 0.5473057573257085
102195001-102200000 0.5320703414412035
102200001-102205000 1.7737461579767424
102205001-102210000 0.7549840229438964
102210001-102215000 0.3909390853827098
102215001-102220000 0.70901943227035
102220001-102225000 0.7447070571785614
102225001-102230000 0.7468904336913061
102230001-102235000 1.7842257267724502
102235001-102240000 0.874408968226792
102240001-102245000 0.2686169702281871
102245001-102250000 0.5809250151161682
102250001-102255000 0.8763997833153202
102255001-102260000 0.28701842430837626
102260001-102265000 0.3558779974337452
102265001-102270000 0.6068608375612015
102270001-102275000 0.5767254419250208
102275001-102280000 0.8295084420420232
102280001-102285000 1.658282166023188
102285001-102290000 3.1958104037569597
102290001-102295000 1.7624753325808453
102295001-102300000 1.568892806904384
102300001-102305000 2.5943790836942955
102305001-102310000 1.914019158133744
102310001-102315000 0.9460843938451514
102315001-102320000 1.1353742976624235
102320001-102325000 3.086331035203638
102325001-102330000 1.400877429787843
102330001-102335000 0.8037786576658043
102335001-102340000 3.08385503979433
102340001-102345000 3.4932768559586793
102345001-102350000 0.5052155426468716
102350001-102355000 0.7639714648339607
102355001-102360000 1.2370180128553343
102360001-102365000 1.0616482001457115
102365001-102370000 1.4027980071336716
102370001-102375000 1.568689957880237
102375001-102380000 0.6873062080028326
102380001-102385000 0.4710810212204028
102385001-102390000 1.263915168710584
102390001-102395000 9.408145952962034
102395001-102400000 0.664866263576082
102400001-102405000 0.5464975473560372
102405001-102410000 0.6102983441489294
102410001-102415000 0.6078753205494878
102415001-102420000 0.4804252061311082
102420001-102425000 0.824319572468581
102425001-102430000 0.6817736968572989
102430001-102435000 0.2676696955794609
102435001-102440000 0.5652308612142971
102440001-102445000 1.3829683217665987
102445001-102450000 0.7217589450137714
102450001-102455000 0.523067084769806
102455001-102460000 0.57837002480052
102460001-102465000 0.43365229992518595
102465001-102470000 0.25990011029184434
102470001-102475000 0.29086716271194096
102475001-102480000 0.6122794904529044
102480001-102485000 0.35324283399658096
102485001-102490000 0.23595762880557758
102490001-102495000 0.38528039144850723
102495001-102500000 0.42970183652760413
102500001-102505000 0.302158116967785
102505001-102510000 0.30628605006668036
102510001-102515000 0.5213329483543754
102515001-102520000 0.5353233807178348
102520001-102525000 0.5324441884410298
102525001-102530000 0.5284171230179165
102530001-102535000 0.184604149238358
102535001-102540000 0.26843374652889124
102540001-102545000 0.3367143331101728
102545001-102550000 0.22878466015810045
102550001-102555000 0.46047878901843947
102555001-102560000 0.14464637903148309
102560001-102565000 0.11189576676828951
102565001-102570000 0.43111887247598435
102570001-102575000 0.272655477378916
102575001-102580000 0.1126402627061155
102580001-102585000 0.1721933435861603
102585001-102590000 0.5089937605563407
102590001-102595000 0.3328293933082217
102595001-102600000 0.45353962459130787
102600001-102605000 0.339015394573366
102605001-102610000 0.16935305717675642
102610001-102615000 0.48020012138590434
102615001-102620000 0.714713445569659
102620001-102625000 0.5034457621578717
102625001-102630000 0.5594460970339551
102630001-102635000 0.2744432304839253
102635001-102640000 0.3838947324501395
102640001-102645000 0.7176657694732174
102645001-102650000 0.3766968211008452
102650001-102655000 0.4434283844869421
102655001-102660000 0.23085989280872982
102660001-102665000 0.1094705273976232
102665001-102670000 0.4989416121531445
102670001-102675000 0.6640179937168863
102675001-102680000 0.23703359403479352
102680001-102685000 0.3021800215586483
102685001-102690000 0.6093562908243917
102690001-102695000 0.620592377143063
102695001-102700000 0.26696954974271
102700001-102705000 0.7509988367742201
102705001-102710000 0.9256441321414711
102710001-102715000 0.40719765840820304
102715001-102720000 0.4901046949785523
102720001-102725000 0.6093564774428822
102725001-102730000 0.5374312144853437
102730001-102735000 0.32680463218964007
102735001-102740000 0.5960009901791289
102740001-102745000 0.6958616379100216
102745001-102750000 0.320717784495351
102750001-102755000 0.6601670040316752
102755001-102760000 0.8985568704897218
102760001-102765000 0.6099497674598482
102765001-102770000 0.6408000414780485
102770001-102775000 0.5625351255714732
102775001-102780000 0.6037084891320905
102780001-102785000 0.4673261881686941
102785001-102790000 0.7283700697462878
102790001-102795000 0.5947738769641797
102795001-102800000 0.4286659663054759
102800001-102805000 0.6319606069554405
102805001-102810000 1.0376046472511993
102810001-102815000 0.5958263031107275
102815001-102820000 0.3316255537949288
102820001-102825000 0.42166264183627244
102825001-102830000 0.9307081356324037
102830001-102835000 0.5888495622365769
102835001-102840000 0.346638611057973
102840001-102845000 0.24835945573820278
102845001-102850000 0.5962798019736303
102850001-102855000 1.4400862660094695
102855001-102860000 0.11965097195018672
102860001-102865000 0.11182615020880009
102865001-102870000 1.2694816759237526
102870001-102875000 1.2264899823888809
102875001-102880000 0.5426076341372984
102880001-102885000 0.6097922893429178
102885001-102890000 0.2585298498897108
102890001-102895000 0.31513937310819334
102895001-102900000 0.43154015723185596
102900001-102905000 0.2639098272231168
102905001-102910000 0.35674549741264894
102910001-102915000 0.5317691204152084
102915001-102920000 0.7610283359258254
102920001-102925000 2.3229243222243934
102925001-102930000 2.2267958505384264
102930001-102935000 0.6947871025804114
102935001-102940000 0.29795229633453224
102940001-102945000 0.8144374840480991
102945001-102950000 1.5045202791471721
102950001-102955000 0.6260029973562743
102955001-102960000 1.7981777146100373
102960001-102965000 6.871611586503817
102965001-102970000 2.288272293666986
102970001-102975000 1.0680541796601328
102975001-102980000 0.9331948391639223
102980001-102985000 1.0734697975089593
102985001-102990000 0.9013492065324774
102990001-102995000 0.6308023021124316
102995001-103000000 0.6612609480427896
103000001-103005000 0.5880802323664933
103005001-103010000 0.32352770402359227
103010001-103015000 0.257024581368606
103015001-103020000 1.1096136752345551
103020001-103025000 0.8416188027021984
103025001-103030000 0.25239846914178443
103030001-103035000 0.30698646049186634
103035001-103040000 0.6952559040556231
103040001-103045000 0.42645448562160687
103045001-103050000 0.27364106298291335
103050001-103055000 0.7940453293016356
103055001-103060000 1.3253297146475955
103060001-103065000 0.8283164702259642
103065001-103070000 0.9073928924451709
103070001-103075000 1.0409623858820725
103075001-103080000 0.9551379854656659
103080001-103085000 1.94059538475342
103085001-103090000 1.3984836088259776
103090001-103095000 1.051441567266806
103095001-103100000 3.1876220340512282
103100001-103105000 1.3538073530394448
103105001-103110000 0.9477146151379146
103110001-103115000 1.2789059738567994
103115001-103120000 1.0528555029470317
103120001-103125000 5.431864431787733
103125001-103130000 5.608599563087784
103130001-103135000 0.8366343509286939
103135001-103140000 1.2010894440674234
103140001-103145000 1.2755825639848992
103145001-103150000 1.3659947769376681
103150001-103155000 4.389022216393117
103155001-103160000 2.1462534160914175
103160001-103165000 1.3799451246649637
103165001-103170000 1.735911430129931
103170001-103175000 1.3998454557185989
103175001-103180000 3.282652924740493
103180001-103185000 2.733266892775141
103185001-103190000 0.97084534969568
103190001-103195000 1.1436041660619911
103195001-103200000 1.4992608473731046
103200001-103205000 1.1675692444492334
103205001-103210000 0.9695873651387485
103210001-103215000 1.757089580509531
103215001-103220000 1.1980129308444867
103220001-103225000 1.0523032891437385
103225001-103230000 2.931017474665466
103230001-103235000 0.7778349645325346
103235001-103240000 0.7720883563903481
103240001-103245000 3.0733001906648565
103245001-103250000 0.679863917232328
103250001-103255000 0.3204885264346809
103255001-103260000 0.7676707471599359
103260001-103265000 1.2197521876301238
103265001-103270000 0.9102174520238484
103270001-103275000 1.7881772609161568
103275001-103280000 1.813520191834439
103280001-103285000 1.0091321957229051
103285001-103290000 0.9711072180546851
103290001-103295000 0.9492843347969464
103295001-103300000 0.4983106396568831
103300001-103305000 0.7266918804732702
103305001-103310000 1.359423332673125
103310001-103315000 0.6652480046872246
103315001-103320000 0.23963950861728817
103320001-103325000 0.21072420259088678
103325001-103330000 0.2542061145401793
103330001-103335000 0.1965763120867069
103335001-103340000 0.5036821464347953
103340001-103345000 3.648549297420368
103345001-103350000 1.8348781727134928
103350001-103355000 1.8915489443463538
103355001-103360000 1.1419583095533683
103360001-103365000 0.5822879264448533
103365001-103370000 1.1771161233234773
103370001-103375000 0.9299213364682571
103375001-103380000 0.9066774212445349
103380001-103385000 0.6672022568901808
103385001-103390000 0.6622441947228775
103390001-103395000 0.9185229774869061
103395001-103400000 0.4160334704891417
103400001-103405000 1.070605820416593
103405001-103410000 3.267748533787318
103410001-103415000 0.964635636796362
103415001-103420000 2.280658832055962
103420001-103425000 3.097238333545848
103425001-103430000 0.2548931802880781
103430001-103435000 0.34626944861162506
103435001-103440000 0.6342302330330046
103440001-103445000 0.3884905431241156
103445001-103450000 0.3235399775555765
103450001-103455000 0.4845242475551891
103455001-103460000 1.1545124696901652
103460001-103465000 1.6643610052309754
103465001-103470000 0.5607124033004374
103470001-103475000 0.3317660537067563
103475001-103480000 0.5804834785645485
103480001-103485000 0.38372583837628876
103485001-103490000 0.24676888656242513
103490001-103495000 0.37914919857572865
103495001-103500000 0.758605165558843
103500001-103505000 0.6781162130389958
103505001-103510000 0.4593753216888864
103510001-103515000 0.769802725764778
103515001-103520000 0.7758802143432671
103520001-103525000 0.7751492252158003
103525001-103530000 0.6011536988720272
103530001-103535000 0.3971396159446923
103535001-103540000 1.5957122764594354
103540001-103545000 1.0231922515806127
103545001-103550000 0.4444237513242858
103550001-103555000 0.8437998530955484
103555001-103560000 2.8186361973477747
103560001-103565000 1.2146027266834816
103565001-103570000 1.0563779597131033
103570001-103575000 0.6793392109903739
103575001-103580000 0.48954463101452284
103580001-103585000 0.9126224604456006
103585001-103590000 0.5251271924096765
103590001-103595000 0.4302591650537325
103595001-103600000 0.6720933820023096
103600001-103605000 0.6459041548775992
103605001-103610000 1.3819789570700125
103610001-103615000 2.9416251284471104
103615001-103620000 1.110601224427284
103620001-103625000 2.9201340426809113
103625001-103630000 2.2003699839285455
103630001-103635000 0.26929014080244223
103635001-103640000 0.3381253250185177
103640001-103645000 0.49367602636866315
103645001-103650000 1.1618684609522503
103650001-103655000 1.2014412270846329
103655001-103660000 0.6554534947570931
103660001-103665000 0.28324175232463933
103665001-103670000 0.20930946597252742
103670001-103675000 0.43082451866997706
103675001-103680000 0.3365237929965217
103680001-103685000 0.35860685192233643
103685001-103690000 1.4347808930524644
103690001-103695000 0.5587995164655896
103695001-103700000 0.17658168145761288
103700001-103705000 0.1643298471324271
103705001-103710000 0.36583654488272455
103710001-103715000 0.42018619769139515
103715001-103720000 0.42417493312841953
103720001-103725000 0.8029263521313982
103725001-103730000 0.5514459668821932
103730001-103735000 0.46160319514148374
103735001-103740000 0.42305818720250316
103740001-103745000 0.2923011443395899
103745001-103750000 0.33631407432574445
103750001-103755000 0.6656960531153278
103755001-103760000 1.1974071229960115
103760001-103765000 0.8607191924950461
103765001-103770000 0.9259046935064675
103770001-103775000 2.6521693030224744
103775001-103780000 1.218635570242458
103780001-103785000 1.2132671807204727
103785001-103790000 0.7913238202218443
103790001-103795000 0.29509204199385003
103795001-103800000 0.2567655021071729
103800001-103805000 0.513851011475112
103805001-103810000 0.6595439598713836
103810001-103815000 0.35981915306023826
103815001-103820000 0.21167977621209677
103820001-103825000 0.17034379680796535
103825001-103830000 0.4259953207778041
103830001-103835000 1.037073464320979
103835001-103840000 0.6434013842391999
103840001-103845000 0.5749177482709957
103845001-103850000 0.548881437772031
103850001-103855000 1.3625175853658391
103855001-103860000 0.3233910723852607
103860001-103865000 0.13931122654330125
103865001-103870000 0.3788248808308041
103870001-103875000 0.6793611561886832
103875001-103880000 0.4744340971729747
103880001-103885000 0.5913718934233526
103885001-103890000 1.081459009246472
103890001-103895000 0.7564493930504299
103895001-103900000 2.9505012212601245
103900001-103905000 0.83222465366428
103905001-103910000 0.3448005480532012
103910001-103915000 0.44029988298574385
103915001-103920000 0.3656225858238074
103920001-103925000 1.3781037747332192
103925001-103930000 1.1627657225318553
103930001-103935000 1.346768375532812
103935001-103940000 2.1440059386305723
103940001-103945000 1.4534589007738474
103945001-103950000 2.8942833990808032
103950001-103955000 1.4254317754736239
103955001-103960000 0.46463712189880557
103960001-103965000 0.26637368145913054
103965001-103970000 0.6959130482363588
103970001-103975000 0.8682525308405192
103975001-103980000 0.35826319162105436
103980001-103985000 0.8888678767146614
103985001-103990000 1.090150256747073
103990001-103995000 0.6004973087111132
103995001-104000000 1.2133930626247043
104000001-104005000 1.9592775401434104
104005001-104010000 1.1797017633513418
104010001-104015000 3.6148220857898665
104015001-104020000 1.426897665989893
104020001-104025000 0.5114238632655275
104025001-104030000 1.2405526329385106
104030001-104035000 1.5682200200352974
104035001-104040000 0.6087312710210433
104040001-104045000 0.519670325438699
104045001-104050000 0.8915820071481778
104050001-104055000 2.0660221845973714
104055001-104060000 2.2590373841231863
104060001-104065000 1.7556093437750921
104065001-104070000 3.027160760637101
104070001-104075000 1.723934462133816
104075001-104080000 1.8781742417189355
104080001-104085000 1.2754428013536323
104085001-104090000 1.2392836351720453
104090001-104095000 4.200144471487516
104095001-104100000 3.2850925230597556
104100001-104105000 1.4917877980531358
104105001-104110000 0.6063008355737407
104110001-104115000 0.604535638389552
104115001-104120000 1.089272738708844
104120001-104125000 1.9584490731623345
104125001-104130000 6.443107170499134
104130001-104135000 6.258316177212771
104135001-104140000 7.825918268706173
104140001-104145000 5.43949922788637
104145001-104150000 1.769303018405974
104150001-104155000 1.9546768202285936
104155001-104160000 1.843011922777059
104160001-104165000 0.9580246044516764
104165001-104170000 1.1915203634044835
104170001-104175000 1.2954467219139951
104175001-104180000 0.7886487800705905
104180001-104185000 1.1894559239106948
104185001-104190000 1.5913675420646713
104190001-104195000 0.5373739444618235
104195001-104200000 0.8005622621963658
104200001-104205000 0.7479038880076108
104205001-104210000 0.3695961649324601
104210001-104215000 0.4223185721208787
104215001-104220000 0.4450740890089042
104220001-104225000 0.4903068144268077
104225001-104230000 1.6942255543921176
104230001-104235000 5.290926756841083
104235001-104240000 0.7668273765498055
104240001-104245000 0.668703328541331
104245001-104250000 1.2902824443277938
104250001-104255000 0.6928086320892459
104255001-104260000 0.53052378694436
104260001-104265000 0.8624500915696082
104265001-104270000 0.7249106419699339
104270001-104275000 0.8523432215483151
104275001-104280000 1.0147024220113452
104280001-104285000 1.3465433182943065
104285001-104290000 1.540307962961923
104290001-104295000 1.1651700160701248
104295001-104300000 1.0812293304567258
104300001-104305000 0.7294261447764196
104305001-104310000 0.3386716329338552
104310001-104315000 0.3191483314063676
104315001-104320000 0.5232866248632478
104320001-104325000 0.5879220302384336
104325001-104330000 4.692292267788457
104330001-104335000 1.8892793418144311
104335001-104340000 0.5919580764036535
104340001-104345000 1.0552567439361564
104345001-104350000 0.6529466265124652
104350001-104355000 0.44079891741507293
104355001-104360000 0.7079983668112089
104360001-104365000 0.602412335443039
104365001-104370000 0.585346451495008
104370001-104375000 0.7646424259106377
104375001-104380000 0.643268104709771
104380001-104385000 0.5086060210413352
104385001-104390000 0.5389790460468776
104390001-104395000 1.146969095164278
104395001-104400000 0.6396049408740065
104400001-104405000 0.5598359219600196
104405001-104410000 1.1316027458062974
104410001-104415000 2.057566147626667
104415001-104420000 1.6419446895603929
104420001-104425000 0.8922026243227784
104425001-104430000 0.5498130348671474
104430001-104435000 0.35981249487259026
104435001-104440000 0.4484828886100246
104440001-104445000 0.5851661676181689
104445001-104450000 0.307626787663465
104450001-104455000 1.1312469389951434
104455001-104460000 3.0163718378478825
104460001-104465000 0.5192293788080143
104465001-104470000 0.3626149595047824
104470001-104475000 0.2604153787848517
104475001-104480000 0.6590228679282599
104480001-104485000 0.4163350215230398
104485001-104490000 0.257819826588145
104490001-104495000 0.6029081934737572
104495001-104500000 0.5162746163203311
104500001-104505000 0.5897246104141118
104505001-104510000 1.1198409193374008
104510001-104515000 0.5610003714519601
104515001-104520000 0.2799789166847582
104520001-104525000 0.32519811473790644
104525001-104530000 0.2731963747594324
104530001-104535000 0.15384949750974555
104535001-104540000 0.24070220481352067
104540001-104545000 0.5138000684347424
104545001-104550000 1.1971078847312526
104550001-104555000 0.9330218778843928
104555001-104560000 0.5735951914320813
104560001-104565000 0.48993977285728835
104565001-104570000 0.4222829674319076
104570001-104575000 1.172258811981444
104575001-104580000 0.32273576144942184
104580001-104585000 0.2262054927113397
104585001-104590000 0.9348216284371154
104590001-104595000 0.19223846657774868
104595001-104600000 0.20735285355638094
104600001-104605000 0.30358548481084474
104605001-104610000 0.3522467363925222
104610001-104615000 0.32185925903964363
104615001-104620000 0.2530829463382477
104620001-104625000 0.5098757645031502
104625001-104630000 1.557597160623614
104630001-104635000 0.6206358966889309
104635001-104640000 0.2878435074004632
104640001-104645000 0.49437583425570436
104645001-104650000 0.6935403474835082
104650001-104655000 0.8931654110350687
104655001-104660000 1.6764389910168687
104660001-104665000 1.428192649984603
104665001-104670000 1.2159078078334102
104670001-104675000 1.5534322856983347
104675001-104680000 1.5616026990228153
104680001-104685000 1.5733661503208627
104685001-104690000 0.5038444034680645
104690001-104695000 0.21054668333293924
104695001-104700000 0.3263355586296432
104700001-104705000 1.0144153328122993
104705001-104710000 0.9277165048878201
104710001-104715000 0.47429634147404093
104715001-104720000 0.7632379641654614
104720001-104725000 0.3023770827967093
104725001-104730000 0.298812569705683
104730001-104735000 0.6012540676869197
104735001-104740000 0.365898963985746
104740001-104745000 0.5462798661279686
104745001-104750000 2.6992258377224054
104750001-104755000 1.2101924435754596
104755001-104760000 0.49920005747173546
104760001-104765000 1.3291671070545328
104765001-104770000 1.2982583448335585
104770001-104775000 0.7657049706834287
104775001-104780000 2.771435602309244
104780001-104785000 1.351449994995933
104785001-104790000 0.7291916542189738
104790001-104795000 0.830400555942715
104795001-104800000 0.8637836903390034
104800001-104805000 1.1648173439883522
104805001-104810000 2.995023708064773
104810001-104815000 2.0536979324170987
104815001-104820000 2.091370239028252
104820001-104825000 1.761467792415018
104825001-104830000 1.472637339158816
104830001-104835000 1.0693869636942044
104835001-104840000 1.0978308263422616
104840001-104845000 2.082274193988593
104845001-104850000 16.0785931132863
104850001-104855000 3.132868254477599
104855001-104860000 1.3625251034748285
104860001-104865000 1.755569620311232
104865001-104870000 1.4978158544621982
104870001-104875000 2.2323427119804045
104875001-104880000 2.210624016657641
104880001-104885000 1.2484535660744753
104885001-104890000 1.602533552600373
104890001-104895000 1.4072880801299947
104895001-104900000 1.0046930005831782
104900001-104905000 0.919040499008809
104905001-104910000 0.4834067948583723
104910001-104915000 0.3777409063751371
104915001-104920000 2.664987094169253
104920001-104925000 3.4653080701674366
104925001-104930000 0.7614390953899628
104930001-104935000 0.9078976418717879
104935001-104940000 2.272014530078902
104940001-104945000 2.101693182972819
104945001-104950000 0.9600625580379605
104950001-104955000 1.4303146734752223
104955001-104960000 2.0266933424451494
104960001-104965000 2.095248717378806
104965001-104970000 1.708761103940124
104970001-104975000 1.7442738451345947
104975001-104980000 7.278834431206967
104980001-104985000 2.012294149524181
104985001-104990000 2.2327109057236676
104990001-104995000 3.6600988098562106
104995001-105000000 0.9485647526031081
105000001-105005000 1.2219392101600501
105005001-105010000 1.4564609803060073
105010001-105015000 0.5931808742322667
105015001-105020000 0.8039241338634405
105020001-105025000 3.237567798586538
105025001-105030000 1.6179854777676763
105030001-105035000 1.6444236372188614
105035001-105040000 2.2885088209829196
105040001-105045000 1.3712247575231031
105045001-105050000 1.8287414475146093
105050001-105055000 2.6083772126740734
105055001-105060000 7.988799260314803
105060001-105065000 7.209783131435542
105065001-105070000 0.7514381611559812
105070001-105075000 1.0341741612739108
105075001-105080000 0.838223042987429
105080001-105085000 1.3138343100820924
105085001-105090000 3.2776551219921544
105090001-105095000 2.1371658287969084
105095001-105100000 7.107130617268174
105100001-105105000 17.84460705720926
105105001-105110000 2.0124750566347474
105110001-105115000 2.5096300534347464
105115001-105120000 3.2015798164308
105120001-105125000 2.2350651873215233
105125001-105130000 2.3514056313841833
105130001-105135000 2.047894268121431
105135001-105140000 2.4734277154535755
105140001-105145000 1.8561165127184596
105145001-105150000 0.7940658393996248
105150001-105155000 0.8401699138124071
105155001-105160000 0.7789057441098151
105160001-105165000 0.43116859777179806
105165001-105170000 0.6336537726506253
105170001-105175000 0.634416843708397
105175001-105180000 0.33754806577135776
105180001-105185000 0.4001642417583464
105185001-105190000 0.6836369359509441
105190001-105195000 1.0688526959036473
105195001-105200000 1.2364720705660368
105200001-105205000 1.3183960615328203
105205001-105210000 1.502579308587836
105210001-105215000 0.7475305592630483
105215001-105220000 0.42210443756402133
105220001-105225000 0.4935681497647505
105225001-105230000 0.635430284700147
105230001-105235000 0.7727559963657205
105235001-105240000 0.3461060093777305
105240001-105245000 0.3167618157547411
105245001-105250000 0.47277621366324485
105250001-105255000 1.4317282374160318
105255001-105260000 1.1246816203916226
105260001-105265000 0.12985659702492874
105265001-105270000 0.2225757959232023
105270001-105275000 0.8517627241949433
105275001-105280000 0.3160445726632237
105280001-105285000 0.3462571554599033
105285001-105290000 0.7352064850141186
105290001-105295000 0.4445409247023253
105295001-105300000 0.44755397797952823
105300001-105305000 0.3148919888131291
105305001-105310000 0.43824603925559213
105310001-105315000 0.775541039162849
105315001-105320000 0.2582739000200822
105320001-105325000 0.3250106365333201
105325001-105330000 0.6421879795671758
105330001-105335000 0.36324272535018143
105335001-105340000 0.28969044119793674
105340001-105345000 1.2757987104332857
105345001-105350000 0.5383712497877712
105350001-105355000 0.7046516050640087
105355001-105360000 1.5265100114438648
105360001-105365000 0.33156240617193106
105365001-105370000 0.4739630292477041
105370001-105375000 0.2605339950307246
105375001-105380000 0.3759694045575792
105380001-105385000 0.6693245167762587
105385001-105390000 0.1588690163174812
105390001-105395000 0.34084912760773395
105395001-105400000 0.47510986437913194
105400001-105405000 0.4700251045815335
105405001-105410000 1.0141134743554316
105410001-105415000 0.46116760918918276
105415001-105420000 0.37557202562663067
105420001-105425000 0.5794360216179445
105425001-105430000 2.1013315724961217
105430001-105435000 2.8508493057973823
105435001-105440000 1.4497851201464609
105440001-105445000 4.301392147324719
105445001-105450000 3.592606937355565
105450001-105455000 0.9962733364957871
105455001-105460000 0.792602721292234
105460001-105465000 0.7597759920115696
105465001-105470000 0.9935607813975417
105470001-105475000 0.690743095842234
105475001-105480000 0.6867654436969904
105480001-105485000 0.48908801105227606
105485001-105490000 1.0581644294899695
105490001-105495000 1.920839193927739
105495001-105500000 0.3367133118455091
105500001-105505000 0.35685073007944185
105505001-105510000 0.6005995355243227
105510001-105515000 0.6097485386587017
105515001-105520000 0.8685747813764899
105520001-105525000 0.554490673529827
105525001-105530000 0.3157176706893034
105530001-105535000 0.4376975016755893
105535001-105540000 0.4186679873034986
105540001-105545000 0.7292953012398711
105545001-105550000 0.2973716347202842
105550001-105555000 0.2912503217761359
105555001-105560000 0.4442741906728625
105560001-105565000 0.49260611783981856
105565001-105570000 0.7977534449882949
105570001-105575000 0.26471619569998395
105575001-105580000 0.7383959099576168
105580001-105585000 0.5885573127604613
105585001-105590000 0.259273721099776
105590001-105595000 2.988599482100843
105595001-105600000 0.7336576441504304
105600001-105605000 0.5374232526693166
105605001-105610000 0.937183975820039
105610001-105615000 1.3422113017296713
105615001-105620000 0.9819675135579624
105620001-105625000 0.6678843568012165
105625001-105630000 0.4922281137027276
105630001-105635000 0.21878254955748394
105635001-105640000 0.2093216956361461
105640001-105645000 0.4281800143919061
105645001-105650000 0.7728873982559075
105650001-105655000 0.6804602223255264
105655001-105660000 0.9641619538635442
105660001-105665000 1.7151672627498806
105665001-105670000 1.0003927777122819
105670001-105675000 1.0693926692032398
105675001-105680000 1.460230846950366
105680001-105685000 1.1885695729777943
105685001-105690000 1.8289824287405294
105690001-105695000 0.9768538334150348
105695001-105700000 0.8293331828505963
105700001-105705000 1.337445493730677
105705001-105710000 1.001289365385809
105710001-105715000 1.0459106260164537
105715001-105720000 1.2040280651710737
105720001-105725000 5.716107754390906
105725001-105730000 1.96737758747348
105730001-105735000 0.5763572906330706
105735001-105740000 0.9156667868528467
105740001-105745000 1.0141028143278021
105745001-105750000 1.2540261468402671
105750001-105755000 1.7038689029257894
105755001-105760000 0.8205550172086573
105760001-105765000 0.847711033014436
105765001-105770000 0.9453736357660207
105770001-105775000 0.9045604021316755
105775001-105780000 1.4157830609293502
105780001-105785000 2.8339487233660696
105785001-105790000 0.43134321900986333
105790001-105795000 0.6905802249360696
105795001-105800000 1.4017099075039887
105800001-105805000 1.6316729943333594
105805001-105810000 1.3054486093595894
105810001-105815000 0.4262718522867867
105815001-105820000 2.615257367913426
105820001-105825000 1.9609813929221205
105825001-105830000 0.7116394026949749
105830001-105835000 0.8051984531802362
105835001-105840000 0.8316990807343118
105840001-105845000 1.4564886408118691
105845001-105850000 2.7382605681061185
105850001-105855000 1.3119820872030705
105855001-105860000 0.9554586475483299
105860001-105865000 0.855841050155613
105865001-105870000 0.8454852106695049
105870001-105875000 1.0365301420896524
105875001-105880000 2.491568274500294
105880001-105885000 1.3274251752603767
105885001-105890000 0.8718831448475076
105890001-105895000 1.783916708308404
105895001-105900000 0.7155032885180901
105900001-105905000 0.5060604195146732
105905001-105910000 0.7376620798971499
105910001-105915000 0.5859381490219516
105915001-105920000 0.6066789414836861
105920001-105925000 0.703473289653138
105925001-105930000 0.8334399435205141
105930001-105935000 2.795649788919781
105935001-105940000 1.8804637620031501
105940001-105945000 0.4337294958156737
105945001-105950000 0.44349840538710467
105950001-105955000 1.18247376083532
105955001-105960000 0.8821334398860249
105960001-105965000 0.6012587210958236
105965001-105970000 0.8819461170732538
105970001-105975000 0.7052089295277798
105975001-105980000 0.7887389982647082
105980001-105985000 0.7350190700118258
105985001-105990000 0.7187064412063351
105990001-105995000 2.9080728929106106
105995001-106000000 0.5482326863282044
106000001-106005000 0.6069940693615181
106005001-106010000 3.853341118933246
106010001-106015000 0.6521228327610943
106015001-106020000 0.6020364497409465
106020001-106025000 2.5297499991264254
106025001-106030000 2.0574211433352647
106030001-106035000 1.3058880687728969
106035001-106040000 1.21943334920505
106040001-106045000 1.0525335976207346
106045001-106050000 1.8366475018923403
106050001-106055000 2.5757529532647485
106055001-106060000 1.41730180162846
106060001-106065000 0.6930131925291982
106065001-106070000 0.7385321227476236
106070001-106075000 0.7988232465365316
106075001-106080000 1.1376452780586737
106080001-106085000 2.300393233323729
106085001-106090000 0.5870744461974816
106090001-106095000 0.4838550735290669
106095001-106100000 7.4252836815623535
106100001-106105000 2.3845730416447273
106105001-106110000 0.7523545426668417
106110001-106115000 1.6432717503838634
106115001-106120000 1.8192944701175886
106120001-106125000 1.5046904471957454
106125001-106130000 1.514307354852451
106130001-106135000 1.346087812238717
106135001-106140000 1.3502548768157265
106140001-106145000 1.6213946749538994
106145001-106150000 1.8055037536574379
106150001-106155000 2.7896816220351512
106155001-106160000 5.420248497534624
106160001-106165000 1.860533319144219
106165001-106170000 0.6373491534098924
106170001-106175000 0.2913261098039686
106175001-106180000 0.2331775978335161
106180001-106185000 0.41540535541571644
106185001-106190000 1.1865232034832396
106190001-106195000 1.098721305136583
106195001-106200000 1.1274817991221933
106200001-106205000 1.0491707235057963
106205001-106210000 1.2563948089830763
106210001-106215000 1.8722507901341143
106215001-106220000 2.2686920884337303
106220001-106225000 5.233529056646633
106225001-106230000 1.101683250193019
106230001-106235000 0.5219620886306149
106235001-106240000 0.3301479158366197
106240001-106245000 0.2929079389325152
106245001-106250000 0.8693022169884982
106250001-106255000 3.102369993590285
106255001-106260000 0.6272535167417299
106260001-106265000 0.8872506870519606
106265001-106270000 0.854328421084978
106270001-106275000 0.5065458484063295
106275001-106280000 0.5953765696475745
106280001-106285000 0.8366518019298033
106285001-106290000 1.3289645932237752
106290001-106295000 1.367961036256293
106295001-106300000 1.427515487887331
106300001-106305000 0.6692734949833918
106305001-106310000 0.33570853609660467
106310001-106315000 0.286937707313129
106315001-106320000 0.3825522091695981
106320001-106325000 0.47387769992987944
106325001-106330000 4.136126999799051
106330001-106335000 2.2831780477464974
106335001-106340000 0.8824512648006259
106340001-106345000 1.0231222771093365
106345001-106350000 0.7370472806726699
106350001-106355000 0.7749224006373174
106355001-106360000 0.9607698662344133
106360001-106365000 4.33545057312206
106365001-106370000 3.0066417554686065
106370001-106375000 0.17475396444671987
106375001-106380000 0.31293106994639025
106380001-106385000 1.5808474232748109
106385001-106390000 1.860388078132605
106390001-106395000 1.4591549173634637
106395001-106400000 1.438630498608947
106400001-106405000 1.2404144419445209
106405001-106410000 1.4958963761287116
106410001-106415000 0.8122288239415402
106415001-106420000 0.5526083760383205
106420001-106425000 0.4886779332891388
106425001-106430000 0.69194229019405
106430001-106435000 1.626309431969197
106435001-106440000 3.1504537592762696
106440001-106445000 1.6916587039924804
106445001-106450000 0.7853932168235342
106450001-106455000 0.9529279979538741
106455001-106460000 2.6485614827817034
106460001-106465000 2.5415903254798478
106465001-106470000 1.3217319631482773
106470001-106475000 1.2449397854314141
106475001-106480000 1.6362277375677305
106480001-106485000 2.7399644143860584
106485001-106490000 1.2309388448304401
106490001-106495000 0.6803816829515411
106495001-106500000 1.0631542742354148
106500001-106505000 1.5394551000703958
106505001-106510000 1.787218392877354
106510001-106515000 4.935501242735171
106515001-106520000 1.406769220843047
106520001-106525000 1.3356731409710112
106525001-106530000 4.832128098312932
106530001-106535000 3.01416254142483
106535001-106540000 0.5918345037779248
106540001-106545000 0.3173215677246072
106545001-106550000 0.24707319304491085
106550001-106555000 0.21324332768807766
106555001-106560000 0.38530253968942835
106560001-106565000 0.23165075733101376
106565001-106570000 0.2836261061591187
106570001-106575000 0.6225159661731801
106575001-106580000 1.0339367207996901
106580001-106585000 0.8530678623219276
106585001-106590000 1.0557065173209261
106590001-106595000 2.9090378070692355
106595001-106600000 0.4570148113879832
106600001-106605000 0.4043871250297444
106605001-106610000 2.9278881408811537
106610001-106615000 1.3351469137134948
106615001-106620000 1.3674278548426106
106620001-106625000 10.0913830333301
106625001-106630000 1.0057327953146808
106630001-106635000 1.1447522127118794
106635001-106640000 0.7069168122792289
106640001-106645000 0.37303357351277844
106645001-106650000 1.0884430751423284
106650001-106655000 3.3192720651917824
106655001-106660000 2.8631883794067425
106660001-106665000 4.402621002051749
106665001-106670000 1.53107425667629
106670001-106675000 0.6031492678395834
106675001-106680000 1.6349992738205135
106680001-106685000 2.219630988387727
106685001-106690000 0.5638064432314727
106690001-106695000 0.6244007427482969
106695001-106700000 0.5913485079395967
106700001-106705000 0.8150994667548639
106705001-106710000 2.0389382587937583
106710001-106715000 2.0597772042123137
106715001-106720000 0.9726828832219185
106720001-106725000 0.7203740010788618
106725001-106730000 0.7540916808574514
106730001-106735000 0.9788420337852773
106735001-106740000 0.6229268744110483
106740001-106745000 0.30038771215839893
106745001-106750000 0.7268313359803327
106750001-106755000 0.5539542108005072
106755001-106760000 0.19024949504853333
106760001-106765000 0.4837673702680594
106765001-106770000 0.8191630058600109
106770001-106775000 0.39538091327893465
106775001-106780000 1.0196729036207177
106780001-106785000 1.428077482650401
106785001-106790000 0.369952579231858
106790001-106795000 1.2641790116526426
106795001-106800000 0.5047227992467048
106800001-106805000 0.06652017892442957
106805001-106810000 0.7412892188583087
106810001-106815000 1.1399313452878177
106815001-106820000 0.5232986295994564
106820001-106825000 0.3651270798611392
106825001-106830000 0.33898525458869333
106830001-106835000 0.7675315518250225
106835001-106840000 1.091353573970389
106840001-106845000 0.5894091588410231
106845001-106850000 0.4673836751741074
106850001-106855000 0.44261315590224154
106855001-106860000 0.8249237411563645
106860001-106865000 0.47559062427122223
106865001-106870000 0.9806074999854835
106870001-106875000 2.2321880151914857
106875001-106880000 0.5956366347590386
106880001-106885000 0.3362489197405972
106885001-106890000 0.36480557938990976
106890001-106895000 1.443242980439027
106895001-106900000 0.4585172679050931
106900001-106905000 0.24938527988311196
106905001-106910000 1.015950655376708
106910001-106915000 1.108366165586987
106915001-106920000 0.5863701070915598
106920001-106925000 1.233792575242494
106925001-106930000 1.9374861005190809
106930001-106935000 1.189387037894385
106935001-106940000 0.498058826946367
106940001-106945000 0.7102022138077752
106945001-106950000 1.414338810022375
106950001-106955000 1.3071886988455452
106955001-106960000 6.800661288008608
106960001-106965000 2.2446403135348616
106965001-106970000 0.6618273850909353
106970001-106975000 1.5613719560083834
106975001-106980000 1.5249383246808248
106980001-106985000 0.7537385472069976
106985001-106990000 1.8001961481978987
106990001-106995000 1.3721516863542125
106995001-107000000 0.32709678034423256
107000001-107005000 0.47479376798973866
107005001-107010000 0.553844038356071
107010001-107015000 0.6004734870511031
107015001-107020000 0.746899735588344
107020001-107025000 0.6505501753071103
107025001-107030000 0.3690130420343299
107030001-107035000 0.19222412506246087
107035001-107040000 0.5211937932040337
107040001-107045000 0.9872224127658915
107045001-107050000 0.297589889502388
107050001-107055000 0.35132432610002795
107055001-107060000 1.0193822977262945
107060001-107065000 1.5915368958978042
107065001-107070000 0.7294292379839995
107070001-107075000 0.664256519269916
107075001-107080000 0.6065143432387934
107080001-107085000 0.3589525763421875
107085001-107090000 0.8526372628861372
107090001-107095000 0.6196693375328819
107095001-107100000 0.31999938625570434
107100001-107105000 0.8443185440810679
107105001-107110000 0.6220088340469856
107110001-107115000 0.360453937260093
107115001-107120000 0.3221603976991985
107120001-107125000 0.5860702863877991
107125001-107130000 1.0372185288991675
107130001-107135000 0.3399097561135918
107135001-107140000 0.29257921220860234
107140001-107145000 1.0700544978530733
107145001-107150000 0.5483061340721466
107150001-107155000 0.20957757138078004
107155001-107160000 0.23934671489481704
107160001-107165000 0.4603061543119499
107165001-107170000 0.4634814428270824
107170001-107175000 0.23001531611809897
107175001-107180000 0.4857935004158032
107180001-107185000 0.966529435130001
107185001-107190000 0.17006061570253747
107190001-107195000 0.2581587334309549
107195001-107200000 0.40854606422460715
107200001-107205000 0.4190413638132582
107205001-107210000 0.6896526733470123
107210001-107215000 0.6443164871844511
107215001-107220000 0.7946368670054471
107220001-107225000 0.5566208855277099
107225001-107230000 0.3957754270160641
107230001-107235000 0.6693910116536398
107235001-107240000 0.47389390608094495
107240001-107245000 0.24375856046535044
107245001-107250000 0.2795141632807299
107250001-107255000 0.5291557249760627
107255001-107260000 0.5374799159313084
107260001-107265000 0.6333563796730912
107265001-107270000 0.295059003840026
107270001-107275000 0.23753162889597934
107275001-107280000 0.48532063754810967
107280001-107285000 0.4627344088611625
107285001-107290000 0.7942475816355477
107290001-107295000 2.9234180564143086
107295001-107300000 1.455610967582592
107300001-107305000 0.8143041826173792
107305001-107310000 0.6850815317064685
107310001-107315000 0.752361111165167
107315001-107320000 0.4468816518379513
107320001-107325000 0.27265191823607093
107325001-107330000 0.2762765329537237
107330001-107335000 0.28401252388830506
107335001-107340000 0.558539937273354
107340001-107345000 0.41422108007968744
107345001-107350000 0.18051209706111407
107350001-107355000 0.3352961855124609
107355001-107360000 0.5917291364950736
107360001-107365000 0.6339143417249776
107365001-107370000 0.8377486839763294
107370001-107375000 0.6125499177263368
107375001-107380000 2.261504939200882
107380001-107385000 4.3163440011815615
107385001-107390000 0.2603343323045212
107390001-107395000 0.2175152365062982
107395001-107400000 0.22313802890534723
107400001-107405000 0.26212121674027755
107405001-107410000 0.3055958273273534
107410001-107415000 0.3829333604534315
107415001-107420000 0.46355168800981034
107420001-107425000 0.3164697967653475
107425001-107430000 0.19858605583111605
107430001-107435000 0.28442194224013995
107435001-107440000 1.153056168264327
107440001-107445000 0.6088543061099612
107445001-107450000 0.2807809511880946
107450001-107455000 0.2801466707893886
107455001-107460000 0.34890554606645807
107460001-107465000 0.700087963056417
107465001-107470000 0.38787098395051844
107470001-107475000 0.261490868228674
107475001-107480000 0.6860296730788787
107480001-107485000 0.3939282937195919
107485001-107490000 0.3215449521739422
107490001-107495000 2.3096193052501497
107495001-107500000 0.70763881428377
107500001-107505000 0.2622027407522176
107505001-107510000 1.0243927577328933
107510001-107515000 0.7654272518066275
107515001-107520000 0.07450071849530017
107520001-107525000 0.6641119739700418
107525001-107530000 2.407382384173614
107530001-107535000 0.725229265419237
107535001-107540000 0.6403690405104794
107540001-107545000 0.6140489264919913
107545001-107550000 2.6534998724506833
107550001-107555000 0.5674246212105797
107555001-107560000 0.292723181919254
107560001-107565000 0.8206720557062928
107565001-107570000 0.580728890686473
107570001-107575000 0.825915777174986
107575001-107580000 0.8564932794220761
107580001-107585000 0.28744964008079676
107585001-107590000 0.3957636590587986
107590001-107595000 1.344715214104366
107595001-107600000 0.47458715820606406
107600001-107605000 0.3839041852419754
107605001-107610000 0.8013577618490573
107610001-107615000 0.6008560520398024
107615001-107620000 0.4611945700027141
107620001-107625000 1.3826809659727093
107625001-107630000 2.0914404459894973
107630001-107635000 0.38395547453987866
107635001-107640000 0.6245855637013135
107640001-107645000 0.671442632918312
107645001-107650000 0.4238562418560414
107650001-107655000 0.6138202905968673
107655001-107660000 0.5624232732522557
107660001-107665000 0.8343335884469004
107665001-107670000 0.860075205452881
107670001-107675000 0.5884028718364884
107675001-107680000 0.7981279497032928
107680001-107685000 1.613279112567049
107685001-107690000 0.6633420552538414
107690001-107695000 0.5326399736988217
107695001-107700000 0.6654480421896739
107700001-107705000 1.9173016852588356
107705001-107710000 5.048698671000343
107710001-107715000 1.6885398347436562
107715001-107720000 1.3141211123755372
107720001-107725000 2.8729389199493185
107725001-107730000 3.0713245562112634
107730001-107735000 0.9047424730980654
107735001-107740000 1.3329446633333235
107740001-107745000 1.360713154657753
107745001-107750000 1.1575615237929282
107750001-107755000 1.2913746861137951
107755001-107760000 0.8114570927181926
107760001-107765000 1.4340516050448493
107765001-107770000 2.4154009815369273
107770001-107775000 1.0971413447931464
107775001-107780000 1.2127194962622883
107780001-107785000 0.9425495693765131
107785001-107790000 0.7888838076357573
107790001-107795000 1.1466478940600646
107795001-107800000 0.5076652235812287
107800001-107805000 0.4058554135893792
107805001-107810000 1.0495859807936543
107810001-107815000 0.6837464360808073
107815001-107820000 0.6009258137851207
107820001-107825000 0.5593414333527409
107825001-107830000 0.6985146513396301
107830001-107835000 0.5043871927259791
107835001-107840000 0.582386512367973
107840001-107845000 2.154471473146533
107845001-107850000 2.334012448319643
107850001-107855000 1.2317687566644113
107855001-107860000 1.099315218281308
107860001-107865000 2.8425754006481103
107865001-107870000 0.7226029079630895
107870001-107875000 0.9181827244222645
107875001-107880000 1.9938684428777729
107880001-107885000 0.8588186953660655
107885001-107890000 1.420041425420518
107890001-107895000 1.452045644216738
107895001-107900000 1.0713085256581913
107900001-107905000 0.5955787524429903
107905001-107910000 0.5675453402796967
107910001-107915000 0.6436168618139844
107915001-107920000 0.2803918971193417
107920001-107925000 0.23985508746832487
107925001-107930000 0.3746119054710537
107930001-107935000 0.9094169888910212
107935001-107940000 1.784319244861169
107940001-107945000 1.0129425496243738
107945001-107950000 0.7891156384568525
107950001-107955000 0.9288694294758595
107955001-107960000 0.7622059640721486
107960001-107965000 0.7795615353915887
107965001-107970000 1.6714515921137376
107970001-107975000 0.8148601127922064
107975001-107980000 0.6890953087021772
107980001-107985000 0.5924672534363026
107985001-107990000 0.5090828967926869
107990001-107995000 0.566857417384651
107995001-108000000 0.9387578588262314
108000001-108005000 0.7695626582992751
108005001-108010000 0.39949774094630763
108010001-108015000 1.170074800375173
108015001-108020000 0.8298922800707917
108020001-108025000 0.36573879495873257
108025001-108030000 1.0729863552453331
108030001-108035000 3.413447170426922
108035001-108040000 1.5658078058126295
108040001-108045000 1.228941272020459
108045001-108050000 1.286131900392412
108050001-108055000 1.3338785323075677
108055001-108060000 3.4762982514655194
108060001-108065000 1.5267751890158947
108065001-108070000 1.0133523481310849
108070001-108075000 1.392450881825791
108075001-108080000 0.4995539077736463
108080001-108085000 0.85811285641115
108085001-108090000 1.273611435537895
108090001-108095000 0.7931054182051305
108095001-108100000 0.8211243546225341
108100001-108105000 0.8707699691521411
108105001-108110000 0.5038668114739097
108110001-108115000 0.40136479504044603
108115001-108120000 0.9426921519159133
108120001-108125000 1.167003512653894
108125001-108130000 0.5824400356803591
108130001-108135000 0.7242964808720208
108135001-108140000 0.5383050472571672
108140001-108145000 0.5588055174992907
108145001-108150000 0.9585295225513762
108150001-108155000 1.0038000880347957
108155001-108160000 0.9974009747525224
108160001-108165000 1.039169783148074
108165001-108170000 2.129237469350641
108170001-108175000 1.0227831103388447
108175001-108180000 1.2663285798835924
108180001-108185000 1.507182683270206
108185001-108190000 1.430994624005481
108190001-108195000 2.871024466664712
108195001-108200000 1.6632969417207668
108200001-108205000 3.751588823759733
108205001-108210000 1.5950890804404265
108210001-108215000 0.6205964037616214
108215001-108220000 1.3280788499097271
108220001-108225000 3.4322026084518096
108225001-108230000 0.5768800706138628
108230001-108235000 0.6547819908654748
108235001-108240000 1.5181743304011426
108240001-108245000 0.48985386040093104
108245001-108250000 0.4221416340544905
108250001-108255000 0.6726910803969214
108255001-108260000 0.6936513447226511
108260001-108265000 1.24187682096737
108265001-108270000 2.693124786695324
108270001-108275000 1.8668913524215343
108275001-108280000 1.5623676274573288
108280001-108285000 0.7251830948628603
108285001-108290000 0.38841529981450723
108290001-108295000 0.4435836748812214
108295001-108300000 1.0422843075050217
108300001-108305000 0.6000472406879084
108305001-108310000 0.5910106218282742
108310001-108315000 1.1649857458201978
108315001-108320000 0.9856046760886256
108320001-108325000 1.1235761390894132
108325001-108330000 0.412194053342649
108330001-108335000 0.270983882640131
108335001-108340000 0.8389908940053815
108340001-108345000 0.8711988203467327
108345001-108350000 0.7056368852508923
108350001-108355000 0.8548118068874222
108355001-108360000 1.6744737263741674
108360001-108365000 1.1176269505756948
108365001-108370000 0.45065678892109584
108370001-108375000 0.45040859436605285
108375001-108380000 0.6074266491812567
108380001-108385000 0.378685911587764
108385001-108390000 0.34698958057803186
108390001-108395000 0.8290121490306103
108395001-108400000 0.4318535528431254
108400001-108405000 0.32206724064095027
108405001-108410000 0.19610211099270594
108410001-108415000 0.1187684127230321
108415001-108420000 0.6611627505499114
108420001-108425000 1.5242601426014104
108425001-108430000 0.16166912462903857
108430001-108435000 0.17565984032098833
108435001-108440000 0.3930468841882704
108440001-108445000 0.5898100046626964
108445001-108450000 0.7816603567534264
108450001-108455000 0.8414094976049605
108455001-108460000 0.6547638194482618
108460001-108465000 3.2211087115319104
108465001-108470000 1.1074561594376342
108470001-108475000 0.918609548968598
108475001-108480000 2.703767623470588
108480001-108485000 0.8042037478339756
108485001-108490000 0.5801255595667312
108490001-108495000 0.9502244710279492
108495001-108500000 3.042299938795934
108500001-108505000 2.900510269741997
108505001-108510000 2.2608416427238027
108510001-108515000 9.10793411657601
108515001-108520000 1.9869196451345672
108520001-108525000 0.9279515232892214
108525001-108530000 0.6482237870582905
108530001-108535000 0.41836438832584183
108535001-108540000 0.3095826510788321
108540001-108545000 0.6268998081710885
108545001-108550000 0.49901916980444916
108550001-108555000 0.37309887889703147
108555001-108560000 0.9630435399578308
108560001-108565000 1.1160974370889876
108565001-108570000 0.8762875233165522
108570001-108575000 1.2702081623846322
108575001-108580000 0.7469014997749248
108580001-108585000 0.28895523130487255
108585001-108590000 0.6157404970998098
108590001-108595000 1.2965532377648903
108595001-108600000 0.7220453238697663
108600001-108605000 1.0776361805977372
108605001-108610000 1.1249860494120327
108610001-108615000 1.198906527211871
108615001-108620000 0.9828828844167772
108620001-108625000 0.5044452037964298
108625001-108630000 1.0710006263865226
108630001-108635000 2.485536121177793
108635001-108640000 2.2286602318710176
108640001-108645000 2.5634195989977098
108645001-108650000 1.3566804124473426
108650001-108655000 1.20366702456747
108655001-108660000 1.3794302606741413
108660001-108665000 1.356723099236486
108665001-108670000 1.4802314554834066
108670001-108675000 1.2037185478862558
108675001-108680000 1.214920526672617
108680001-108685000 1.0279283470841503
108685001-108690000 3.5583059068938816
108690001-108695000 5.766431320431579
108695001-108700000 1.5938068671451928
108700001-108705000 6.188017794210852
108705001-108710000 3.515972836782695
108710001-108715000 1.152965439222323
108715001-108720000 1.3774000753549702
108720001-108725000 1.518577931872438
108725001-108730000 1.329950542403497
108730001-108735000 4.458820693632605
108735001-108740000 4.130692636882852
108740001-108745000 1.1437951183508377
108745001-108750000 0.7325725353099027
108750001-108755000 0.5862214479355045
108755001-108760000 2.6298798676804243
108760001-108765000 1.2302863264002601
108765001-108770000 0.6907527567438722
108770001-108775000 0.4015672048138996
108775001-108780000 0.16284910081302784
108780001-108785000 0.16091661030991325
108785001-108790000 0.9791456288481766
108790001-108795000 0.683551894719901
108795001-108800000 0.24467480036017172
108800001-108805000 0.3271244622798344
108805001-108810000 1.1787906650864641
108810001-108815000 2.0703870570534106
108815001-108820000 0.5303159655266217
108820001-108825000 0.3233107315743123
108825001-108830000 0.42880222242394533
108830001-108835000 0.39875648785012635
108835001-108840000 0.27327169624377695
108840001-108845000 0.537915309161113
108845001-108850000 1.173488021599829
108850001-108855000 1.205790355584927
108855001-108860000 1.4171545952027278
108860001-108865000 1.5902876767687708
108865001-108870000 1.5064541490086185
108870001-108875000 1.7109343215854202
108875001-108880000 2.085120348867251
108880001-108885000 2.2703269225158036
108885001-108890000 2.9221323365812375
108890001-108895000 0.7966503626833356
108895001-108900000 0.8699153410476715
108900001-108905000 2.848731670831065
108905001-108910000 0.5348279812567736
108910001-108915000 0.32196150449673766
108915001-108920000 0.44342719717024376
108920001-108925000 0.9490411596721533
108925001-108930000 0.37822200361360026
108930001-108935000 0.3320398160115802
108935001-108940000 0.31446338292860077
108940001-108945000 0.2655370071995245
108945001-108950000 0.2795080602723274
108950001-108955000 0.29104521652681864
108955001-108960000 0.21010262774936106
108960001-108965000 0.9041425390033279
108965001-108970000 2.508495418841557
108970001-108975000 1.1424134077300712
108975001-108980000 0.9369238323761173
108980001-108985000 0.8523141236436411
108985001-108990000 0.6860327535501802
108990001-108995000 0.462519852994267
108995001-109000000 0.8578068225572214
109000001-109005000 1.491994718553072
109005001-109010000 1.165660365176891
109010001-109015000 1.1717334657723992
109015001-109020000 0.980696696364609
109020001-109025000 5.290179526964463
109025001-109030000 9.444585463612915
109030001-109035000 1.0277439685227643
109035001-109040000 1.3276799619000461
109040001-109045000 0.4780848901982966
109045001-109050000 0.23020883142184528
109050001-109055000 1.367767357976452
109055001-109060000 0.6031725199242545
109060001-109065000 0.28689010128451303
109065001-109070000 0.6284768814858137
109070001-109075000 0.3624046634401641
109075001-109080000 0.25276664374143554
109080001-109085000 0.5356937244970426
109085001-109090000 0.6697647200810614
109090001-109095000 0.3689321939878863
109095001-109100000 0.9853460986334941
109100001-109105000 1.0427294113841028
109105001-109110000 0.4541147196103549
109110001-109115000 0.3729996440945448
109115001-109120000 0.39314246651825735
109120001-109125000 1.20787245688485
109125001-109130000 1.392209891207224
109130001-109135000 1.1954887985333178
109135001-109140000 0.654391188925294
109140001-109145000 0.41148375169451135
109145001-109150000 0.9098550159225904
109150001-109155000 0.31990599510623724
109155001-109160000 0.2290113116743106
109160001-109165000 0.8903673700862715
109165001-109170000 1.4016396157906925
109170001-109175000 0.38483542526009296
109175001-109180000 0.603010333306145
109180001-109185000 1.5528056809978046
109185001-109190000 1.1853770224998603
109190001-109195000 2.3364677040797446
109195001-109200000 0.98576038530573
109200001-109205000 0.6988745314456323
109205001-109210000 0.899290171783645
109210001-109215000 0.5897272899705922
109215001-109220000 0.3719042151848132
109220001-109225000 0.5193897868588613
109225001-109230000 0.6753441376907706
109230001-109235000 0.4940335741159099
109235001-109240000 0.30320311238114944
109240001-109245000 0.23600255056391764
109245001-109250000 0.2898283820585552
109250001-109255000 0.38995435289530617
109255001-109260000 0.5965171482702907
109260001-109265000 0.724901371350986
109265001-109270000 3.3919238983280686
109270001-109275000 2.8272792785131617
109275001-109280000 0.9238068514349286
109280001-109285000 0.6996206528455493
109285001-109290000 1.0832084757584566
109290001-109295000 0.9988664785332375
109295001-109300000 0.7560123402284453
109300001-109305000 2.3852028587361067
109305001-109310000 1.4245470862056555
109310001-109315000 1.0014636066133968
109315001-109320000 1.6157081462141891
109320001-109325000 3.5514659794147447
109325001-109330000 4.058745889024363
109330001-109335000 1.170283611524854
109335001-109340000 0.7077225285362289
109340001-109345000 0.81253340183764
109345001-109350000 0.4403425882164503
109350001-109355000 0.4962468658910699
109355001-109360000 1.3420888011864074
109360001-109365000 1.7708564796813433
109365001-109370000 1.4090428497782592
109425001-109430000 0.0
109430001-109435000 1.0221282666464695
109435001-109440000 0.2843030895905076
109440001-109445000 0.12863514198312423
109445001-109450000 0.348583470062658
109450001-109455000 0.6449249538373353
109455001-109460000 0.7251389999651155
109460001-109465000 1.758816166548641
109465001-109470000 1.3862761202529352
109470001-109475000 1.0508377458646747
109475001-109480000 0.5016574010731204
109480001-109485000 0.5203742946857193
109485001-109490000 0.6226222692035299
109490001-109495000 0.3950840734945634
109495001-109500000 0.7023770121563517
109500001-109505000 0.42979748743255114
109505001-109510000 0.47112441018474116
109510001-109515000 0.8565202317943805
109515001-109520000 1.6074742594981901
109520001-109525000 0.8917285674518374
109525001-109530000 1.4927416945851748
109530001-109535000 2.3005094901879293
109535001-109540000 0.7481954986724625
109540001-109545000 1.016740827207328
109545001-109550000 1.3346225009582182
109550001-109555000 0.46883821784946583
109555001-109560000 0.43365364042402166
109560001-109565000 1.0173410891549968
109565001-109570000 1.1137454692704982
109570001-109575000 1.2361317180139175
109575001-109580000 2.065715144971854
109580001-109585000 1.5983675905886152
109585001-109590000 1.2262087291421357
109590001-109595000 1.657165931693436
109595001-109600000 1.9493882504541638
109600001-109605000 1.0445660743763163
109605001-109610000 0.8201196120532308
109610001-109615000 1.018797854126599
109615001-109620000 0.6985680843873799
109620001-109625000 1.0771880498167916
109625001-109630000 2.409881672610732
109630001-109635000 1.5185395132185968
109635001-109640000 1.8464213657481487
109640001-109645000 5.329621300593152
109645001-109650000 5.173717491188716
109650001-109655000 0.9837096591956144
109655001-109660000 0.8987826721911008
109660001-109665000 1.5962763308880552
109665001-109670000 1.7448246688202869
109670001-109675000 1.3001004944153691
109675001-109680000 0.9874896069274237
109680001-109685000 3.6944822293503448
109685001-109690000 3.162643743248257
109690001-109695000 1.3817409391591908
109695001-109700000 1.71143268107496
109700001-109705000 1.0649320505109579
109705001-109710000 0.9183548210245387
109710001-109715000 0.7628140345538595
109715001-109720000 1.1466798107325862
109720001-109725000 2.105547642759346
109725001-109730000 1.1248139364165062
109730001-109735000 0.5758121110011708
109735001-109740000 0.706054837735944
109740001-109745000 1.1806746650570268
109745001-109750000 0.4207225314571131
109750001-109755000 0.6030439422314897
109755001-109760000 0.4055769845617752
109760001-109765000 0.2702293921888546
109765001-109770000 2.41673285605818
109770001-109775000 1.7167077135302184
109775001-109780000 0.46233955990109193
109780001-109785000 0.7500750424639849
109785001-109790000 2.8265344832087314
109790001-109795000 2.4391105033118103
109795001-109800000 0.6120513088035748
109800001-109805000 0.3424990444142007
109805001-109810000 0.2996222449610952
109810001-109815000 0.30471767669154115
109815001-109820000 0.7206215810355261
109820001-109825000 0.46816472205489057
109825001-109830000 0.30311556402646084
109830001-109835000 0.7795773218242837
109835001-109840000 1.0713209250601556
109840001-109845000 0.7339460264427743
109845001-109850000 4.08602486281727
109850001-109855000 2.207767532123453
109855001-109860000 0.998869149989182
109860001-109865000 1.5921942071837993
109865001-109870000 0.9959050378931509
109870001-109875000 0.8100862863742331
109875001-109880000 1.6923532985327125
109880001-109885000 2.918617873568311
109885001-109890000 1.6320248016076473
109890001-109895000 1.4777054567834904
109895001-109900000 0.5888029308597906
109900001-109905000 0.31896366508086454
109905001-109910000 0.7527122288396958
109910001-109915000 0.6218552295230503
109915001-109920000 0.3266306732476025
109920001-109925000 0.41799866947602665
109925001-109930000 0.38857198734449927
109930001-109935000 0.49330878061171396
109935001-109940000 0.5260066727116086
109940001-109945000 0.5760261711051682
109945001-109950000 0.6885309556079265
109950001-109955000 0.44526553469722324
109955001-109960000 0.39679784761233217
109960001-109965000 0.3273650297576245
109965001-109970000 0.27677404461952376
109970001-109975000 0.43213091252341446
109975001-109980000 0.6103952674787915
109980001-109985000 0.5302774182798936
109985001-109990000 0.5920489569050509
109990001-109995000 0.6882956167062715
109995001-110000000 0.7551415536332909
110000001-110005000 0.6121593878923528
110005001-110010000 0.5379191398847083
110010001-110015000 0.8099665396454617
110015001-110020000 0.824978142695953
110020001-110025000 0.5289616411372497
110025001-110030000 0.6704286844085419
110030001-110035000 0.9548522830230757
110035001-110040000 0.6729465820399569
110040001-110045000 0.7552157262510003
110045001-110050000 1.3750707880534023
110050001-110055000 2.4678967704663415
110055001-110060000 2.6769679148669656
110060001-110065000 1.6881393937513558
110065001-110070000 1.7915866429995195
110070001-110075000 1.6940985308573135
110075001-110080000 1.7551460581813751
110080001-110085000 4.773973326861321
110085001-110090000 2.836774297099404
110090001-110095000 0.6338349311761461
110095001-110100000 0.8391785762984599
110100001-110105000 1.707661747561957
110105001-110110000 0.7820540473269936
110110001-110115000 5.131465801712578
110115001-110120000 11.9873277918841
110120001-110125000 1.2964522342929494
110125001-110130000 1.4421819330797976
110130001-110135000 1.8754061382360963
110135001-110140000 0.7440584118154621
110140001-110145000 0.4025106030323907
110145001-110150000 0.7258905872150933
110150001-110155000 0.42725965024450097
110155001-110160000 0.322933103367954
110160001-110165000 0.6672547178942645
110165001-110170000 1.4098753187788648
110170001-110175000 2.2983639950896353
110175001-110180000 1.3477308239031753
110180001-110185000 0.7028136498675835
110185001-110190000 0.37439550601248417
110190001-110195000 0.5174041481561803
110195001-110200000 1.7572373078291532
110200001-110205000 3.0967912756287395
110205001-110210000 0.6934853058617533
110210001-110215000 0.3645146724971441
110215001-110220000 0.7683282951391719
110220001-110225000 1.62853052894617
110225001-110230000 1.7439595851228074
110230001-110235000 1.5533497852641198
110235001-110240000 0.9151799155940684
110240001-110245000 1.1207239024587603
110245001-110250000 1.5780320905445488
110250001-110255000 0.8614142740666169
110255001-110260000 0.7679735988267161
110260001-110265000 2.209074901522913
110265001-110270000 3.116324067409613
110270001-110275000 1.5918667967154065
110275001-110280000 1.7417498143188874
110280001-110285000 1.3958695945731647
110285001-110290000 1.478810924196821
110290001-110295000 1.6573162406306021
110295001-110300000 0.7340201051864644
110300001-110305000 0.4491251679339378
110305001-110310000 1.4466506664923366
110310001-110315000 1.2660624928305924
110315001-110320000 0.14542043911115235
110320001-110325000 0.24935774783040193
110325001-110330000 0.44877051241748633
110330001-110335000 0.34797453085627633
110335001-110340000 0.48430546830058346
110340001-110345000 0.6499027580348676
110345001-110350000 0.22292825408235492
110350001-110355000 0.19281748570562265
110355001-110360000 0.2891713265371519
110360001-110365000 0.2502541628425368
110365001-110370000 0.4021438883053065
110370001-110375000 0.2828057761820166
110375001-110380000 0.19134839080223115
110380001-110385000 0.4375393621460206
110385001-110390000 0.3879276983082619
110390001-110395000 0.45828931447418486
110395001-110400000 0.6443768338184598
110400001-110405000 0.34172662965026523
110405001-110410000 0.48091938313827437
110410001-110415000 0.3283650339020446
110415001-110420000 0.41551860318843126
110420001-110425000 0.6365837477803319
110425001-110430000 0.2257453750810508
110430001-110435000 0.2511211804257385
110435001-110440000 0.33822340191264677
110440001-110445000 0.27224908364588934
110445001-110450000 0.18541765807383745
110450001-110455000 0.3139379232449244
110455001-110460000 0.6015282257020353
110460001-110465000 0.22731105223751685
110465001-110470000 0.2593061504437672
110470001-110475000 0.37840756037423523
110475001-110480000 0.5553182845553859
110480001-110485000 0.34562174809883817
110485001-110490000 0.3919894584135042
110490001-110495000 1.500651568195737
110495001-110500000 1.162158348729976
110500001-110505000 0.38865051289506897
110505001-110510000 0.34299658033317104
110510001-110515000 0.6029785573153498
110515001-110520000 0.3666955987022724
110520001-110525000 0.19688262486421063
110525001-110530000 0.19008397610066752
110530001-110535000 0.5996805347049102
110535001-110540000 0.3405138721285571
110540001-110545000 0.28346880394291407
110545001-110550000 0.5509041944068567
110550001-110555000 0.3174554444792276
110555001-110560000 0.3097654054123843
110560001-110565000 0.5889212938134973
110565001-110570000 0.5782777853418445
110570001-110575000 0.4874536182900597
110575001-110580000 1.7977323279121282
110580001-110585000 0.8275666316050433
110585001-110590000 0.7319483334666756
110590001-110595000 0.3207531049405599
110595001-110600000 0.20644727478467856
110600001-110605000 0.2697177681955868
110605001-110610000 0.6035433388514918
110610001-110615000 0.4140396932896765
110615001-110620000 0.16107319319978472
110620001-110625000 0.35177610725545666
110625001-110630000 0.6301678434413771
110630001-110635000 0.37427154778800187
110635001-110640000 0.1324189625347118
110640001-110645000 0.17126708186426268
110645001-110650000 0.24705508381467448
110650001-110655000 0.1500605765907784
110655001-110660000 0.309901015319749
110660001-110665000 0.33483492876965565
110665001-110670000 0.11039163015487724
110670001-110675000 0.10064195453329804
110675001-110680000 0.12619977554764353
110680001-110685000 0.05504021320929824
110685001-110690000 0.06569512685814657
110690001-110695000 0.3065982936495857
110695001-110700000 0.19891375958070404
110700001-110705000 0.23394576745321977
110705001-110710000 0.3924004808569877
110710001-110715000 0.15976225427794513
110715001-110720000 0.13202833325871477
110720001-110725000 0.15336110954329257
110725001-110730000 0.4314720780168601
110730001-110735000 0.6584413503186164
110735001-110740000 0.2947165080082988
110740001-110745000 0.2751257718030583
110745001-110750000 0.29786354035044393
110750001-110755000 0.21360319982350673
110755001-110760000 0.18113411174656258
110760001-110765000 0.273943568838091
110765001-110770000 0.32814514029377934
110770001-110775000 0.14953718079060227
110775001-110780000 0.13286056497953672
110780001-110785000 0.2815080786367162
110785001-110790000 0.30211089330208024
110790001-110795000 0.432951709746961
110795001-110800000 0.8326985983656506
110800001-110805000 1.1348925371001615
110805001-110810000 0.7099746146339789
110810001-110815000 0.4157632413571973
110815001-110820000 0.38504304134056794
110820001-110825000 1.5962619384027519
110825001-110830000 0.7756005059826656
110830001-110835000 0.20175637448893446
110835001-110840000 0.32902666751885645
110840001-110845000 0.45202367622110984
110845001-110850000 0.471542922293449
110850001-110855000 2.069755309233243
110855001-110860000 1.4459430298555567
110860001-110865000 0.16745372435503558
110865001-110870000 0.39664979009302476
110870001-110875000 2.6103729465525722
110875001-110880000 1.3095349184773202
110880001-110885000 0.5793196001790973
110885001-110890000 0.35421159019516557
110890001-110895000 0.25714395043571825
110895001-110900000 0.37106291767063754
110900001-110905000 0.5331727828745613
110905001-110910000 0.27600521030556907
110910001-110915000 0.2489018147719569
110915001-110920000 0.48065156012740123
110920001-110925000 0.29809222461855417
110925001-110930000 0.14091919443974443
110930001-110935000 0.15608852633092105
110935001-110940000 0.5131301548590158
110940001-110945000 0.7486055825541412
110945001-110950000 0.23376135686041097
110950001-110955000 0.22519224945997104
110955001-110960000 0.34042859581813795
110960001-110965000 0.16195608791050814
110965001-110970000 0.13772248237580903
110970001-110975000 0.4616264378284903
110975001-110980000 0.620686490696457
110980001-110985000 0.2649285156677435
110985001-110990000 0.27625114059751077
110990001-110995000 0.37302056557040636
110995001-111000000 0.33379746770298585
111000001-111005000 1.159005789592502
111005001-111010000 0.40230497546865934
111010001-111015000 0.2636131043440357
111015001-111020000 0.8567836200030274
111020001-111025000 0.21011942605413647
111025001-111030000 0.11265750369682677
111030001-111035000 0.2042240783628377
111035001-111040000 0.2750953438604639
111040001-111045000 0.12290517010088176
111045001-111050000 0.21955686354190254
111050001-111055000 0.24245451870173892
111055001-111060000 1.8194747061752208
111060001-111065000 1.7842931956080408
111065001-111070000 0.21004525177117525
111070001-111075000 0.28954447955750934
111075001-111080000 0.2364877550958447
111080001-111085000 0.3244344599002684
111085001-111090000 0.3904943837619983
111090001-111095000 0.21151563444299407
111095001-111100000 0.3153863082977911
111100001-111105000 0.30204054605266134
111105001-111110000 0.18275177134238396
111110001-111115000 0.4090064779820877
111115001-111120000 0.7601780623469805
111120001-111125000 0.3552369170067258
111125001-111130000 0.2603117182171595
111130001-111135000 0.24253020549418874
111135001-111140000 0.4177857713317167
111140001-111145000 0.3322970184382439
111145001-111150000 0.26127387301252225
111150001-111155000 0.30685099006343497
111155001-111160000 0.3603640956312013
111160001-111165000 0.40016964951256245
111165001-111170000 0.8710762989939707
111170001-111175000 0.5176164365965263
111175001-111180000 0.13447977212518514
111180001-111185000 0.3620637239674103
111185001-111190000 1.418027993200913
111190001-111195000 0.29846209600463
111195001-111200000 0.4907142153434725
111200001-111205000 0.6771821009962699
111205001-111210000 0.31420131683563735
111210001-111215000 0.2614870020909289
111215001-111220000 0.37561908851352577
111220001-111225000 0.5128022635397579
111225001-111230000 0.2742229118083297
111230001-111235000 0.6046180824413157
111235001-111240000 1.0380508684583283
111240001-111245000 0.24282497625728156
111245001-111250000 0.8293288791319232
111250001-111255000 2.6556402088098223
111255001-111260000 0.9014522229170608
111260001-111265000 0.7943676410169638
111265001-111270000 0.890693768476177
111270001-111275000 1.2964856960918032
111275001-111280000 1.671150162959173
111280001-111285000 2.756337161387359
111285001-111290000 0.6920825488908816
111290001-111295000 0.34754373858753534
111295001-111300000 2.45488241398433
111300001-111305000 3.452819776338328
111305001-111310000 0.5386224899014412
111310001-111315000 0.6471082684305655
111315001-111320000 1.0957161797148856
111320001-111325000 3.6952853523898614
111325001-111330000 1.205865376820401
111330001-111335000 0.45853443934987653
111335001-111340000 0.431988314037262
111340001-111345000 0.8359469190735629
111345001-111350000 0.7044529863810373
111350001-111355000 0.6679022209665402
111355001-111360000 2.8611086308092166
111360001-111365000 1.7479471618943747
111365001-111370000 1.6697998676995225
111370001-111375000 1.224056991297986
111375001-111380000 0.9807723907800312
111380001-111385000 2.1526420297841256
111385001-111390000 0.971633026900895
111390001-111395000 0.3480327670651264
111395001-111400000 0.45742384435514594
111400001-111405000 0.5675209355568446
111405001-111410000 0.5348498898415079
111410001-111415000 2.864201930883779
111415001-111420000 0.4421105520881133
111420001-111425000 0.32456952661569405
111425001-111430000 0.731906972831054
111430001-111435000 0.5861354900795223
111435001-111440000 0.3784023407078488
111440001-111445000 0.18352188866830307
111445001-111450000 0.23493802712454534
111450001-111455000 0.5488597415388752
111455001-111460000 0.2914768116115192
111460001-111465000 0.1872141933733613
111465001-111470000 0.24494972687456124
111470001-111475000 0.3248905701436538
111475001-111480000 0.3212152115028834
111480001-111485000 0.272944518162144
111485001-111490000 0.2802594676411641
111490001-111495000 0.6236102070144022
111495001-111500000 0.5336031463425559
111500001-111505000 1.4712224423842553
111505001-111510000 3.0947308140527734
111510001-111515000 0.16452927447502488
111515001-111520000 0.2145624724120519
111520001-111525000 0.39532589056798656
111525001-111530000 0.33020091485745556
111530001-111535000 0.40023168109506346
111535001-111540000 0.5033779831248736
111540001-111545000 0.5334860772917553
111545001-111550000 1.3332851416977547
111550001-111555000 0.5819518361405819
111555001-111560000 0.20720411922805756
111560001-111565000 0.11520074681374233
111565001-111570000 0.20271261941071475
111570001-111575000 0.30915596063905554
111575001-111580000 0.15750625681929872
111580001-111585000 0.8082216616635052
111585001-111590000 1.2617977052750247
111590001-111595000 0.40326436638111135
111595001-111600000 0.5698500931312753
111600001-111605000 1.5333068516209316
111605001-111610000 2.0077032254241085
111610001-111615000 0.9308215634537786
111615001-111620000 1.5959044050524431
111620001-111625000 0.993896870645123
111625001-111630000 0.9691830186700956
111630001-111635000 1.463695068221796
111635001-111640000 1.2465990670848213
111640001-111645000 1.2604814760321728
111645001-111650000 1.3325982569350006
111650001-111655000 1.5051183468958291
111655001-111660000 1.2813569042205466
111660001-111665000 1.3505774763900855
111665001-111670000 0.913961098526518
111670001-111675000 0.6613915002423966
111675001-111680000 1.5339435176822558
111680001-111685000 1.6257865795625224
111685001-111690000 0.6021000433524085
111690001-111695000 1.4499803083182627
111695001-111700000 1.346786995588145
111700001-111705000 0.7473325807587932
111705001-111710000 0.618254485344025
111710001-111715000 1.079065737214471
111715001-111720000 2.5279595865769395
111720001-111725000 0.6214071872350335
111725001-111730000 0.6247083139250801
111730001-111735000 0.7921337846742259
111735001-111740000 0.8216818030455671
111740001-111745000 0.8158825697932586
111745001-111750000 0.7556043225069905
111750001-111755000 1.1489992976072239
111755001-111760000 1.1674302935963148
111760001-111765000 1.1709270517463026
111765001-111770000 3.277417631626944
111770001-111775000 1.545929350450603
111775001-111780000 0.4681360660538574
111780001-111785000 0.3868704036239907
111785001-111790000 0.5919359752139967
111790001-111795000 0.573689934834454
111795001-111800000 0.5829309020158228
111800001-111805000 0.6821618772318877
111805001-111810000 0.6929679049299958
111810001-111815000 1.2638173581311993
111815001-111820000 2.3545273919802776
111820001-111825000 1.0095763063861773
111825001-111830000 1.011493311412145
111830001-111835000 1.059021077683018
111835001-111840000 1.5449380035884412
111840001-111845000 1.218050282256189
111845001-111850000 0.3245899282300755
111850001-111855000 0.22157903448264665
111855001-111860000 0.22927416137800355
111860001-111865000 0.3119836073261383
111865001-111870000 0.7674114440440216
111870001-111875000 0.888030634232851
111875001-111880000 0.43478097117806835
111880001-111885000 0.5588950472567608
111885001-111890000 0.4025303866986841
111890001-111895000 0.14852866935097936
111895001-111900000 0.1733609502870107
111900001-111905000 0.9008572555130876
111905001-111910000 0.2083058310864556
111910001-111915000 0.15681863706790633
111915001-111920000 0.2758412583654516
111920001-111925000 0.22497960135367878
111925001-111930000 0.250155747781998
111930001-111935000 0.46812696718071467
111935001-111940000 0.21934746147323428
111940001-111945000 0.35155866974792216
111945001-111950000 0.44498748126026233
111950001-111955000 0.2289433888117318
111955001-111960000 0.25387094340071936
111960001-111965000 0.155725851032494
111965001-111970000 0.46381873562819936
111970001-111975000 1.0669466932912242
111975001-111980000 0.18180783612816442
111980001-111985000 0.17925243362978438
111985001-111990000 0.21743350103059966
111990001-111995000 0.5468578911272023
111995001-112000000 0.35439118049204205
112000001-112005000 0.24559170122963728
112005001-112010000 0.6730348747208494
112010001-112015000 0.6610719879039034
112015001-112020000 0.17302176987473822
112020001-112025000 0.23599885881991203
112025001-112030000 0.9800404126090337
112030001-112035000 0.14423440079617006
112035001-112040000 0.1416337122601152
112040001-112045000 1.6129460899433186
112045001-112050000 0.39203287568070405
112050001-112055000 0.2745273450121772
112055001-112060000 1.0726990228234918
112060001-112065000 0.307295578587512
112065001-112070000 0.5338689848481915
112070001-112075000 1.531755285401145
112075001-112080000 0.7678629263471859
112080001-112085000 0.7420412381952947
112085001-112090000 0.5181032651009255
112090001-112095000 0.2119375648491462
112095001-112100000 0.1245461286680596
112100001-112105000 0.8969330394250017
112105001-112110000 0.35248734248307434
112110001-112115000 0.1436756665863849
112115001-112120000 0.18493706334604604
112120001-112125000 0.25409229220734486
112125001-112130000 0.30117060777637306
112130001-112135000 0.07600006892027698
112135001-112140000 0.3114812311986078
112140001-112145000 0.34192332440166356
112145001-112150000 0.15491741559503533
112150001-112155000 0.3077239584860254
112155001-112160000 0.45680654271746424
112160001-112165000 0.4923530739785544
112165001-112170000 0.3508843500227539
112170001-112175000 0.3191513467036803
112175001-112180000 0.5794880994427298
112180001-112185000 0.374027517263929
112185001-112190000 0.1719584992105966
112190001-112195000 0.15883222634754784
112195001-112200000 0.7505647202778635
112200001-112205000 0.30302744627922895
112205001-112210000 0.09834433582109693
112210001-112215000 0.21494459233095448
112215001-112220000 0.16747032288774277
112220001-112225000 0.1435778339824
112225001-112230000 0.21757487413915294
112230001-112235000 0.27450766967005746
112235001-112240000 0.313685295062368
112240001-112245000 0.8052939078115329
112245001-112250000 0.20652823712849724
112250001-112255000 0.15785853022933347
112255001-112260000 0.4082513792791738
112260001-112265000 0.16609810393521185
112265001-112270000 0.2740780723356903
112270001-112275000 0.3618288351870763
112275001-112280000 0.3095018580692737
112280001-112285000 0.27896564041173005
112285001-112290000 0.30662398192664037
112290001-112295000 0.7898610815005038
112295001-112300000 0.7171660485144361
112300001-112305000 0.4397224030527524
112305001-112310000 0.30428689075368254
112310001-112315000 0.8084856776739316
112315001-112320000 0.4187908708245632
112320001-112325000 0.19855185965845523
112325001-112330000 0.9292916008103939
112330001-112335000 0.6996982262502869
112335001-112340000 0.41589712159962783
112340001-112345000 0.25879468278429923
112345001-112350000 0.23291706187271097
112350001-112355000 0.7373778688894863
112355001-112360000 0.42563599851874845
112360001-112365000 0.7113950681722021
112365001-112370000 1.3859056177949438
112370001-112375000 0.18622499269405643
112375001-112380000 0.2207268051968782
112380001-112385000 0.2252305740975235
112385001-112390000 0.2871208793615203
112390001-112395000 0.16885631030039802
112395001-112400000 0.10737472934405515
112400001-112405000 0.3582683996583587
112405001-112410000 0.33770229068640945
112410001-112415000 0.2451143905238971
112415001-112420000 0.20386933899098164
112420001-112425000 0.5495121671820018
112425001-112430000 0.593550949954054
112430001-112435000 0.21904758399620838
112435001-112440000 0.3584743396342033
112440001-112445000 0.3587374817532211
112445001-112450000 0.32737787070938357
112450001-112455000 0.21851562111652814
112455001-112460000 0.6341117916524839
112460001-112465000 0.8281516758251983
112465001-112470000 0.03479025069942861
112470001-112475000 0.008992829913654389
112475001-112480000 0.0017831861127732928
112480001-112485000 0.5586931577796099
112485001-112490000 0.7699628495246529
112490001-112495000 0.11760781915145524
112495001-112500000 0.2701349320934567
112500001-112505000 0.552835626325194
112505001-112510000 0.5866780604260963
112510001-112515000 0.21934922696077339
112515001-112520000 0.24871579267071164
112520001-112525000 0.4580285504783025
112525001-112530000 0.47874440925081824
112530001-112535000 1.0219162086701972
112535001-112540000 0.2644618105900694
112540001-112545000 0.261488168142248
112545001-112550000 0.5446728563612133
112550001-112555000 0.5163079207631733
112555001-112560000 0.27445056852631694
112560001-112565000 0.16712890837823557
112565001-112570000 0.16448196588563313
112570001-112575000 0.25811433364861397
112575001-112580000 0.2403830931932602
112580001-112585000 0.7682900293136772
112585001-112590000 0.6757178489198848
112590001-112595000 0.1144824769288726
112595001-112600000 0.3001388566089682
112600001-112605000 0.5143298812197762
112605001-112610000 0.21518494720047507
112610001-112615000 0.2937749550124948
112615001-112620000 0.3991562662754605
112620001-112625000 0.3180958392609694
112625001-112630000 0.220496636932856
112630001-112635000 0.37465999294406993
112635001-112640000 0.2893879092566274
112640001-112645000 0.19678458391107762
112645001-112650000 0.2548809776649131
112650001-112655000 0.7471076178777092
112655001-112660000 0.7703075620894364
112660001-112665000 0.1657665766999295
112665001-112670000 0.1104001309726451
112670001-112675000 0.10802148423712503
112675001-112680000 0.26303046298473615
112680001-112685000 0.8632038122608403
112685001-112690000 0.4368968059809636
112690001-112695000 0.14901431548203609
112695001-112700000 0.10307339757097012
112700001-112705000 0.9658356666146503
112705001-112710000 0.3464225551696235
112710001-112715000 0.14911244806805327
112715001-112720000 0.22617471009060078
112720001-112725000 0.44864470833583425
112725001-112730000 0.44155821659098604
112730001-112735000 0.4945764214527202
112735001-112740000 0.3511610253624264
112740001-112745000 0.11390228099508447
112745001-112750000 0.12334807173969277
112750001-112755000 0.191930769488829
112755001-112760000 0.29068416685637377
112760001-112765000 0.2887915414881933
112765001-112770000 0.28143894158373095
112770001-112775000 0.4074336936032438
112775001-112780000 0.6760202938994131
112780001-112785000 0.3514091792072242
112785001-112790000 0.3515494706878448
112790001-112795000 0.22296345430346684
112795001-112800000 0.16033189911875187
112800001-112805000 1.303725618750471
112805001-112810000 0.6116034261203896
112810001-112815000 0.286822762309331
112815001-112820000 0.8134623548709496
112820001-112825000 0.5644526652739891
112825001-112830000 0.25667287784302373
112830001-112835000 0.34840659412022873
112835001-112840000 0.6537843055562582
112840001-112845000 0.3572779254184433
112845001-112850000 0.5533249324208716
112850001-112855000 0.36119580835494053
112855001-112860000 0.2370912369684371
112860001-112865000 0.16637078016488427
112865001-112870000 0.4788439808869311
112870001-112875000 0.989048187448645
112875001-112880000 0.2385728072106792
112880001-112885000 0.4233241971865576
112885001-112890000 0.3161340970970937
112890001-112895000 0.20643017884534293
112895001-112900000 0.2168483512771288
112900001-112905000 0.2002488705375787
112905001-112910000 0.2420849688323856
112910001-112915000 0.24788711087073362
112915001-112920000 0.5420395665401412
112920001-112925000 0.8156128369815246
112925001-112930000 0.607921718685643
112930001-112935000 0.8554336191190093
112935001-112940000 0.7626200688441819
112940001-112945000 0.6185766795312221
112945001-112950000 0.4542650118597018
112950001-112955000 0.8700759091764318
112955001-112960000 0.6025414877436923
112960001-112965000 0.3155633305103608
112965001-112970000 0.3695015572445772
112970001-112975000 0.4233360883161818
112975001-112980000 0.49159768562295764
112980001-112985000 0.3819709749622532
112985001-112990000 1.2780580980396605
112990001-112995000 1.1726379538460108
112995001-113000000 0.30109475512717687
113000001-113005000 0.2919623693257677
113005001-113010000 1.0678602152434236
113010001-113015000 1.9948429811584454
113015001-113020000 0.8103295165563704
113020001-113025000 0.633802785155344
113025001-113030000 1.86347335187519
113030001-113035000 3.4550662521654547
113035001-113040000 1.4325254946538026
113040001-113045000 1.1962974614100301
113045001-113050000 1.2283488101836404
113050001-113055000 0.8146417378307768
113055001-113060000 0.5202067841313178
113060001-113065000 0.8146771740409053
113065001-113070000 0.9208784441384944
113070001-113075000 0.9252357633656125
113075001-113080000 0.7562158704188305
113080001-113085000 0.9150059585883228
113085001-113090000 0.8037477800253664
113090001-113095000 0.370035633690235
113095001-113100000 0.6435139788192981
113100001-113105000 1.256403114735658
113105001-113110000 1.1053975192216434
113110001-113115000 2.395404473333975
113115001-113120000 2.5795928159539376
113120001-113125000 1.32539104390453
113125001-113130000 1.8650370954283615
113130001-113135000 2.859140142935401
113135001-113140000 1.2089493947183958
113140001-113145000 1.0196354037620363
113145001-113150000 1.0608270128735386
113150001-113155000 0.8054832439097442
113155001-113160000 1.046447927454598
113160001-113165000 2.7181261301279322
113165001-113170000 1.3070472520736498
113170001-113175000 0.6349354688956765
113175001-113180000 0.6979954383162962
113180001-113185000 0.7173890531355731
113185001-113190000 0.8209748230818321
113190001-113195000 0.5225675965957346
113195001-113200000 0.3645259437115006
113200001-113205000 0.6359793919568822
113205001-113210000 1.390208759394017
113210001-113215000 0.8875206564395375
113215001-113220000 0.4409694341703136
113220001-113225000 0.5503410076211052
113225001-113230000 0.4743325073654304
113230001-113235000 0.8203365534318208
113235001-113240000 1.5637185601189774
113240001-113245000 0.40712596068382245
113245001-113250000 0.576454712727082
113250001-113255000 0.8828631958842849
113255001-113260000 1.1614118599712506
113260001-113265000 10.42109045903929
113265001-113270000 2.870597489801951
113270001-113275000 1.3776464744590458
113275001-113280000 1.4554192563339585
113280001-113285000 0.8611928225151856
113285001-113290000 1.081151436858802
113290001-113295000 1.0590271910977838
113295001-113300000 0.4619811186952417
113300001-113305000 0.6268175500821834
113305001-113310000 0.7382320207267116
113310001-113315000 0.9820385379946989
113315001-113320000 2.3143366029722583
113320001-113325000 2.037877107281454
113325001-113330000 1.3500685761808162
113330001-113335000 3.110601571011034
113335001-113340000 5.858123971005932
113340001-113345000 1.735308653798983
113345001-113350000 1.8888024498291718
113350001-113355000 1.8863475508177272
113355001-113360000 1.6560823898310686
113360001-113365000 2.1811017548942964
113365001-113370000 2.545124662496814
113370001-113375000 1.5737478501428472
113375001-113380000 1.6196283800783493
113380001-113385000 1.9895089028830717
113385001-113390000 0.5550073525573782
113390001-113395000 0.6194830796911622
113395001-113400000 0.9284022976400357
113400001-113405000 0.4061617787238281
113405001-113410000 0.3686125414527498
113410001-113415000 1.2022290109420801
113415001-113420000 1.9539762639383433
113420001-113425000 1.0666822717372395
113425001-113430000 1.8352225652195264
113430001-113435000 1.3045166280013505
113435001-113440000 1.78449174223262
113440001-113445000 1.215412661237227
113445001-113450000 1.1029476126415514
113450001-113455000 1.5097653536334346
113455001-113460000 0.40033684983916645
113460001-113465000 0.520304701906882
113465001-113470000 1.3512847288388403
113470001-113475000 1.8092605120168834
113475001-113480000 2.2499208127889654
113480001-113485000 1.9014190668195818
113485001-113490000 1.6995707613271058
113490001-113495000 1.5979364512360266
113495001-113500000 1.3892930637016057
113500001-113505000 1.6085892655860832
113505001-113510000 1.3449700564090477
113510001-113515000 1.1357924317346038
113515001-113520000 1.2026907411514383
113520001-113525000 4.958996746515926
113525001-113530000 4.53241877270604
113530001-113535000 0.6025138565408589
113535001-113540000 0.4506609879407186
113540001-113545000 0.5571004736521135
113545001-113550000 1.371063209307267
113550001-113555000 0.6658967130335719
113555001-113560000 0.7023562066427689
113560001-113565000 1.983206687558801
113565001-113570000 1.6372083526291223
113570001-113575000 0.6065596145787749
113575001-113580000 0.3751499925167648
113580001-113585000 0.37778778199274277
113585001-113590000 0.7174735569875456
113590001-113595000 0.7292216659025844
113595001-113600000 0.46713004635038463
113600001-113605000 0.45514513247773725
113605001-113610000 0.3540131750070794
113610001-113615000 0.3618538086038704
113615001-113620000 0.21967411129812134
113620001-113625000 0.35262079855971534
113625001-113630000 0.35304923058058296
113630001-113635000 0.12456556718938877
113635001-113640000 0.2795008193830442
113640001-113645000 0.645862513564087
113645001-113650000 0.11656809972032547
113650001-113655000 0.141356220866797
113655001-113660000 0.43463395469249805
113660001-113665000 0.27166795036349123
113665001-113670000 0.34089532162375996
113670001-113675000 0.34885400705680014
113675001-113680000 0.27545248502538755
113680001-113685000 0.42693089068464385
113685001-113690000 0.446618406654059
113690001-113695000 0.38285167098544115
113695001-113700000 0.31374603400841516
113700001-113705000 0.4056453351955678
113705001-113710000 0.7103204656119998
113710001-113715000 0.49655252999030824
113715001-113720000 0.43062149862200916
113720001-113725000 0.5564264627673607
113725001-113730000 0.8967483809643702
113730001-113735000 1.3652251986763047
113735001-113740000 0.8565502600425546
113740001-113745000 0.6636129135300979
113745001-113750000 0.7593607192485825
113750001-113755000 0.8000487602507506
113755001-113760000 0.769586903405434
113760001-113765000 0.5234417577950876
113765001-113770000 1.4576368137801266
113770001-113775000 1.0820980072017368
113775001-113780000 0.4429290134976882
113780001-113785000 1.2767088168893486
113785001-113790000 2.036369563475531
113790001-113795000 1.3327750715214393
113795001-113800000 1.076206638528474
113800001-113805000 0.3903698651332697
113805001-113810000 0.3030393948754144
113810001-113815000 0.18115695876335364
113815001-113820000 0.19109386770726713
113820001-113825000 0.6438807815591692
113825001-113830000 0.32972549085551006
113830001-113835000 0.3303334246116335
113835001-113840000 1.277729669232978
113840001-113845000 0.653451204915346
113845001-113850000 0.38670233102683343
113850001-113855000 0.4058013013260514
113855001-113860000 0.3390148635500701
113860001-113865000 0.36254306045907764
113865001-113870000 0.6725963085497928
113870001-113875000 0.8650123897039851
113875001-113880000 0.30820223009940134
113880001-113885000 0.4031896231864581
113885001-113890000 2.8548196899884415
113890001-113895000 0.37430005719600173
113895001-113900000 0.35541336050111144
113900001-113905000 0.4700318563905914
113905001-113910000 1.0726665721953859
113910001-113915000 2.0352564663104173
113915001-113920000 0.6030653550128569
113920001-113925000 0.6652443926886916
113925001-113930000 4.075527643589884
113930001-113935000 3.502338194550447
113935001-113940000 0.3612200552417086
113940001-113945000 0.6108589601192337
113945001-113950000 3.6341494934536307
113950001-113955000 3.076809977563734
113955001-113960000 2.847609815008828
113960001-113965000 5.369703750020959
113965001-113970000 1.6211801601888862
113970001-113975000 1.060471924733067
113975001-113980000 1.2798689232627096
113980001-113985000 2.0070423975862948
113985001-113990000 8.150758518392703
113990001-113995000 1.92151102601277
113995001-114000000 0.7807131230469813
114000001-114005000 1.812839985344478
114005001-114010000 2.2028148802195795
114010001-114015000 1.1425705121494185
114015001-114020000 0.728375639769046
114020001-114025000 1.5325365324535924
114025001-114030000 1.6628409974184346
114030001-114035000 0.7829773192807764
114035001-114040000 0.872239859375046
114040001-114045000 0.8314220323323962
114045001-114050000 4.866108004890444
114050001-114055000 1.3678816386462598
114055001-114060000 0.9704737837475199
114060001-114065000 3.123803700982179
114065001-114070000 0.8074044751113963
114070001-114075000 2.476902442248401
114075001-114080000 3.2199685192380145
114080001-114085000 1.3810657259888768
114085001-114090000 2.046158988622551
114090001-114095000 0.8777290421397796
114095001-114100000 1.1731630318233905
114100001-114105000 4.409948988903269
114105001-114110000 2.021620099021357
114110001-114115000 1.6292249768022746
114115001-114120000 2.2398120670695953
114120001-114125000 2.6334924649321065
114125001-114130000 1.7500277360232175
114130001-114135000 2.93407194555477
114135001-114140000 4.159586383128178
114140001-114145000 0.7304381786662044
114145001-114150000 0.7763866164135698
114150001-114155000 0.9992887632728269
114155001-114160000 0.6213699976102511
114160001-114165000 1.385247667423734
114165001-114170000 2.883075582614077
114170001-114175000 1.1902544137510764
114175001-114180000 3.49045515508665
114180001-114185000 3.688346896385221
114185001-114190000 2.051575415078091
114190001-114195000 3.0047094931786056
114195001-114200000 1.9373137548607604
114200001-114205000 2.006481049828054
114205001-114210000 1.9321990743975481
114210001-114215000 0.7008618984801189
114215001-114220000 0.4182030437787547
114220001-114225000 0.7185935234384704
114225001-114230000 1.0145841569626024
114230001-114235000 1.1004988644471247
114235001-114240000 1.3337270140747506
114240001-114245000 2.779104871279453
114245001-114250000 5.052084330299773
114250001-114255000 4.102591373108659
114255001-114260000 1.7823004930934885
114260001-114265000 1.2191385807509072
114265001-114270000 1.1057942657309203
114270001-114275000 2.544712533617214
114275001-114280000 3.8764695170775982
114280001-114285000 0.38342609070877387
114285001-114290000 0.33424197014417667
114290001-114295000 0.3720300052001088
114295001-114300000 0.7541497885582312
114300001-114305000 0.7287386177784541
114305001-114310000 0.1417938363514453
114310001-114315000 0.18423624138526795
114315001-114320000 1.5418858170137375
114320001-114325000 0.8241033718623058
114325001-114330000 0.49268124780178807
114330001-114335000 0.26314543890953473
114335001-114340000 0.2623142761819679
114340001-114345000 2.3252709279015282
114345001-114350000 2.4410669335191955
114350001-114355000 0.7146986888942687
114355001-114360000 0.9403435735806486
114360001-114365000 1.0597857721051236
114365001-114370000 0.4566359526276426
114370001-114375000 0.3990006472722829
114375001-114380000 1.123339881627304
114380001-114385000 1.3511113983053806
114385001-114390000 0.49952312881649935
114390001-114395000 0.40368022534721765
114395001-114400000 0.3578129749962359
114400001-114405000 0.6117065273668002
114405001-114410000 1.8910118532686904
114410001-114415000 1.5119678966912573
114415001-114420000 1.5440532662511421
114420001-114425000 1.3933093290484928
114425001-114430000 1.7747639449258847
114430001-114435000 1.4581441442871383
114435001-114440000 1.4775414925996704
114440001-114445000 1.7834860504662906
114445001-114450000 1.073627148512789
114450001-114455000 2.8457568921667042
114455001-114460000 1.2830473176778652
114460001-114465000 0.5279986793351483
114465001-114470000 1.2349579325164453
114470001-114475000 0.8596383310816139
114475001-114480000 0.5818253666504876
114480001-114485000 1.3772449880399569
114485001-114490000 2.050152894429733
114490001-114495000 1.012530723308914
114495001-114500000 0.8886242023054569
114500001-114505000 1.3031813696081362
114505001-114510000 0.7161942382888105
114510001-114515000 0.3599458672554503
114515001-114520000 0.5321937629325724
114520001-114525000 0.6516512863650812
114525001-114530000 0.44574112807621974
114530001-114535000 1.1067836115378802
114535001-114540000 0.7851800781958937
114540001-114545000 0.492829145861912
114545001-114550000 0.6788241658559038
114550001-114555000 0.6688469630550832
114555001-114560000 0.4125482828923232
114560001-114565000 0.47394111376914116
114565001-114570000 1.1530534256346796
114570001-114575000 0.5719078779447474
114575001-114580000 0.8154692350379966
114580001-114585000 0.933730915511142
114585001-114590000 0.649242146926632
114590001-114595000 1.2148919053807368
114595001-114600000 0.8845264438445014
114600001-114605000 1.065662659119331
114605001-114610000 3.7731041192429684
114610001-114615000 1.441627380861241
114615001-114620000 1.568903105170773
114620001-114625000 1.6381060482295355
114625001-114630000 0.9002210492227251
114630001-114635000 2.0515291232069024
114635001-114640000 0.7677700062248084
114640001-114645000 0.27797877266267745
114645001-114650000 0.3480992856997235
114650001-114655000 1.3159992041812014
114655001-114660000 1.1274407536825755
114660001-114665000 1.2089353539628798
114665001-114670000 1.9827478158628011
114670001-114675000 1.2082112329357648
114675001-114680000 0.9681972771861469
114680001-114685000 1.2065511417809756
114685001-114690000 2.496212750866673
114690001-114695000 2.769332748853814
114695001-114700000 1.7391156662575589
114700001-114705000 1.2483692185087836
114705001-114710000 2.815847238846066
114710001-114715000 0.9622782821839114
114715001-114720000 1.1982633223205281
114720001-114725000 2.398073164985943
114725001-114730000 1.3124646701633804
114730001-114735000 1.1194893283587999
114735001-114740000 0.9252460370632677
114740001-114745000 1.3384208114508551
114745001-114750000 2.5905010072592187
114750001-114755000 1.5713149908461612
114755001-114760000 1.052220878101279
114760001-114765000 1.464986495300213
114765001-114770000 1.828913358985598
114770001-114775000 0.7415965724206852
114775001-114780000 0.7197151835490052
114780001-114785000 1.1547810136834435
114785001-114790000 0.9353873991586212
114790001-114795000 1.2420877475474388
114795001-114800000 0.6156748983529949
114800001-114805000 0.9601573124567405
114805001-114810000 1.5976278477701997
114810001-114815000 1.2382131468602458
114815001-114820000 4.930991779281202
114820001-114825000 1.6778739406896463
114825001-114830000 1.164535969079588
114830001-114835000 1.6007550840647877
114835001-114840000 3.0885044122703547
114840001-114845000 2.6155016725000313
114845001-114850000 1.8714560963995148
114850001-114855000 2.1169942019272607
114855001-114860000 2.330728037172293
114860001-114865000 1.2017670244990326
114865001-114870000 1.112706853978927
114870001-114875000 1.5560161051377153
114875001-114880000 1.3165514316063474
114880001-114885000 5.972393730839808
114885001-114890000 3.339228896755808
114890001-114895000 1.3220790705235055
114895001-114900000 0.9749852275744202
114900001-114905000 0.9426645685217483
114905001-114910000 0.5475161082794321
114910001-114915000 0.34048422290873237
114915001-114920000 0.3415471091638122
114920001-114925000 0.6068978699841159
114925001-114930000 0.9851658519549557
114930001-114935000 0.3481136110478388
114935001-114940000 1.208905719954001
114940001-114945000 2.9644616293617343
114945001-114950000 0.34987039692159977
114950001-114955000 0.9300206906599147
114955001-114960000 0.6564447947828913
114960001-114965000 0.4434456068506197
114965001-114970000 0.4038687567868058
114970001-114975000 0.29669946135926145
114975001-114980000 1.460985149588291
114980001-114985000 2.874983468504482
114985001-114990000 1.003002905753329
114990001-114995000 0.9920562254348334
114995001-115000000 0.4241895382409719
115000001-115005000 0.3766355078900982
115005001-115010000 0.9406842636308204
115010001-115015000 1.8147611623954922
115015001-115020000 1.8070567256897672
115020001-115025000 1.3981114487777895
115025001-115030000 1.5253445458561048
115030001-115035000 5.8826948644915085
115035001-115040000 10.664294389999217
115040001-115045000 9.378540903208775
115045001-115050000 3.7671627350493693
115050001-115055000 2.528637137158469
115055001-115060000 1.108822708434757
115060001-115065000 0.4851680251752781
115065001-115070000 1.2517274285349946
115070001-115075000 3.612373508466015
115075001-115080000 3.8587007203646393
115080001-115085000 2.219451465427049
115085001-115090000 6.353541102256318
115090001-115095000 3.0589468316791293
115095001-115100000 1.2862321991277084
115100001-115105000 2.139797617881522
115105001-115110000 1.9643810286464398
115110001-115115000 1.0336947617642214
115115001-115120000 2.9105864284970298
115120001-115125000 5.8308872773018345
115125001-115130000 1.5164060949678486
115130001-115135000 1.4157836336807677
115135001-115140000 1.9890627994236787
115140001-115145000 1.8412903362842674
115145001-115150000 0.6075639636149276
115150001-115155000 0.5793760312258329
115155001-115160000 0.8981242764096449
115160001-115165000 1.1972013369189027
115165001-115170000 4.8749901187281255
115170001-115175000 3.888467501484827
115175001-115180000 2.4733937172813207
115180001-115185000 2.9148878900839192
115185001-115190000 1.3149487544990919
115190001-115195000 1.3527299119182186
115195001-115200000 2.1019620185283134
115200001-115205000 2.196079268935214
115205001-115210000 3.0280762533025163
115210001-115215000 1.4406301696716242
115215001-115220000 1.9216982094607522
115220001-115225000 1.638411021462575
115225001-115230000 0.4423106962751769
115230001-115235000 0.4807625391025556
115235001-115240000 0.4393506650825899
115240001-115245000 0.3179363559714666
115245001-115250000 1.896373823028686
115250001-115255000 2.8379641497731383
115255001-115260000 0.9653910218513161
115260001-115265000 2.846246429089504
115265001-115270000 1.0404222149700164
115270001-115275000 0.5245895137275752
115275001-115280000 1.1789338261188653
115280001-115285000 0.6352090763195839
115285001-115290000 0.5576182110720788
115290001-115295000 0.5161049780075219
115295001-115300000 0.618217203645159
115300001-115305000 0.6471128029961322
115305001-115310000 0.6645573475015136
115310001-115315000 1.5176348127870578
115315001-115320000 0.4566649814857778
115320001-115325000 0.27010868724091897
115325001-115330000 2.538529573845219
115330001-115335000 1.4059887775798292
115335001-115340000 0.7674252433795935
115340001-115345000 3.642689109558746
115345001-115350000 1.315393222428783
115350001-115355000 1.4900431703483967
115355001-115360000 1.1355772989439663
115360001-115365000 0.41758492835677813
115365001-115370000 1.0124136270890256
115370001-115375000 1.131286143923418
115375001-115380000 0.7026068892040105
115380001-115385000 3.450911375336969
115385001-115390000 2.408017892147651
115390001-115395000 1.0886814620003598
115395001-115400000 0.4751431960847006
115400001-115405000 0.22907783719677446
115405001-115410000 0.35353307197379114
115410001-115415000 0.5697527926024879
115415001-115420000 0.6448923312663085
115420001-115425000 1.5839992576668056
115425001-115430000 0.9754548660341986
115430001-115435000 0.4352132918010577
115435001-115440000 1.9229328218492838
115440001-115445000 3.061854926533752
115445001-115450000 2.833674297402204
115450001-115455000 6.530602022215438
115455001-115460000 0.9404314606126349
115460001-115465000 0.7395373309148952
115465001-115470000 1.2609959232714976
115470001-115475000 3.521577558595218
115475001-115480000 0.747060751876564
115480001-115485000 0.7822049548113487
115485001-115490000 1.99958607926214
115490001-115495000 0.7460222538304718
115495001-115500000 0.6526178884854918
115500001-115505000 3.0934864924082155
115505001-115510000 1.5113035743130254
115510001-115515000 0.5580968828942603
115515001-115520000 0.32276544932286105
115520001-115525000 0.40676137287141956
115525001-115530000 1.5983153483598458
115530001-115535000 0.48916665580608987
115535001-115540000 1.1889054475461536
115540001-115545000 1.715808682051948
115545001-115550000 0.49368461916882744
115550001-115555000 1.0838424408492795
115555001-115560000 7.002563615384772
115560001-115565000 1.4702033690530254
115565001-115570000 0.7790990016576601
115570001-115575000 0.9974270250154058
115575001-115580000 1.4643309161845062
115580001-115585000 5.556881595083771
115585001-115590000 2.598393006820081
115590001-115595000 0.907668646536411
115595001-115600000 1.4468817485431091
115600001-115605000 6.29803601214727
115605001-115610000 2.853586872774379
115610001-115615000 1.0501185081183826
115615001-115620000 0.7642334240745684
115620001-115625000 0.9350072362716434
115625001-115630000 1.5339607301222313
115630001-115635000 1.8444512305486007
115635001-115640000 1.4103752121004702
115640001-115645000 1.0644080409103582
115645001-115650000 1.9336847342125063
115650001-115655000 0.7917004409820179
115655001-115660000 0.8834650724735221
115660001-115665000 2.7557038054010308
115665001-115670000 3.2227843790333175
115670001-115675000 3.742257669281202
115675001-115680000 3.400806943020675
115680001-115685000 2.6169234245151776
115685001-115690000 2.6170693505956497
115690001-115695000 1.320291699522991
115695001-115700000 0.8489230848416307
115700001-115705000 1.4371015047419669
115705001-115710000 2.27576977480536
115710001-115715000 1.3452679890718058
115715001-115720000 1.2835361776966938
115720001-115725000 2.0157417769330612
115725001-115730000 0.5482478490506438
115730001-115735000 0.46588734555923045
115735001-115740000 0.7766372760912741
115740001-115745000 0.8138369607240017
115745001-115750000 1.5088083779865968
115750001-115755000 0.9588721826201716
115755001-115760000 1.2783298100026736
115760001-115765000 1.04278190356407
115765001-115770000 0.20713386609424567
115770001-115775000 0.1938743566732764
115775001-115780000 0.5430064747134292
115780001-115785000 1.6537577566482222
115785001-115790000 2.5154334608895583
115790001-115795000 1.2579535254105931
115795001-115800000 1.06082315962032
115800001-115805000 0.8734562151699516
115805001-115810000 1.4217293987774038
115810001-115815000 2.3287970058275502
115815001-115820000 1.7457997925566224
115820001-115825000 2.068159713390551
115825001-115830000 1.0285977354771296
115830001-115835000 1.209195760207294
115835001-115840000 5.991381514274809
115840001-115845000 1.90606973949298
115845001-115850000 1.87777190746096
115850001-115855000 1.9077691240906411
115855001-115860000 1.4687082189564018
115860001-115865000 2.9355401636734215
115865001-115870000 2.1678110558039876
115870001-115875000 1.6551108089158435
115875001-115880000 1.3912160246608822
115880001-115885000 0.6378734026653132
115885001-115890000 1.075443569216626
115890001-115895000 1.3593109498306328
115895001-115900000 0.9067196617492876
115900001-115905000 1.4354318402690651
115905001-115910000 0.9995759229134491
115910001-115915000 1.1487041205798356
115915001-115920000 1.195060367913932
115920001-115925000 0.7818860184350725
115925001-115930000 0.8831425487547454
115930001-115935000 1.5503950016788455
115935001-115940000 2.1885537185554176
115940001-115945000 1.8497095510766093
115945001-115950000 2.4175946973265616
115950001-115955000 1.7880797028676725
115955001-115960000 0.8173968757028652
115960001-115965000 0.9495657714890506
115965001-115970000 1.173402693277946
115970001-115975000 0.9986041343538397
115975001-115980000 0.5803599888448718
115980001-115985000 0.4719153227356412
115985001-115990000 0.5350319706100034
115990001-115995000 1.011108577574232
115995001-116000000 3.201306490181303
116000001-116005000 1.3171534655189943
116005001-116010000 0.9699557477678625
116010001-116015000 1.2319892580298164
116015001-116020000 1.6570156055793042
116020001-116025000 2.3997202561577446
116025001-116030000 4.994544028107601
116030001-116035000 1.8833689758028846
116035001-116040000 1.2331051418450116
116040001-116045000 1.5971203916571264
116045001-116050000 1.4576909520722248
116050001-116055000 0.7951469406022762
116055001-116060000 0.7829457393269702
116060001-116065000 1.7289568561098
116065001-116070000 1.6941096009504992
116070001-116075000 1.5140517291202582
116075001-116080000 1.6501253016079713
116080001-116085000 1.1541190734256646
116085001-116090000 1.0444419385406134
116090001-116095000 1.3934835657594622
116095001-116100000 0.6461378969924909
116100001-116105000 0.3625368277751981
116105001-116110000 3.2393847814507644
116110001-116115000 1.8985254567419796
116115001-116120000 0.7482576843313017
116120001-116125000 2.2145637431873917
116125001-116130000 2.007119429369402
116130001-116135000 1.8696063792412725
116135001-116140000 1.6309018181128891
116140001-116145000 2.078951351521492
116145001-116150000 2.4452924603676447
116150001-116155000 0.8735010973185845
116155001-116160000 1.181295977788455
116160001-116165000 1.0705695904490324
116165001-116170000 0.8651485882243468
116170001-116175000 1.7299041615790736
116175001-116180000 2.3677554242398138
116180001-116185000 4.954041330640066
116185001-116190000 4.035024351124359
116190001-116195000 2.5550432252583635
116195001-116200000 2.3053316171034046
116200001-116205000 1.4575164656178028
116205001-116210000 1.6009793395238865
116210001-116215000 2.928341420968439
116215001-116220000 0.9937365497662006
116220001-116225000 0.8428860748910805
116225001-116230000 2.469886852703585
116230001-116235000 1.5446054283260746
116235001-116240000 1.4531336324551296
116240001-116245000 1.846304919149791
116245001-116250000 2.405999927543283
116250001-116255000 1.5037920324870901
116255001-116260000 1.8025328040433166
116260001-116265000 1.9063196429831613
116265001-116270000 1.5560430681743633
116270001-116275000 5.721279134580531
116275001-116280000 2.2829555208270422
116280001-116285000 1.3498562100365126
116285001-116290000 0.9981361060758683
116290001-116295000 0.7799119972664929
116295001-116300000 1.1642646875445615
116300001-116305000 2.073803953009624
116305001-116310000 1.6606825343488498
116310001-116315000 1.45968715662774
116315001-116320000 0.8630218614232403
116320001-116325000 0.9708493023537804
116325001-116330000 3.75342011700528
116330001-116335000 0.6548926203857328
116335001-116340000 0.39502969903001744
116340001-116345000 0.7893505776726488
116345001-116350000 2.344897449859788
116350001-116355000 1.9677151076913992
116355001-116360000 1.3588904375670148
116360001-116365000 1.8996044988038692
116365001-116370000 2.1180217462562507
116370001-116375000 1.3809735223664297
116375001-116380000 1.7608633557341846
116380001-116385000 7.222104396975747
116385001-116390000 3.207397633982615
116390001-116395000 0.7363222073570512
116395001-116400000 0.9517387155827106
116400001-116405000 0.5057685961002905
116405001-116410000 0.39584889369556986
116410001-116415000 0.5385387626354587
116415001-116420000 0.5543792096538493
116420001-116425000 0.6489570806878491
116425001-116430000 0.40320751677427924
116430001-116435000 0.4509586788034351
116435001-116440000 0.8439487568339754
116440001-116445000 0.5497532518739854
116445001-116450000 0.5288126016402664
116450001-116455000 0.9196530222516734
116455001-116460000 0.7257481857657074
116460001-116465000 0.7209266358634002
116465001-116470000 0.584727192484391
116470001-116475000 0.3652375399821576
116475001-116480000 0.3853435359713797
116480001-116485000 0.5518558724799263
116485001-116490000 0.5269865107946579
116490001-116495000 0.6681718755446018
116495001-116500000 0.8216312798893001
116500001-116505000 0.4482739062865496
116505001-116510000 0.35362445220471334
116510001-116515000 0.635085804967277
116515001-116520000 1.2575033902428263
116520001-116525000 0.689730481689945
116525001-116530000 0.6572858227657539
116530001-116535000 0.6762416522522515
116535001-116540000 0.7025621081489506
116540001-116545000 0.8017674726022148
116545001-116550000 0.9863081981603699
116550001-116555000 0.754840550226521
116555001-116560000 0.4836075882412387
116560001-116565000 0.3749492535626813
116565001-116570000 0.3363728087574615
116570001-116575000 0.57413755546983
116575001-116580000 2.371765118717731
116580001-116585000 0.6648782046030743
116585001-116590000 0.2915275209255565
116590001-116595000 0.4050890270454613
116595001-116600000 2.1567717418922303
116600001-116605000 0.49612737033538545
116605001-116610000 0.2571846114943348
116610001-116615000 0.4134224497810135
116615001-116620000 0.6113280631035379
116620001-116625000 0.5324729038858176
116625001-116630000 0.657283559482384
116630001-116635000 0.6887050564104938
116635001-116640000 0.5737076789259841
116640001-116645000 0.2923113848366218
116645001-116650000 0.2630217591257585
116650001-116655000 0.21226215085993885
116655001-116660000 0.4419386697772367
116660001-116665000 0.5574642119173298
116665001-116670000 0.15730475931756507
116670001-116675000 0.45047213710738043
116675001-116680000 0.7324402049409389
116680001-116685000 0.3077733537348049
116685001-116690000 0.4931121498880066
116690001-116695000 1.1334355427813563
116695001-116700000 1.13710700330649
116700001-116705000 0.45594437088883855
116705001-116710000 0.23050307695944178
116710001-116715000 0.49377222434025675
116715001-116720000 0.8783275265826598
116720001-116725000 0.7270129466044419
116725001-116730000 0.7224932673264495
116730001-116735000 0.46868500153677295
116735001-116740000 1.3051833752347288
116740001-116745000 1.6361136098638365
116745001-116750000 0.8371106952869857
116750001-116755000 2.2074992667342355
116755001-116760000 7.241192073296038
116760001-116765000 1.9258372613093033
116765001-116770000 1.0301558067133383
116770001-116775000 1.6228889633917007
116775001-116780000 2.774475132977106
116780001-116785000 2.915289668081709
116785001-116790000 5.856764008719658
116790001-116795000 2.1611597606106177
116795001-116800000 1.7539639056470686
116800001-116805000 1.9005356160982938
116805001-116810000 2.699625874350662
116810001-116815000 1.7702478939512236
116815001-116820000 0.8741612909683883
116820001-116825000 0.9592804254247626
116825001-116830000 1.4702798700911406
116830001-116835000 1.9077426155631956
116835001-116840000 1.1893003958921537
116840001-116845000 1.066500222788929
116845001-116850000 2.337408009336033
116850001-116855000 1.0857125749168428
116855001-116860000 0.8575730876883911
116860001-116865000 2.0698206436325837
116865001-116870000 2.118864272894796
116870001-116875000 1.5752296578540852
116875001-116880000 8.167617034457912
116880001-116885000 15.065285475283536
116885001-116890000 1.0442726359013652
116890001-116895000 1.833929045201921
116895001-116900000 1.9041389789449974
116900001-116905000 0.6658325186268592
116905001-116910000 0.6817058912155229
116910001-116915000 0.616702905743976
116915001-116920000 1.1408934754711597
116920001-116925000 2.4385389337381396
116925001-116930000 0.6585812838353283
116930001-116935000 0.8958433720755381
116935001-116940000 1.2744399216121014
116940001-116945000 1.7973894405631512
116945001-116950000 1.997960661424754
116950001-116955000 0.925304377741118
116955001-116960000 1.2188425173650748
116960001-116965000 3.07818793397131
116965001-116970000 1.1717254606379506
116970001-116975000 0.4375576421433172
116975001-116980000 0.3949252635697352
116980001-116985000 0.24817629850303372
116985001-116990000 0.1589858811339628
116990001-116995000 0.5162166490971192
116995001-117000000 0.7156792861379251
117000001-117005000 0.38574820672374344
117005001-117010000 5.837284510209227
117010001-117015000 1.150132586333713
117015001-117020000 0.4969856971610008
117020001-117025000 0.9498631200838219
117025001-117030000 1.7613527731658656
117030001-117035000 2.489247499135867
117035001-117040000 1.6973659359809825
117040001-117045000 0.97820298836007
117045001-117050000 1.3895967206572344
117050001-117055000 0.8340018091721534
117055001-117060000 2.635862275504892
117060001-117065000 4.205184026015734
117065001-117070000 1.1226358251044866
117070001-117075000 3.0470852495735863
117075001-117080000 3.9404916710189517
117080001-117085000 2.961570427097985
117085001-117090000 4.5434023577252
117090001-117095000 2.6151305493711337
117095001-117100000 1.2584196559189746
117100001-117105000 0.8717177441939503
117105001-117110000 0.7513898928037631
117110001-117115000 1.4041184565687443
117115001-117120000 1.5075229669975483
117120001-117125000 0.9021539195516981
117125001-117130000 0.8944099623597547
117130001-117135000 2.362041980422286
117135001-117140000 3.33991812769969
117140001-117145000 1.5266157088853731
117145001-117150000 2.775604455399528
117150001-117155000 2.2220315775444046
117155001-117160000 0.6627247111047976
117160001-117165000 0.7612070398571273
117165001-117170000 1.5544414746444986
117170001-117175000 1.7728696093097567
117175001-117180000 2.1479012137739173
117180001-117185000 2.128542648103536
117185001-117190000 3.573066167268301
117190001-117195000 0.6094386349861651
117195001-117200000 0.4054467025032137
117200001-117205000 1.4067683753243725
117205001-117210000 0.2757521747268915
117210001-117215000 0.3052010049945359
117215001-117220000 0.5283968451465626
117220001-117225000 0.2839668495723371
117225001-117230000 0.6186653117219799
117230001-117235000 1.0471309862823854
117235001-117240000 0.27998534615236326
117240001-117245000 0.3611440910967529
117245001-117250000 0.4693729990073864
117250001-117255000 0.34172364692804397
117255001-117260000 0.5387719816667675
117260001-117265000 1.222361848173413
117265001-117270000 0.15234356448110015
117270001-117275000 0.2100204782919559
117275001-117280000 1.2774182878006533
117280001-117285000 2.4821121042615557
117285001-117290000 1.6475541268460807
117290001-117295000 0.430422296682277
117295001-117300000 0.2399968865836336
117300001-117305000 0.5622691443665461
117305001-117310000 2.1405470372829507
117310001-117315000 0.4741416744473027
117315001-117320000 0.4655719746405819
117320001-117325000 1.8469582678267142
117325001-117330000 0.44287583812073256
117330001-117335000 0.33111985335520944
117335001-117340000 2.6432726999935006
117340001-117345000 1.4889129935566223
117345001-117350000 0.27709376035149613
117350001-117355000 0.2410962344116708
117355001-117360000 0.47332273359956645
117360001-117365000 0.8510189938472027
117365001-117370000 0.31220877169237315
117370001-117375000 0.23200310756788492
117375001-117380000 0.4337208147938576
117380001-117385000 0.3157446073342719
117385001-117390000 0.1373743149426162
117390001-117395000 0.29940195181660095
117395001-117400000 0.31602120672922446
117400001-117405000 0.20560373229335824
117405001-117410000 0.36393625623783865
117410001-117415000 0.4771213192691941
117415001-117420000 0.3730945004617536
117420001-117425000 0.3740520940350518
117425001-117430000 0.5224677003487905
117430001-117435000 0.4935231495186278
117435001-117440000 0.3941814787534306
117440001-117445000 0.4338067847449816
117445001-117450000 0.3509735619946672
117450001-117455000 0.3479178273269109
117455001-117460000 0.45072468489693623
117460001-117465000 0.5052935018439806
117465001-117470000 0.5324738297529099
117470001-117475000 1.1440082544525636
117475001-117480000 3.0134315095325794
117480001-117485000 1.3072157256742492
117485001-117490000 1.0242366719365121
117490001-117495000 0.9887430194933335
117495001-117500000 0.717017769364283
117500001-117505000 0.6754327766802912
117505001-117510000 3.7648797342712097
117510001-117515000 1.6715163073515023
117515001-117520000 0.34951048879602553
117520001-117525000 0.5484360620827106
117525001-117530000 1.1390187272527001
117530001-117535000 2.4473669402413214
117535001-117540000 2.328293734552225
117540001-117545000 1.1799162469670421
117545001-117550000 2.2097058162495182
117550001-117555000 1.558276231184754
117555001-117560000 3.463609422364075
117560001-117565000 6.26531247666668
117565001-117570000 0.6596001918749973
117570001-117575000 1.9287705777906694
117575001-117580000 4.345346594960729
117580001-117585000 0.7565862446810788
117585001-117590000 1.7478384709357055
117590001-117595000 2.1249334128827924
117595001-117600000 0.4569581312037925
117600001-117605000 0.5833331777921618
117605001-117610000 1.032388021127723
117610001-117615000 0.8771679656036755
117615001-117620000 0.7089660056252842
117620001-117625000 0.8454026042457522
117625001-117630000 1.008871450392844
117630001-117635000 1.5812138558708078
117635001-117640000 2.383609783371871
117640001-117645000 2.042072506075644
117645001-117650000 3.114915926135092
117650001-117655000 1.2316708733716695
117655001-117660000 0.8075170505430077
117660001-117665000 1.1752713033258713
117665001-117670000 1.4340196740150988
117670001-117675000 0.9668864047776601
117675001-117680000 0.7095639679707596
117680001-117685000 0.7931719971068913
117685001-117690000 0.8512311526120738
117690001-117695000 0.6472090547196512
117695001-117700000 1.0017740790671885
117700001-117705000 2.723369305561248
117705001-117710000 1.7933061897336022
117710001-117715000 1.1151484787150847
117715001-117720000 1.4924303941063601
117720001-117725000 1.3228789519783681
117725001-117730000 0.9608317464134046
117730001-117735000 0.8848274712875848
117735001-117740000 0.7851027654671563
117740001-117745000 1.1263325663823138
117745001-117750000 1.968128910508019
117750001-117755000 2.3217241411629947
117755001-117760000 1.984513975303778
117760001-117765000 1.9457385159044305
117765001-117770000 1.6447076777204725
117770001-117775000 1.7256081960069798
117775001-117780000 1.741124048465253
117780001-117785000 2.001619674640679
117785001-117790000 0.8477889005958215
117790001-117795000 0.8025706294141985
117795001-117800000 1.3440540415885323
117800001-117805000 2.926706136191554
117805001-117810000 4.033996307146549
117810001-117815000 0.5525440973190736
117815001-117820000 0.6891053856540739
117820001-117825000 1.7072860247286974
117825001-117830000 1.5310525541664204
117830001-117835000 1.4784699213887837
117835001-117840000 0.6091895274348356
117840001-117845000 0.531891039888125
117845001-117850000 1.4578819863747412
117850001-117855000 3.489854842826627
117855001-117860000 2.0229766581414457
117860001-117865000 2.3522340075661043
117865001-117870000 4.511760307312992
117870001-117875000 2.078072425435731
117875001-117880000 1.563792417447978
117880001-117885000 1.534775198460206
117885001-117890000 1.4615656369074346
117890001-117895000 1.6635014585901309
117895001-117900000 1.5137908106114983
117900001-117905000 1.5631746622135478
117905001-117910000 1.5665010798805845
117910001-117915000 1.7663841791071813
117915001-117920000 3.2307766112747958
117920001-117925000 1.7873006592174283
117925001-117930000 1.6337553843423147
117930001-117935000 1.5719841802840937
117935001-117940000 1.4970045838156778
117940001-117945000 1.421349976445285
117945001-117950000 1.6075187514839275
117950001-117955000 2.800764521311505
117955001-117960000 1.7089772165874528
117960001-117965000 1.4529241910873236
117965001-117970000 1.9828100956965924
117970001-117975000 2.2993378662561024
117975001-117980000 2.022383637568537
117980001-117985000 2.149940080262767
117985001-117990000 3.466740924341898
117990001-117995000 4.1654491133004
117995001-118000000 2.709591437625339
118000001-118005000 2.485596262021496
118005001-118010000 7.1708182055738865
118010001-118015000 20.750386790981185
118015001-118020000 2.8401996802485825
118020001-118025000 1.5816697157034982
118025001-118030000 1.2151834986153658
118030001-118035000 1.0860165107785917
118035001-118040000 1.0734229055585023
118040001-118045000 2.105824936151004
118045001-118050000 1.6901718704006494
118050001-118055000 1.0286594211761462
118055001-118060000 1.486224174443894
118060001-118065000 0.5778385470526889
118065001-118070000 0.2964447941295521
118070001-118075000 2.1956452180185364
118075001-118080000 4.401793174716973
118080001-118085000 0.863543944217244
118085001-118090000 0.8041634087904387
118090001-118095000 1.088664147856302
118095001-118100000 1.1715642074563932
118100001-118105000 3.251352898476622
118105001-118110000 4.213304135067745
118110001-118115000 1.3398224971376667
118115001-118120000 2.0631266091109732
118120001-118125000 2.2544200509937378
118125001-118130000 1.733539887472453
118130001-118135000 7.637800211191236
118135001-118140000 6.920560993562996
118140001-118145000 1.4717444655507435
118145001-118150000 7.528408533568416
118150001-118155000 4.65730663107645
118155001-118160000 1.6079341690499176
118160001-118165000 3.571012729555062
118165001-118170000 3.535601968166137
118170001-118175000 3.43440316744609
118175001-118180000 4.190875921896316
118180001-118185000 2.1132698815266195
118185001-118190000 1.307131256372715
118190001-118195000 1.293095448121069
118195001-118200000 2.3467417134822317
118200001-118205000 6.268720474485688
118205001-118210000 1.147916853854386
118210001-118215000 1.1681737665429759
118215001-118220000 1.1527340728045763
118220001-118225000 0.9357762752160819
118225001-118230000 1.8115204925477817
118230001-118235000 2.0945986257857645
118235001-118240000 2.215068535518717
118240001-118245000 1.6285330818441563
118245001-118250000 0.5682818467472361
118250001-118255000 1.0993492807914866
118255001-118260000 7.2915811302975495
118260001-118265000 1.8434996758732507
118265001-118270000 1.4806171611317476
118270001-118275000 1.3363968435619444
118275001-118280000 1.2077154515171797
118280001-118285000 1.357966557531385
118285001-118290000 4.763014614257936
118290001-118295000 3.4580347245352256
118295001-118300000 0.9708404030191634
118300001-118305000 1.0072024176729324
118305001-118310000 3.886533140066412
118310001-118315000 2.1137576429958718
118315001-118320000 0.760435913382477
118320001-118325000 0.988178215451435
118325001-118330000 1.2903711262438382
118330001-118335000 0.8151701102925599
118335001-118340000 1.1362229030570075
118340001-118345000 1.3360517250151156
118345001-118350000 1.1572045393663875
118350001-118355000 1.3705196438028213
118355001-118360000 0.7769304526881962
118360001-118365000 1.9227233710578204
118365001-118370000 7.372021181647838
118370001-118375000 1.095034041786033
118375001-118380000 0.7261413457277742
118380001-118385000 0.7680670116877157
118385001-118390000 1.2338329678355655
118390001-118395000 3.0777070849936066
118395001-118400000 2.2621641763113356
118400001-118405000 1.1115018474125855
118405001-118410000 0.7852691651102534
118410001-118415000 0.7457836040562009
118415001-118420000 1.9401829929804277
118420001-118425000 4.475397417600887
118425001-118430000 1.2639837274416161
118430001-118435000 2.6349872821295497
118435001-118440000 2.975618752692068
118440001-118445000 1.614369019511919
118445001-118450000 1.4927161222450136
118450001-118455000 0.6147785495014142
118455001-118460000 0.99842716662065
118460001-118465000 3.42053024787949
118465001-118470000 0.9513294127409548
118470001-118475000 0.8369073745573294
118475001-118480000 0.834174586643188
118480001-118485000 0.7231277203769132
118485001-118490000 0.5932270204731347
118490001-118495000 0.5857528392815428
118495001-118500000 2.4189915927793537
118500001-118505000 6.513293273965488
118505001-118510000 1.5750631788503613
118510001-118515000 3.233075097411815
118515001-118520000 3.307072376345971
118520001-118525000 1.6999183861982203
118525001-118530000 2.127441245305383
118530001-118535000 1.914380558792564
118535001-118540000 2.4966500942326375
118540001-118545000 0.6710763462335432
118545001-118550000 0.49992328645800016
118550001-118555000 0.9161677933049001
118555001-118560000 0.7779175776157194
118560001-118565000 2.2138041504067676
118565001-118570000 1.5727942025228918
118570001-118575000 1.045337543568213
118575001-118580000 1.0216750901776153
118580001-118585000 0.855452553438028
118585001-118590000 0.7108557394465977
118590001-118595000 0.874981436955159
118595001-118600000 0.4046962227792861
118600001-118605000 0.17604936149518038
118605001-118610000 0.8933854314617135
118610001-118615000 0.8656629751450446
118615001-118620000 0.12475037881552466
118620001-118625000 0.2065990429298754
118625001-118630000 0.7480812705039208
118630001-118635000 0.9957152981096223
118635001-118640000 0.3900514696129355
118640001-118645000 0.13835339388727638
118645001-118650000 0.4224778401817139
118650001-118655000 0.935471363369508
118655001-118660000 0.5311964578553596
118660001-118665000 0.5532151780481055
118665001-118670000 0.6434233031059938
118670001-118675000 0.41516576850494546
118675001-118680000 0.2518282508003527
118680001-118685000 0.33739130137836554
118685001-118690000 0.40235043452385055
118690001-118695000 0.3415408744931429
118695001-118700000 0.4117209354086583
118700001-118705000 0.26061398543892556
118705001-118710000 0.19066684024788827
118710001-118715000 0.4573476311817795
118715001-118720000 0.5720846464662841
118720001-118725000 0.32049515741702267
118725001-118730000 0.22301581477601945
118730001-118735000 0.40180142591343215
118735001-118740000 0.7351119647450578
118740001-118745000 0.4217239398115455
118745001-118750000 0.3056824243094559
118750001-118755000 0.2591934262844114
118755001-118760000 0.5899506192481953
118760001-118765000 0.4871863825343066
118765001-118770000 0.31876210740388644
118770001-118775000 0.3906726872298448
118775001-118780000 0.537839082328086
118780001-118785000 0.4877827883567676
118785001-118790000 0.9083349374665571
118790001-118795000 1.0028649567193337
118795001-118800000 0.36747125532870833
118800001-118805000 1.1931968979856824
118805001-118810000 0.9689025955128059
118810001-118815000 0.2926035670031713
118815001-118820000 0.30358913899023837
118820001-118825000 0.5100710914566705
118825001-118830000 0.490403558844006
118830001-118835000 0.2845189753236443
118835001-118840000 0.36331108103451826
118840001-118845000 2.5883040654278537
118845001-118850000 1.2341892232087126
118850001-118855000 0.6277805046572875
118855001-118860000 0.890137388620214
118860001-118865000 0.6960824779401322
118865001-118870000 0.5295615971186176
118870001-118875000 0.6672499353638321
118875001-118880000 0.5802763840180478
118880001-118885000 0.7605154169123673
118885001-118890000 11.291811513629535
118890001-118895000 6.908641736800796
118895001-118900000 6.906577646973842
118900001-118905000 2.581690862820022
118905001-118910000 0.5646136764846704
118910001-118915000 1.4127309148790304
118915001-118920000 1.2188203743644248
118920001-118925000 0.5525664063049763
118925001-118930000 1.002659381714799
118930001-118935000 1.4383604645144932
118935001-118940000 1.2396979618684365
118940001-118945000 2.4928232486482713
118945001-118950000 2.709969428902845
118950001-118955000 0.9449726351914967
118955001-118960000 0.5985314274056562
118960001-118965000 0.4644078229834004
118965001-118970000 0.32108253903228695
118970001-118975000 0.43922035974301904
118975001-118980000 0.9983517463298853
118980001-118985000 1.0515588311747532
118985001-118990000 2.1752160145512303
118990001-118995000 1.524243821759767
118995001-119000000 0.5723883808709687
119000001-119005000 0.7040769810540395
119005001-119010000 1.290669256416197
119010001-119015000 3.4907633493946117
119015001-119020000 1.3022982576158126
119020001-119025000 1.3147870057405888
119025001-119030000 0.795813723189259
119030001-119035000 0.5886728362090068
119035001-119040000 0.2875819359082222
119040001-119045000 0.44423760462724665
119045001-119050000 1.316717625317217
119050001-119055000 0.3422767654445802
119055001-119060000 0.646763368100445
119060001-119065000 1.771132161651629
119065001-119070000 0.4218239456635688
119070001-119075000 0.232302326196042
119075001-119080000 0.5838411416879464
119080001-119085000 0.9794785665988741
119085001-119090000 0.42628675095100116
119090001-119095000 0.4792091276680336
119095001-119100000 0.4547276295923515
119100001-119105000 0.6138795877636264
119105001-119110000 0.7201727953398525
119110001-119115000 0.4093856822916961
119115001-119120000 0.8004745538414444
119120001-119125000 0.9926140837194521
119125001-119130000 0.6153956400029765
119130001-119135000 1.0204185485742658
119135001-119140000 1.4288500282542922
119140001-119145000 1.6497306354657124
119145001-119150000 1.2413502032161114
119150001-119155000 0.8958498280945109
119155001-119160000 1.374833898325412
119160001-119165000 1.2758129710613413
119165001-119170000 0.9080246540324479
119170001-119175000 2.52958739101711
119175001-119180000 0.5418767431498016
119180001-119185000 0.27167031813450604
119185001-119190000 0.6272986078561642
119190001-119195000 3.248906849012465
119195001-119200000 0.5465612392639058
119200001-119205000 0.30754582177694456
119205001-119210000 0.27818242971371293
119210001-119215000 0.48551084599296507
119215001-119220000 1.2043825833458586
119220001-119225000 1.1087596531172013
119225001-119230000 2.4485652478716777
119230001-119235000 0.9511912048101631
119235001-119240000 0.5826711914882399
119240001-119245000 0.7139243192663637
119245001-119250000 1.2549344136891192
119250001-119255000 1.9878687061433045
119255001-119260000 1.3628735131877794
119260001-119265000 1.979215774144005
119265001-119270000 1.4632986362197422
119270001-119275000 1.661314403318212
119275001-119280000 1.8610403349518332
119280001-119285000 1.549887683086593
119285001-119290000 3.1603667371502966
119290001-119295000 1.2733857806615787
119295001-119300000 0.8270746717076413
119300001-119305000 3.4946056958974974
119305001-119310000 2.872750050372069
119310001-119315000 1.2894242262049378
119315001-119320000 0.6576344792742751
119320001-119325000 0.8725008411232942
119325001-119330000 1.4492130519206492
119330001-119335000 0.5112812069885532
119335001-119340000 0.4788740217400277
119340001-119345000 0.5376093681999627
119345001-119350000 1.5033959961012242
119350001-119355000 1.15978183303209
119355001-119360000 0.6978417629113468
119360001-119365000 0.6093294634057494
119365001-119370000 0.40109174764907973
119370001-119375000 1.5678880333343566
119375001-119380000 1.4204055479418531
119380001-119385000 0.4406709123070235
119385001-119390000 0.3871541923814564
119390001-119395000 0.4447845446574653
119395001-119400000 2.090091408824669
119400001-119405000 1.9666593307282971
119405001-119410000 0.5418242906613057
119410001-119415000 0.5873537356382701
119415001-119420000 2.3699448944131993
119420001-119425000 1.5673807422907646
119425001-119430000 1.4621562221082611
119430001-119435000 0.5416365525310378
119435001-119440000 0.2344604022412471
119440001-119445000 0.4256775181170701
119445001-119450000 0.7775996629368805
119450001-119455000 0.6990829389897768
119455001-119460000 0.5958971526042938
119460001-119465000 0.9709378579965069
119465001-119470000 0.5822272372813057
119470001-119475000 0.21499317013948108
119475001-119480000 0.6752292203434492
119480001-119485000 1.7916418517922845
119485001-119490000 0.35206840258066335
119490001-119495000 0.42885468478258226
119495001-119500000 0.3487207459831378
119500001-119505000 0.2868251317367378
119505001-119510000 0.6420670123139081
119510001-119515000 1.9330207232202588
119515001-119520000 1.2771490498284181
119520001-119525000 1.9859009480189032
119525001-119530000 7.451885140430669
119530001-119535000 0.7280875395860152
119535001-119540000 0.4181058837249184
119540001-119545000 0.6608631062015441
119545001-119550000 1.124199944342488
119550001-119555000 0.724254304087514
119555001-119560000 3.2647694028922767
119560001-119565000 6.720805894227979
119565001-119570000 1.3860056235017972
119570001-119575000 5.235526300467696
119575001-119580000 5.060600209053387
119580001-119585000 0.31291117957232434
119585001-119590000 0.3046153369451454
119590001-119595000 1.596874836734299
119595001-119600000 0.9830267372798788
119600001-119605000 0.2850847365782585
119605001-119610000 0.9371460525995962
119610001-119615000 1.0042649090431366
119615001-119620000 0.5476917224015175
119620001-119625000 1.1016557913355145
119625001-119630000 0.9368601995812815
119630001-119635000 1.4834298274494175
119635001-119640000 2.304249284362073
119640001-119645000 1.0890855233304315
119645001-119650000 0.9938848059205221
119650001-119655000 1.050552768166143
119655001-119660000 1.2325495302303549
119660001-119665000 1.0053106582270672
119665001-119670000 3.9806725656758646
119670001-119675000 3.235588689411167
119675001-119680000 0.775548470966318
119680001-119685000 0.9285633475782648
119685001-119690000 1.4852394233643147
119690001-119695000 3.5493926243097818
119695001-119700000 1.3719945466654422
119700001-119705000 1.2307110619602655
119705001-119710000 2.341342332151292
119710001-119715000 1.6269634854957236
119715001-119720000 1.1367748482881734
119720001-119725000 1.4136490323476305
119725001-119730000 7.480878717162576
119730001-119735000 1.322937932091308
119735001-119740000 0.5047666168185698
119740001-119745000 3.2288056935994947
119745001-119750000 2.997390335775196
119750001-119755000 2.175932076619746
119755001-119760000 3.9908925783970637
119760001-119765000 1.7702596662739956
119765001-119770000 2.793169485126493
119770001-119775000 0.9112457490301614
119775001-119780000 0.45100378031244737
119780001-119785000 1.7969297476359902
119785001-119790000 1.052412420600301
119790001-119795000 0.7679125102155462
119795001-119800000 0.8576176066455315
119800001-119805000 0.5269155574490556
119805001-119810000 0.5976787135789402
119810001-119815000 0.6849507137613738
119815001-119820000 0.6579882660604096
119820001-119825000 1.5081602605228135
119825001-119830000 0.7736325693907883
119830001-119835000 0.8042099447360415
119835001-119840000 1.776632909909298
119840001-119845000 1.877784061865564
119845001-119850000 1.506886540030498
119850001-119855000 2.6523648240758066
119855001-119860000 7.697538007402077
119860001-119865000 1.5001664101573042
119865001-119870000 1.3917124267573746
119870001-119875000 1.7513181199804324
119875001-119880000 1.081351299029302
119880001-119885000 0.7610177036652667
119885001-119890000 1.0507781018199904
119890001-119895000 1.4991915889541259
119895001-119900000 1.3326607555240284
119900001-119905000 2.132705221540908
119905001-119910000 1.1294603118709559
119910001-119915000 0.5242660633057765
119915001-119920000 0.6814723008284436
119920001-119925000 1.2707233874879456
119925001-119930000 1.8464193193549787
119930001-119935000 1.4724881651210353
119935001-119940000 3.0138171977043475
119940001-119945000 3.0175006072194392
119945001-119950000 0.7296361745283492
119950001-119955000 0.9067348923408813
119955001-119960000 1.4626216086559642
119960001-119965000 0.46442193411842925
119965001-119970000 0.23794595125899848
119970001-119975000 0.3733010762873033
119975001-119980000 0.8492989717278696
119980001-119985000 1.6415115796971176
119985001-119990000 3.126089636246597
119990001-119995000 1.6733801591773592
119995001-120000000 1.7875553582503885
120000001-120005000 2.5948907299936703
120005001-120010000 2.6546439046209227
120010001-120015000 5.682827554458101
120015001-120020000 2.645070504344205
120020001-120025000 1.3431988109914748
120025001-120030000 1.5045994292985618
120030001-120035000 1.4230913486466767
120035001-120040000 1.6705759730392964
120040001-120045000 1.8329015486438083
120045001-120050000 1.3792316058185974
120050001-120055000 0.6418888494370752
120055001-120060000 1.100595771306054
120060001-120065000 3.2103010426248946
120065001-120070000 0.2897329438113931
120070001-120075000 0.488444750558227
120075001-120080000 0.3259973345585573
120080001-120085000 0.2900056477172674
120085001-120090000 1.2174011339233102
120090001-120095000 1.6488837467550521
120095001-120100000 1.0908459001288917
120100001-120105000 0.4983986597782572
120105001-120110000 0.3396090497771944
120110001-120115000 0.3831115375733999
120115001-120120000 0.43436711827695523
120120001-120125000 1.542640715905434
120125001-120130000 1.0236360808164338
120130001-120135000 0.13646604412198396
120135001-120140000 0.21689200698834993
120140001-120145000 0.3034574674026014
120145001-120150000 0.3811462562820403
120150001-120155000 1.0142332148679265
120155001-120160000 2.6057575858422
120160001-120165000 1.2374855633993473
120165001-120170000 0.5721659718536639
120170001-120175000 0.8400539358709198
120175001-120180000 0.5796232704872701
120180001-120185000 0.48827053916744717
120185001-120190000 0.6919964205719793
120190001-120195000 0.4968824153502174
120195001-120200000 0.5089618948990638
120200001-120205000 0.814320523447978
120205001-120210000 1.5502212066717385
120210001-120215000 2.549722810307013
120215001-120220000 1.1561024382764429
120220001-120225000 0.9817288567099975
120225001-120230000 1.9606592649787578
120230001-120235000 0.7701491237195899
120235001-120240000 1.1357970160581212
120240001-120245000 1.179383474052763
120245001-120250000 0.33992787908309585
120250001-120255000 0.5370903910015496
120255001-120260000 0.4167991849143446
120260001-120265000 0.3491346792815153
120265001-120270000 0.5413032377965123
120270001-120275000 0.7314501169796722
120275001-120280000 1.6989504323791298
120280001-120285000 1.1626745759781902
120285001-120290000 0.6451518567701425
120290001-120295000 0.5003271228826378
120295001-120300000 0.21180828094430496
120300001-120305000 0.17367901441793515
120305001-120310000 0.7644023886349041
120310001-120315000 1.2297704394461615
120315001-120320000 0.73612093645959
120320001-120325000 0.7881319765743737
120325001-120330000 0.4514363899973897
120330001-120335000 0.582189282529357
120335001-120340000 3.1313358653635803
120340001-120345000 3.5537656291971556
120345001-120350000 0.9813414724504189
120350001-120355000 0.7742521897156203
120355001-120360000 0.9277343213578324
120360001-120365000 1.0223461312780793
120365001-120370000 1.715335990775738
120370001-120375000 2.898426327277404
120375001-120380000 1.2034270798901827
120380001-120385000 1.2656206377231507
120385001-120390000 1.749768807194545
120390001-120395000 1.6801411966588606
120395001-120400000 0.764016218570743
120400001-120405000 0.5611164510877787
120405001-120410000 1.9258756687390182
120410001-120415000 0.8091738493476706
120415001-120420000 0.739121582246925
120420001-120425000 2.2955724121017322
120425001-120430000 0.7435228486683004
120430001-120435000 0.5737486929640252
120435001-120440000 0.35265141004839123
120440001-120445000 0.19772912519024108
120445001-120450000 0.30267702538373015
120450001-120455000 0.33479135113505853
120455001-120460000 0.3185194923150195
120460001-120465000 0.3220429001370401
120465001-120470000 0.25275307742235764
120470001-120475000 0.1595420144912054
120475001-120480000 0.09796066233003697
120480001-120485000 0.6414833800974705
120485001-120490000 0.5878257936909039
120490001-120495000 0.07498452838628732
120495001-120500000 0.16826252084654544
120500001-120505000 0.21161695685090268
120505001-120510000 0.1335573289085518
120510001-120515000 1.026576568167826
120515001-120520000 0.8490374846378637
120520001-120525000 0.36692468312035154
120525001-120530000 0.9544298858632181
120530001-120535000 0.895176371472595
120535001-120540000 0.6575646288293711
120540001-120545000 1.8166472971028287
120545001-120550000 0.5619666753931932
120550001-120555000 0.5994559600885282
120555001-120560000 3.0395121310432343
120560001-120565000 1.3051292675336992
120565001-120570000 1.0828455100805259
120570001-120575000 0.8149008773050398
120575001-120580000 0.514851907880707
120580001-120585000 0.5621157075962893
120585001-120590000 1.6208735028541676
120590001-120595000 1.1447074104981498
120595001-120600000 0.7317408357928011
120600001-120605000 2.1895744246694666
120605001-120610000 1.181014266706494
120610001-120615000 0.433575510639498
120615001-120620000 0.359770129311935
120620001-120625000 0.3906106660795498
120625001-120630000 0.9895549829108324
120630001-120635000 1.1487594677814772
120635001-120640000 0.7898404273111729
120640001-120645000 0.7749584798747179
120645001-120650000 0.5662195026573827
120650001-120655000 0.5997628735787899
120655001-120660000 0.6314683507386218
120660001-120665000 0.6938481911296961
120665001-120670000 1.239532644862564
120670001-120675000 1.2910052899518076
120675001-120680000 0.9344027093287698
120680001-120685000 0.48691130237503755
120685001-120690000 0.6604574966090783
120690001-120695000 0.6145334332187324
120695001-120700000 0.20868313070364214
120700001-120705000 0.5457389568954077
120705001-120710000 2.431936564038992
120710001-120715000 0.23769847874348904
120715001-120720000 0.3749573096499096
120720001-120725000 0.8294333077855102
120725001-120730000 0.855762045018467
120730001-120735000 1.4630101754082285
120735001-120740000 2.2425934994517505
120740001-120745000 0.665596863830495
120745001-120750000 0.354466803798803
120750001-120755000 0.3920675514540624
120755001-120760000 0.4383454414050741
120760001-120765000 1.1080151008180976
120765001-120770000 0.5885979485475804
120770001-120775000 0.3240640430593935
120775001-120780000 0.38871369335971656
120780001-120785000 0.960721427084417
120785001-120790000 1.464871183798077
120790001-120795000 0.9428139456480128
120795001-120800000 0.8017890597333612
120800001-120805000 1.9303772034055864
120805001-120810000 1.268107186441864
120810001-120815000 0.8055341163113655
120815001-120820000 0.9414451862600444
120820001-120825000 1.289862788739511
120825001-120830000 1.5773214306390322
120830001-120835000 4.032705837998298
120835001-120840000 6.5858064025192755
120840001-120845000 1.3533711646294273
120845001-120850000 0.7602329945124313
120850001-120855000 0.6740116770739059
120855001-120860000 2.5811492153852797
120860001-120865000 3.1914366914497903
120865001-120870000 0.8574090774634388
120870001-120875000 0.6470097065042764
120875001-120880000 2.5610001503879896
120880001-120885000 0.9984015661176818
120885001-120890000 0.282508750898975
120890001-120895000 0.386621052313165
120895001-120900000 0.35085754728562235
120900001-120905000 0.42574139212543033
120905001-120910000 0.4838354173068965
120910001-120915000 0.42738136681324335
120915001-120920000 0.614650858526317
120920001-120925000 0.4797260346801303
120925001-120930000 0.4314559399513229
120930001-120935000 0.7048789841553249
120935001-120940000 0.7624517408961954
120940001-120945000 0.6099278006474792
120945001-120950000 0.46820408434937694
120950001-120955000 0.36698372943002133
120955001-120960000 1.1699185092320823
120960001-120965000 0.572696494390926
120965001-120970000 0.33052318269035136
120970001-120975000 0.7124467150524983
120975001-120980000 0.4794593519089208
120980001-120985000 0.5016232001621016
120985001-120990000 0.9773003571882597
120990001-120995000 1.0527062881624023
120995001-121000000 0.6278038746730954
121000001-121005000 0.7040198304134301
121005001-121010000 0.9393070761347261
121010001-121015000 0.4367166951335724
121015001-121020000 0.6763914356203431
121020001-121025000 1.0336277616841782
121025001-121030000 0.8896043623287274
121030001-121035000 1.1370389720489185
121035001-121040000 1.2442129808755267
121040001-121045000 6.074459944603458
121045001-121050000 1.0980539260936577
121050001-121055000 0.8913890824422493
121055001-121060000 2.050435933030005
121060001-121065000 1.3921612229955944
121065001-121070000 1.549715563511595
121070001-121075000 1.2974971212096862
121075001-121080000 1.5151208256594915
121080001-121085000 1.6460567283498702
121085001-121090000 1.51831707625183
121090001-121095000 1.8181266777032739
121095001-121100000 1.9822814364474592
121100001-121105000 1.2737948557035172
121105001-121110000 0.8833203326577067
121110001-121115000 0.5293361277520843
121115001-121120000 0.6038188354969304
121120001-121125000 0.5971964184688563
121125001-121130000 0.37842681553337937
121130001-121135000 0.4233369434161102
121135001-121140000 0.41392913750401816
121140001-121145000 1.0757587514246756
121145001-121150000 0.7450806241023334
121150001-121155000 0.39184860156375034
121155001-121160000 0.4724965347144687
121160001-121165000 0.3468078298401022
121165001-121170000 0.9140584889510414
121170001-121175000 1.6204243170215282
121175001-121180000 0.5645735620212212
121180001-121185000 0.7499695247841976
121185001-121190000 4.634496302027233
121190001-121195000 1.1520460462983775
121195001-121200000 0.6707429010228492
121200001-121205000 1.6725686859989437
121205001-121210000 0.48449895100977225
121210001-121215000 0.3064025962097096
121215001-121220000 0.577403645909213
121220001-121225000 0.6490424705088704
121225001-121230000 0.3755682107355608
121230001-121235000 0.2610811613885972
121235001-121240000 0.4385543427571016
121240001-121245000 0.8323130532374131
121245001-121250000 0.70929142094476
121250001-121255000 0.5580827321618793
121255001-121260000 0.6019896788819751
121260001-121265000 1.356734338043759
121265001-121270000 0.4521749796513492
121270001-121275000 0.4403170333662752
121275001-121280000 0.5592793555837648
121280001-121285000 0.32509593493327515
121285001-121290000 0.6651208863613995
121290001-121295000 2.5283300086530556
121295001-121300000 0.854082010276409
121300001-121305000 0.6039081097664842
121305001-121310000 0.5109637934507556
121310001-121315000 0.5725985892616914
121315001-121320000 0.4397453084593274
121320001-121325000 0.29360713832997004
121325001-121330000 0.491548441322897
121330001-121335000 0.7233638252439865
121335001-121340000 0.6447534457401293
121340001-121345000 1.1178302612174622
121345001-121350000 0.9796560036272023
121350001-121355000 0.8386280658205428
121355001-121360000 0.8821514549749871
121360001-121365000 4.188450461098022
121365001-121370000 2.84099909430559
121370001-121375000 0.4815273640685772
121375001-121380000 1.6740638528733247
121380001-121385000 2.0367268350250445
121385001-121390000 0.7483856408180278
121390001-121395000 1.4314221201261987
121395001-121400000 0.8305092365533345
121400001-121405000 0.4680142430940261
121405001-121410000 0.6613197550419873
121410001-121415000 1.7074026398987252
121415001-121420000 2.39148398975038
121420001-121425000 1.9919224939122424
121425001-121430000 3.111823537804229
121430001-121435000 1.0400441034432273
121435001-121440000 0.922259685180196
121440001-121445000 1.3197784409101572
121445001-121450000 0.6646687887803212
121450001-121455000 0.6804572607759157
121455001-121460000 0.9445132993823944
121460001-121465000 1.1765617742229009
121465001-121470000 0.9201784272891472
121470001-121475000 1.626973631218747
121475001-121480000 1.2881858985614638
121480001-121485000 0.4385828905839046
121485001-121490000 2.5637518087105122
121490001-121495000 4.454791767610922
121495001-121500000 0.41782289764636565
121500001-121505000 0.6006375277233265
121505001-121510000 0.7631530141648389
121510001-121515000 0.7089945817839669
121515001-121520000 0.7427326501602683
121520001-121525000 0.8025361264595413
121525001-121530000 1.0976934643163638
121530001-121535000 0.4830937810647666
121535001-121540000 0.9495239328138171
121540001-121545000 1.1535908335580154
121545001-121550000 0.09399660408914426
121550001-121555000 0.13254882584399397
121555001-121560000 0.5553731178198464
121560001-121565000 0.5677699444365566
121565001-121570000 0.5619095623187095
121570001-121575000 1.252525007547826
121575001-121580000 0.5049681807627732
121580001-121585000 0.5306136212171848
121585001-121590000 0.9323548922582574
121590001-121595000 0.5611846694733063
121595001-121600000 0.5387148317187027
121600001-121605000 8.082225766674599
121605001-121610000 3.47771343724586
121610001-121615000 1.5912907421064362
121615001-121620000 1.0679789617371465
121620001-121625000 0.6437457458158113
121625001-121630000 1.3946930722589646
121630001-121635000 3.4054464122299186
121635001-121640000 0.9881196449758932
121640001-121645000 0.9703335166547873
121645001-121650000 1.514638102074939
121650001-121655000 1.2923121115374165
121655001-121660000 1.7647204511085746
121660001-121665000 1.6144082826988153
121665001-121670000 1.520439493901797
121670001-121675000 0.7060720381859775
121675001-121680000 0.3304378486920302
121680001-121685000 0.5758421778388786
121685001-121690000 0.9193339353310286
121690001-121695000 2.3444466782273614
121695001-121700000 4.554528178399414
121700001-121705000 0.640915714438553
121705001-121710000 0.5209734075624887
121710001-121715000 0.6595456743853645
121715001-121720000 0.5671971211827025
121720001-121725000 0.8912861152974799
121725001-121730000 3.4892096149450844
121730001-121735000 1.2875079786922692
121735001-121740000 0.7105746229390568
121740001-121745000 0.2886071703275291
121745001-121750000 0.21133248052055434
121750001-121755000 0.6319174512043303
121755001-121760000 0.6411888527610901
121760001-121765000 0.19980579819974914
121765001-121770000 0.19193698976440834
121770001-121775000 0.15896903350563663
121775001-121780000 0.11905861879882251
121780001-121785000 0.690167772528942
121785001-121790000 0.6735168636089894
121790001-121795000 0.24866826910586037
121795001-121800000 0.23680370642634616
121800001-121805000 0.2901631892036993
121805001-121810000 0.8204474763638934
121810001-121815000 5.003698903495231
121815001-121820000 1.9417817375719286
121820001-121825000 2.23315172246817
121825001-121830000 1.3501677322050456
121830001-121835000 0.6817546825415829
121835001-121840000 0.8771798749973199
121840001-121845000 0.1873970404883777
121845001-121850000 0.07749743583826547
121850001-121855000 0.9222071583528934
121855001-121860000 0.8412187648093373
121860001-121865000 0.22604058570902152
121865001-121870000 0.45595515819829446
121870001-121875000 0.9346064611021173
121875001-121880000 1.319595029331903
121880001-121885000 2.402806470531821
121885001-121890000 1.005902805099958
121890001-121895000 0.9373943611577744
121895001-121900000 1.6069088121496111
121900001-121905000 1.1146852856137104
121905001-121910000 0.7550556351113054
121910001-121915000 1.3448236155585551
121915001-121920000 1.5267866446733411
121920001-121925000 0.8605848830047612
121925001-121930000 1.3694147682373665
121930001-121935000 1.329484243481368
121935001-121940000 0.3549394708960873
121940001-121945000 0.24690616903478718
121945001-121950000 1.6456475364253318
121950001-121955000 0.8597435173390859
121955001-121960000 0.45483913709269874
121960001-121965000 0.5262727635105048
121965001-121970000 0.8908059874716041
121970001-121975000 1.042153129985909
121975001-121980000 0.5253807859042929
121980001-121985000 1.0862620479561624
121985001-121990000 0.8582205661659927
121990001-121995000 0.9324384869660258
121995001-122000000 5.863989491375673
122000001-122005000 0.8044606801557506
122005001-122010000 0.7324870686189459
122010001-122015000 2.6144028784359747
122015001-122020000 0.8942316881888949
122020001-122025000 0.37013088236271213
122025001-122030000 0.40452479551609166
122030001-122035000 1.1468463793668953
122035001-122040000 1.0773204450559999
122040001-122045000 0.9188117026385687
122045001-122050000 0.5925788574279359
122050001-122055000 0.3813535179322506
122055001-122060000 1.0691758153098179
122060001-122065000 0.9184852107575314
122065001-122070000 0.560510060740269
122070001-122075000 0.5582413133576609
122075001-122080000 0.42851400129507283
122080001-122085000 0.5609026896665092
122085001-122090000 0.4278802005954827
122090001-122095000 0.6732739773474865
122095001-122100000 0.5986406660963464
122100001-122105000 0.1971292308681712
122105001-122110000 0.208990644844888
122110001-122115000 0.4871795250979765
122115001-122120000 1.5196989742468299
122120001-122125000 0.1914682072469703
122125001-122130000 0.21966673638381695
122130001-122135000 0.9622856595811609
122135001-122140000 1.4208773246059831
122140001-122145000 1.0117866238041908
122145001-122150000 1.3301880195968017
122150001-122155000 2.860725853723002
122155001-122160000 0.587743880243144
122160001-122165000 0.2706451417403452
122165001-122170000 0.915451429590262
122170001-122175000 0.7392543693874942
122175001-122180000 0.908993547986288
122180001-122185000 0.5821573638124008
122185001-122190000 0.37159864900850836
122190001-122195000 0.9511991329420038
122195001-122200000 1.0086483137202165
122200001-122205000 1.5499153176084348
122205001-122210000 2.692670798670987
122210001-122215000 1.5419822233503722
122215001-122220000 0.9826431541324017
122220001-122225000 1.1141751324621199
122225001-122230000 2.1972933711875102
122230001-122235000 0.6702492052783461
122235001-122240000 0.41915106820367176
122240001-122245000 0.40849564151008133
122245001-122250000 0.19811895941872945
122250001-122255000 0.16813662377626926
122255001-122260000 0.341394804685588
122260001-122265000 1.162331485608405
122265001-122270000 3.0122319670149973
122270001-122275000 0.4392984059333832
122275001-122280000 0.8828917907149048
122280001-122285000 3.7730993184619295
122285001-122290000 1.0131001826767982
122290001-122295000 0.972429467871483
122295001-122300000 0.9264340012243003
122300001-122305000 1.4822995535798167
122305001-122310000 1.280788917708666
122310001-122315000 1.158330923649609
122315001-122320000 1.4599749741834858
122320001-122325000 0.5988254972377011
122325001-122330000 0.6100270646311251
122330001-122335000 0.403434575968943
122335001-122340000 0.37574037440512703
122340001-122345000 0.35571434077608083
122345001-122350000 0.7358029238841662
122350001-122355000 2.6270006691970074
122355001-122360000 1.0931843376545927
122360001-122365000 1.341941527841042
122365001-122370000 0.9329477576346309
122370001-122375000 0.3335414557428666
122375001-122380000 0.3559272381570101
122380001-122385000 1.0450528875228535
122385001-122390000 0.4447569689865949
122390001-122395000 0.3470738479838597
122395001-122400000 0.4638285654788868
122400001-122405000 1.4704100068361816
122405001-122410000 0.44151913656261144
122410001-122415000 0.39052680129851935
122415001-122420000 0.9703732878170497
122420001-122425000 0.722980170965236
122425001-122430000 1.1253754766878659
122430001-122435000 0.6294934785213546
122435001-122440000 0.45122509804530675
122440001-122445000 0.770076563960968
122445001-122450000 0.5264236846291013
122450001-122455000 0.3482705505636636
122455001-122460000 0.6519522133864675
122460001-122465000 2.0181582325893705
122465001-122470000 0.7043100943304591
122470001-122475000 0.7089110727989048
122475001-122480000 2.6485347793913094
122480001-122485000 7.533094601914247
122485001-122490000 2.0946151194132967
122490001-122495000 2.2836720963253083
122495001-122500000 2.0960234728804745
122500001-122505000 1.068751041131733
122505001-122510000 1.3331355260646565
122510001-122515000 1.5737051928908456
122515001-122520000 1.2126883794586436
122520001-122525000 1.1918135183276604
122525001-122530000 1.2184107381996134
122585001-122590000 0.8318650858298854
122590001-122595000 0.7111649927420347
122595001-122600000 1.2666033477670051
122600001-122605000 1.4865083106612145
122605001-122610000 1.5349163948398736
122610001-122615000 1.8014169532519697
122615001-122620000 1.418165363793053
122620001-122625000 0.643449186796684
122625001-122630000 0.7129127831892886
122630001-122635000 4.748316015034847
122635001-122640000 2.974109016115997
122640001-122645000 1.9926684552448524
122645001-122650000 2.866563806303206
122650001-122655000 1.3508631723546611
122655001-122660000 0.9653927375532775
122660001-122665000 1.3145280622374809
122665001-122670000 1.5954965891053206
122670001-122675000 3.352177827558335
122675001-122680000 2.1849428692750625
122680001-122685000 1.3995697355649253
122685001-122690000 2.2361073018824285
122690001-122695000 1.3688921211157936
122695001-122700000 1.4309665826347453
122700001-122705000 1.5716140688178375
122705001-122710000 0.5871981258360947
122710001-122715000 0.37799530341883486
122715001-122720000 0.7500788526443016
122720001-122725000 2.929975419966932
122725001-122730000 0.8076561620033345
122730001-122735000 0.7024504897980072
122735001-122740000 0.8104662654831315
122740001-122745000 0.8532422865470279
122745001-122750000 2.2396269885889093
122750001-122755000 1.4703072028442454
122755001-122760000 0.43588613870271914
122760001-122765000 0.6696324261621863
122765001-122770000 0.7824832799178377
122770001-122775000 0.8287386221504176
122775001-122780000 1.2193555439475612
122780001-122785000 0.6949268822851333
122785001-122790000 0.592317305106468
122790001-122795000 0.6460042234305082
122795001-122800000 1.2094535340776318
122800001-122805000 3.28319914179275
122805001-122810000 0.6482878431898814
122810001-122815000 0.4244714071102575
122815001-122820000 0.7672229197528125
122820001-122825000 0.4528678608026391
122825001-122830000 0.44478258595547016
122830001-122835000 0.34905906428499356
122835001-122840000 0.28931517448837746
122840001-122845000 0.4485081041913401
122845001-122850000 1.871709702533138
122850001-122855000 0.9702980186200741
122855001-122860000 0.7647317836566777
122860001-122865000 0.7502590574955649
122865001-122870000 0.6747173693968177
122870001-122875000 1.742399346753437
122875001-122880000 0.5546982248459368
122880001-122885000 0.5030318338532067
122885001-122890000 0.332754737696531
122890001-122895000 0.09331857694519559
122895001-122900000 0.17291387916660078
122900001-122905000 0.9975078682605778
122905001-122910000 0.3146180591927055
122910001-122915000 0.45372438739397875
122915001-122920000 0.6387792495920742
122920001-122925000 0.6708271830898619
122925001-122930000 1.5267831310996827
122930001-122935000 1.8769476769955096
122935001-122940000 1.189344249898541
122940001-122945000 1.1149431746628553
122945001-122950000 0.8753857621440645
122950001-122955000 0.7158924358152884
122955001-122960000 0.5147209207605566
122960001-122965000 0.2090063304241442
122965001-122970000 0.3114720493288269
122970001-122975000 0.6827309966835177
122975001-122980000 0.4868199218724632
122980001-122985000 1.2691173653786874
122985001-122990000 2.21731446736524
122990001-122995000 0.6917092746123407
122995001-123000000 1.1527291196922271
123000001-123005000 1.164732697299993
123005001-123010000 0.5457436226983327
123010001-123015000 0.8908979878532957
123015001-123020000 0.30790704271304603
123020001-123025000 0.21102112506830328
123025001-123030000 0.47449161902501497
123030001-123035000 0.6348173629040135
123035001-123040000 0.3852257439785269
123040001-123045000 0.3265581297489891
123045001-123050000 0.8788585850310634
123050001-123055000 0.7081257075870717
123055001-123060000 1.8134289796378171
123060001-123065000 1.6808735797212138
123065001-123070000 0.4212844030246953
123070001-123075000 0.5416941115263614
123075001-123080000 0.945782283723773
123080001-123085000 0.7885168562759877
123085001-123090000 0.48747879416104944
123090001-123095000 1.1022004850058895
123095001-123100000 1.2179653347867783
123100001-123105000 0.45950334090553774
123105001-123110000 0.49846643846211985
123110001-123115000 0.7765926193866453
123115001-123120000 0.7329784297211395
123120001-123125000 1.725718201127452
123125001-123130000 1.6297430240824797
123130001-123135000 0.5848046702595299
123135001-123140000 0.7828953451839685
123140001-123145000 1.455206555522701
123145001-123150000 1.3092888882327598
123150001-123155000 1.8297497647851524
123155001-123160000 3.5818032744673323
123160001-123165000 2.738891364406573
123165001-123170000 1.0877753732411815
123170001-123175000 0.6063106812945033
123175001-123180000 0.7762493564151893
123180001-123185000 2.613166721811825
123185001-123190000 1.1514186338545804
123190001-123195000 1.1573562280843597
123195001-123200000 2.3155893701266836
123200001-123205000 2.2194866575541647
123205001-123210000 1.1389391430908822
123210001-123215000 0.7804668256435818
123215001-123220000 2.1943960342350293
123220001-123225000 1.7265670548685108
123225001-123230000 0.23906776671601837
123230001-123235000 0.21625390645759784
123235001-123240000 0.56470864710683
123240001-123245000 0.15237191674328837
123245001-123250000 0.15814734252415605
123250001-123255000 0.23672713468222198
123255001-123260000 0.3013351363603199
123260001-123265000 0.42050547356437273
123265001-123270000 0.46940045775107436
123270001-123275000 0.5702315920423641
123275001-123280000 0.4057489790087878
123280001-123285000 0.7539030794276841
123285001-123290000 0.471634521187741
123290001-123295000 0.26315863695473346
123295001-123300000 0.30724407103797124
123300001-123305000 0.579418693463191
123305001-123310000 0.3812985102167043
123310001-123315000 0.20053475209183205
123315001-123320000 0.4902762522496581
123320001-123325000 1.1508784585810339
123325001-123330000 0.579077221584002
123330001-123335000 0.6133193909549876
123335001-123340000 1.7579473420638796
123340001-123345000 1.101669134647547
123345001-123350000 0.6607660384928401
123350001-123355000 0.7666391998768137
123355001-123360000 0.5334326239579704
123360001-123365000 0.3925501643256894
123365001-123370000 0.36345439307399685
123370001-123375000 0.6446108838036615
123375001-123380000 1.7597519761301936
123380001-123385000 1.6693007744946946
123385001-123390000 2.138506025895952
123390001-123395000 1.5819819340266768
123395001-123400000 0.8914974428955601
123400001-123405000 1.297110442663522
123405001-123410000 1.2237067227649983
123410001-123415000 0.6278263385519774
123415001-123420000 1.167994894449515
123420001-123425000 0.8480133721700913
123425001-123430000 0.2993078359426388
123430001-123435000 0.3236814296192506
123435001-123440000 0.1896562381560395
123440001-123445000 0.4279611058255454
123445001-123450000 0.5060738277256106
123450001-123455000 0.5572867171206521
123455001-123460000 0.39067409377561296
123460001-123465000 0.1152875035389916
123465001-123470000 0.574555176211274
123470001-123475000 0.47747230622791403
123475001-123480000 0.29441705650927263
123480001-123485000 0.548328332563924
123485001-123490000 0.7795300255206433
123490001-123495000 0.7245443458849601
123495001-123500000 0.5064248445319863
123500001-123505000 0.9397778243884067
123505001-123510000 0.4888865917110454
123510001-123515000 0.49310309899545895
123515001-123520000 0.6101877136665791
123520001-123525000 0.2500417226384501
123525001-123530000 1.7983791681239016
123530001-123535000 1.022465362363449
123535001-123540000 0.19759814295272377
123540001-123545000 0.30579772363486385
123545001-123550000 0.5376772125698812
123550001-123555000 0.7231490616920513
123555001-123560000 0.4449357539978427
123560001-123565000 0.5355441506162593
123565001-123570000 0.5650078505967974
123570001-123575000 0.30571609485827067
123575001-123580000 0.6779895349759759
123580001-123585000 0.8312605323968896
123585001-123590000 0.3218020071824802
123590001-123595000 0.9035000197671872
123595001-123600000 0.6566203598072542
123600001-123605000 0.20157788549537362
123605001-123610000 0.6007609061291392
123610001-123615000 1.3991021543103748
123615001-123620000 0.7858992454115818
123620001-123625000 1.1339097398635547
123625001-123630000 0.311543035118063
123630001-123635000 0.19413775472542202
123635001-123640000 0.5297341643940613
123640001-123645000 1.0773810044829621
123645001-123650000 0.7033458956991985
123650001-123655000 1.0710817633691756
123655001-123660000 0.9488650761615257
123660001-123665000 0.7849481485121328
123665001-123670000 0.900498718911023
123670001-123675000 0.23967499839270637
123675001-123680000 0.16628408739264394
123680001-123685000 0.3049664019625158
123685001-123690000 0.5549687575508025
123690001-123695000 0.5823944972779501
123695001-123700000 0.5598546359257067
123700001-123705000 0.4104904124375304
123705001-123710000 0.3914701057155822
123710001-123715000 0.626520069648379
123715001-123720000 0.964648085218275
123720001-123725000 0.9493796092822838
123725001-123730000 0.6415029624257343
123730001-123735000 0.8442007938290703
123735001-123740000 2.7045434511840383
123740001-123745000 0.6415308423037652
123745001-123750000 0.5417583126254536
123750001-123755000 1.1161158677048868
123755001-123760000 1.295694376868045
123760001-123765000 1.2161493957079332
123765001-123770000 0.9257705406691344
123770001-123775000 0.5458866725667798
123775001-123780000 0.38004683179360993
123780001-123785000 0.6295644830315756
123785001-123790000 0.6555150978932145
123790001-123795000 0.4608288792413191
123795001-123800000 0.37831330074239033
123800001-123805000 0.33389975206806277
123805001-123810000 0.34663831907061804
123810001-123815000 0.4263793130210582
123815001-123820000 0.9727335726526766
123820001-123825000 0.4779528268774193
123825001-123830000 0.22486524779649333
123830001-123835000 0.651258468141668
123835001-123840000 0.6348109257139013
123840001-123845000 0.33251620358583955
123845001-123850000 0.6841510947738177
123850001-123855000 1.0482447042490166
123855001-123860000 1.2081605811141656
123860001-123865000 0.9056894325224555
123865001-123870000 0.6569862063292609
123870001-123875000 0.27592804203260024
123875001-123880000 0.2700297008989199
123880001-123885000 0.8537549160581424
123885001-123890000 0.9420417947718172
123890001-123895000 1.22278111834263
123895001-123900000 2.196603290507306
123900001-123905000 1.1015655495568362
123905001-123910000 1.030893160626095
123910001-123915000 3.3257964293297033
123915001-123920000 2.700169958178098
123920001-123925000 0.56991364304399
123925001-123930000 2.3746897945131025
123930001-123935000 6.286428122099277
123935001-123940000 1.8165939425411872
123940001-123945000 1.3868284095791727
123945001-123950000 0.9990106344174164
123950001-123955000 0.8445089913100233
123955001-123960000 0.9610665701793745
123960001-123965000 0.9616007726295184
123965001-123970000 0.6521163314748304
123970001-123975000 0.5008001396015882
123975001-123980000 0.3702259039376088
123980001-123985000 0.41374369803554295
123985001-123990000 0.941610538567921
123990001-123995000 0.9790949323033569
123995001-124000000 1.0985495719253426
124000001-124005000 2.6364710749883984
124005001-124010000 1.6720381788633008
124010001-124015000 1.3948211689556227
124015001-124020000 2.0845544445181132
124020001-124025000 1.8213480062578955
124025001-124030000 0.6780906721814429
124030001-124035000 0.4029595061638905
124035001-124040000 0.3383518330805067
124040001-124045000 0.2926741025450421
124045001-124050000 0.2534692886219287
124050001-124055000 0.4465730858439976
124055001-124060000 2.150584206892992
124060001-124065000 0.48636473008721987
124065001-124070000 0.4216083438897785
124070001-124075000 0.5104363973543837
124075001-124080000 0.22763677709673383
124080001-124085000 0.43790318991373073
124085001-124090000 0.7464307231647056
124090001-124095000 0.4911263140682999
124095001-124100000 0.9219286236672524
124100001-124105000 2.1648220427506892
124105001-124110000 2.901326782933622
124110001-124115000 0.6574009173728083
124115001-124120000 0.3747576477573641
124120001-124125000 0.5880531496704174
124125001-124130000 1.5155632948930007
124130001-124135000 1.5505414374362751
124135001-124140000 0.6496411848385822
124140001-124145000 0.3635789675743504
124145001-124150000 0.5258122868634044
124150001-124155000 1.3085339956415856
124155001-124160000 0.9411984835437761
124160001-124165000 0.7068775944587748
124165001-124170000 0.9789398823043856
124170001-124175000 1.1980122505405115
124175001-124180000 0.5246402344639892
124180001-124185000 0.6055344553730665
124185001-124190000 1.3018816623419291
124190001-124195000 1.1220661868114439
124195001-124200000 1.6461745547649431
124200001-124205000 2.79063066862456
124205001-124210000 0.7499436249524788
124210001-124215000 0.45016140839394697
124215001-124220000 1.5318350056224346
124220001-124225000 1.1580769941045372
124225001-124230000 0.6553120226260717
124230001-124235000 0.39666735316325547
124235001-124240000 0.20116002049081375
124240001-124245000 0.43766639738502366
124245001-124250000 1.4833578889168852
124250001-124255000 2.0354994819364762
124255001-124260000 2.2844583576763386
124260001-124265000 2.3161126481320733
124265001-124270000 1.1475428671522192
124270001-124275000 1.3231533550658696
124275001-124280000 1.1431163211546136
124280001-124285000 0.6479577608175092
124285001-124290000 0.3460737788248003
124290001-124295000 0.5228979093845431
124295001-124300000 1.0578949581650443
124300001-124305000 0.7862675025933042
124305001-124310000 1.5813885336894262
124310001-124315000 0.8105437245440492
124315001-124320000 1.028324333611877
124320001-124325000 2.6356714298722577
124325001-124330000 0.6551796311777339
124330001-124335000 0.8906883759021673
124335001-124340000 2.212378981739994
124340001-124345000 0.7392616141705063
124345001-124350000 1.0936918775555067
124350001-124355000 0.7045943220062686
124355001-124360000 0.43140552437092633
124360001-124365000 0.43829081330923797
124365001-124370000 0.6071320675189433
124370001-124375000 1.4775918185170507
124375001-124380000 0.8239945198235195
124380001-124385000 1.2859822483447765
124385001-124390000 2.156102980773883
124390001-124395000 1.654360712218576
124395001-124400000 2.0694063688708924
124400001-124405000 1.0389963658534311
124405001-124410000 0.4439426340886722
124410001-124415000 0.27880121723270695
124415001-124420000 1.2256453936371523
124420001-124425000 1.0851210476179276
124425001-124430000 0.30405789235528563
124430001-124435000 0.6356190026697589
124435001-124440000 0.6008777024683186
124440001-124445000 0.7710410391839811
124445001-124450000 1.3564818568252701
124450001-124455000 0.48802149560835634
124455001-124460000 0.7743822415401813
124460001-124465000 0.4605636184039881
124465001-124470000 0.26597247047842737
124470001-124475000 0.47201248302792587
124475001-124480000 0.7018144302220011
124480001-124485000 0.9276090190522528
124485001-124490000 0.8250344687393841
124490001-124495000 1.4216130041383253
124495001-124500000 2.9393864959291047
124500001-124505000 0.8336153509332265
124505001-124510000 0.7589254492459024
124510001-124515000 1.3074009404370606
124515001-124520000 0.7251552261464526
124520001-124525000 0.534135068712267
124525001-124530000 0.24099582096387911
124530001-124535000 0.21701198530799098
124535001-124540000 1.470738035350084
124540001-124545000 0.699795131100644
124545001-124550000 0.22277937500495176
124550001-124555000 0.2367591048575826
124555001-124560000 0.36910077782463935
124560001-124565000 0.6633895320854288
124565001-124570000 1.9269150365860768
124570001-124575000 0.502802467921697
124575001-124580000 1.244293415421314
124580001-124585000 3.8695122212340216
124585001-124590000 0.8934517079898318
124590001-124595000 0.8381475108532024
124595001-124600000 0.6990897588593208
124600001-124605000 0.7889775372346672
124605001-124610000 1.2129808395223136
124610001-124615000 1.7913286060670721
124615001-124620000 0.951301956223138
124620001-124625000 0.9892003629698406
124625001-124630000 2.260747467655168
124630001-124635000 2.103240151681714
124635001-124640000 2.4829753621780513
124640001-124645000 1.642486175825154
124645001-124650000 2.1737548521494077
124650001-124655000 1.006903442618802
124655001-124660000 0.6099310356851626
124660001-124665000 1.691877967214659
124665001-124670000 3.17238684724061
124670001-124675000 0.9588169777956612
124675001-124680000 0.8744468053303639
124680001-124685000 2.120055978875006
124685001-124690000 1.6109685479556355
124690001-124695000 1.2622317699812176
124695001-124700000 0.8617641584526207
124700001-124705000 0.8847671654900604
124705001-124710000 1.4634635178022326
124710001-124715000 1.574343586656572
124715001-124720000 2.077756863799961
124720001-124725000 4.64914789380745
124725001-124730000 2.1848790572917998
124730001-124735000 1.6534472028451852
124735001-124740000 1.255998586274853
124740001-124745000 1.1447115319219574
124745001-124750000 2.6535510296296874
124750001-124755000 1.6466892187731912
124755001-124760000 2.5598997131317347
124760001-124765000 2.6828192441166445
124765001-124770000 0.7142469752286592
124770001-124775000 1.288389984223915
124775001-124780000 1.2387123614584872
124780001-124785000 0.9129081360673091
124785001-124790000 1.2713170200217483
124790001-124795000 2.2395598146522553
124795001-124800000 2.244800949849627
124800001-124805000 1.9280515466954238
124805001-124810000 1.2307547720275829
124810001-124815000 0.7877909635075176
124815001-124820000 1.0760842961539594
124820001-124825000 2.498804546302931
124825001-124830000 2.801789902101521
124830001-124835000 1.5199251168213728
124835001-124840000 1.9456754872354232
124840001-124845000 7.311298909146558
124845001-124850000 2.410925311086358
124850001-124855000 1.6078653806409353
124855001-124860000 2.5978199716583394
124860001-124865000 1.6090801321107124
124865001-124870000 3.338088388505371
124870001-124875000 2.4614454127920773
124875001-124880000 2.1464335717887284
124880001-124885000 4.391183232307932
124885001-124890000 0.8382151792134759
124890001-124895000 1.387970110668366
124895001-124900000 2.190561442031912
124900001-124905000 1.1174734428481048
124905001-124910000 0.8623575703865436
124910001-124915000 1.025068580996238
124915001-124920000 2.2383481521381663
124920001-124925000 2.3970484053116703
124925001-124930000 1.5167696142258413
124930001-124935000 1.247816754282055
124935001-124940000 1.3656130519872725
124940001-124945000 1.307360428795782
124945001-124950000 1.1126536896873387
124950001-124955000 0.8899960564608241
124955001-124960000 1.1442801521438402
124960001-124965000 1.049711306505013
124965001-124970000 1.3982948757105225
124970001-124975000 6.094940492639904
124975001-124980000 13.916428574076567
124980001-124985000 5.804826684862646
124985001-124990000 1.712811333670589
124990001-124995000 0.9471028805513848
124995001-125000000 1.3936281178027472
125000001-125005000 5.8294331632633725
125005001-125010000 1.8887374206146905
125010001-125015000 0.877709997602994
125015001-125020000 2.4003413981068595
125020001-125025000 1.7341925199411654
125025001-125030000 0.917623864954761
125030001-125035000 1.1397745217847333
125035001-125040000 1.7407708120966154
125040001-125045000 1.7696759328343417
125045001-125050000 2.181029130926183
125050001-125055000 2.228164883800359
125055001-125060000 0.6199212703571274
125060001-125065000 0.7545336926738384
125065001-125070000 1.4135598400187845
125070001-125075000 2.066213723732582
125075001-125080000 3.678024541273314
125080001-125085000 1.511806599602467
125085001-125090000 2.4272180449484075
125090001-125095000 5.076117392427925
125095001-125100000 1.8752137030885407
125100001-125105000 2.3811386039471545
125105001-125110000 3.5544908681163228
125110001-125115000 2.44715688422057
125115001-125120000 2.205522452289471
125120001-125125000 1.8467031131057736
125125001-125130000 1.7583484808559313
125130001-125135000 2.6669626263613617
125135001-125140000 1.3402579255333709
125140001-125145000 0.6525856924952134
125145001-125150000 1.2185231296710226
125150001-125155000 1.3712869747732461
125155001-125160000 1.2949060581543301
125160001-125165000 3.1128173510505803
125165001-125170000 2.0016621946187616
125170001-125175000 1.6255748838129493
125175001-125180000 2.44764230351024
125180001-125185000 3.1147272245695
125185001-125190000 0.9582425699732215
125190001-125195000 0.6880028574671859
125195001-125200000 4.174924551313665
125200001-125205000 2.8965810759245736
125205001-125210000 0.680189101641706
125210001-125215000 0.7986678295208358
125215001-125220000 1.3776831862395893
125220001-125225000 2.4452176321569867
125225001-125230000 2.048917588276208
125230001-125235000 1.9735006368864485
125235001-125240000 2.3324080456748697
125240001-125245000 1.381349494524058
125245001-125250000 1.2752506718182246
125250001-125255000 4.2597381887732615
125255001-125260000 2.9208202275676927
125260001-125265000 1.8382363474643766
125265001-125270000 3.283890895714755
125270001-125275000 0.9346441247881374
125275001-125280000 0.7302010631657598
125280001-125285000 1.2890461519913816
125285001-125290000 1.1514061008226832
125290001-125295000 1.5413179634901748
125295001-125300000 2.369486715737026
125300001-125305000 1.7475303015517551
125305001-125310000 0.7768343342006613
125310001-125315000 0.8404486706816334
125315001-125320000 10.108884117034602
125320001-125325000 4.940878141112969
125325001-125330000 1.937834660036989
125330001-125335000 1.9792112729979232
125335001-125340000 3.5737069303051707
125340001-125345000 2.674609561343621
125345001-125350000 1.558295789299796
125350001-125355000 2.893718397730048
125355001-125360000 1.2802809797651549
125360001-125365000 1.2305508090232007
125365001-125370000 1.560415680502026
125370001-125375000 0.9373035403745125
125375001-125380000 1.3196466590870253
125380001-125385000 2.5776577208601528
125385001-125390000 2.395674823546124
125390001-125395000 0.8328780071680145
125395001-125400000 0.4925921368762062
125400001-125405000 0.4994466969205497
125405001-125410000 1.0193247947921367
125410001-125415000 2.6817665614171244
125415001-125420000 4.964124586485102
125420001-125425000 4.250597838303681
125425001-125430000 3.4010148617903155
125430001-125435000 2.323031485913883
125435001-125440000 1.6860396179842874
125440001-125445000 1.8555755414710748
125445001-125450000 3.368352543185994
125450001-125455000 7.053105904136651
125455001-125460000 7.681761887622354
125460001-125465000 3.1932439101945347
125465001-125470000 1.8859076488718154
125470001-125475000 1.8112283294820877
125475001-125480000 0.8853823265053878
125480001-125485000 0.9296071104820475
125485001-125490000 2.355112347719272
125490001-125495000 2.6784525250017572
125495001-125500000 2.240223092333886
125500001-125505000 7.317604986295796
125505001-125510000 4.299716806102765
125510001-125515000 1.2007635450765288
125515001-125520000 2.286113858603157
125520001-125525000 2.315701881581216
125525001-125530000 0.6914607902584184
125530001-125535000 0.8210451809712993
125535001-125540000 2.022202753749152
125540001-125545000 1.8746229086405226
125545001-125550000 1.6368125220253897
125550001-125555000 0.7550025559865166
125555001-125560000 0.3552006567810813
125560001-125565000 0.33973879105105237
125565001-125570000 3.8552193131540906
125570001-125575000 2.8564776393838573
125575001-125580000 0.5310554958623459
125580001-125585000 0.884230317966737
125585001-125590000 1.552070646658634
125590001-125595000 0.979303347789704
125595001-125600000 1.1609113676001295
125600001-125605000 0.7426336441847478
125605001-125610000 0.6753116833781179
125610001-125615000 1.1458883048965953
125615001-125620000 1.2797202772458178
125620001-125625000 1.5771456958824683
125625001-125630000 1.7874950706062351
125630001-125635000 1.8271311732125148
125635001-125640000 1.3838132391644495
125640001-125645000 1.9830120326820313
125645001-125650000 0.9372023550816352
125650001-125655000 0.6374907377210166
125655001-125660000 0.6103822966152896
125660001-125665000 0.5762618754766173
125665001-125670000 1.7143217326319529
125670001-125675000 1.1981847187511505
125675001-125680000 0.6740898499739033
125680001-125685000 1.2801200530415893
125685001-125690000 0.8393000065370989
125690001-125695000 0.6770093418190716
125695001-125700000 2.6408412611534047
125700001-125705000 2.9165836597752555
125705001-125710000 0.30191160925956795
125710001-125715000 0.1508305431441195
125715001-125720000 1.3635428761082486
125720001-125725000 0.9232392575447267
125725001-125730000 0.8279394162928753
125730001-125735000 0.6868918982601967
125735001-125740000 0.41178378899727963
125740001-125745000 0.482278420288944
125745001-125750000 2.5746702787441302
125750001-125755000 5.9942587939819365
125755001-125760000 0.4823629760712235
125760001-125765000 0.7287166342451488
125765001-125770000 2.115359357835034
125770001-125775000 1.1428922873331329
125775001-125780000 0.9057956397018427
125780001-125785000 8.1241432491741
125785001-125790000 2.67111904126167
125790001-125795000 1.6510734364275466
125795001-125800000 4.940312639180876
125800001-125805000 2.949664923340687
125805001-125810000 3.4622641188448595
125810001-125815000 2.4152389774367324
125815001-125820000 1.5872825111829967
125820001-125825000 5.590427315966069
125825001-125830000 2.390916860791857
125830001-125835000 1.3385540732947998
125835001-125840000 5.262799289582902
125840001-125845000 1.0875870399753134
125845001-125850000 0.5551626504338384
125850001-125855000 1.0686686330800472
125855001-125860000 1.2776894667505536
125860001-125865000 0.9805762752911521
125865001-125870000 0.6729122594485136
125870001-125875000 0.8098345977493151
125875001-125880000 1.4915279551518088
125880001-125885000 1.0235659992648816
125885001-125890000 0.8214902096043953
125890001-125895000 15.33077368430919
125895001-125900000 10.61802037059931
125900001-125905000 0.9838126365368597
125905001-125910000 0.4834870778049763
125910001-125915000 1.2472753781175463
125915001-125920000 4.798187097291843
125920001-125925000 1.3061343011498396
125925001-125930000 0.7828839336499562
125930001-125935000 0.44492385582455257
125935001-125940000 1.6661267713927443
125940001-125945000 1.5973156612031152
125945001-125950000 0.33908670278461256
125950001-125955000 0.33302526022378576
125955001-125960000 0.5057292330015581
125960001-125965000 0.496913972592938
125965001-125970000 0.6200134865187972
125970001-125975000 4.602623660080786
125975001-125980000 2.0937269202678963
125980001-125985000 0.962130510546414
125985001-125990000 0.7878455779585992
125990001-125995000 0.966734406157116
125995001-126000000 3.5047787278032763
126000001-126005000 2.2280747480773058
126005001-126010000 0.7554235273556603
126010001-126015000 1.4212349416325392
126015001-126020000 5.954626665829053
126020001-126025000 1.5901292445613304
126025001-126030000 0.9443318312457373
126030001-126035000 0.799868892964129
126035001-126040000 3.832043301024413
126040001-126045000 1.5945801946683957
126045001-126050000 0.5279271917736864
126050001-126055000 0.5414046957810856
126055001-126060000 0.8796451687902227
126060001-126065000 3.925940394097507
126065001-126070000 1.0691446743517798
126070001-126075000 1.1790821884606126
126075001-126080000 3.242503971923795
126080001-126085000 1.5501094264432824
126085001-126090000 0.8916100731962557
126090001-126095000 0.8054375721657663
126095001-126100000 2.8439644253732337
126100001-126105000 2.1079791674604684
126105001-126110000 0.515854538866235
126110001-126115000 0.4678348206662384
126115001-126120000 0.39152688769061816
126120001-126125000 0.5473349031250281
126125001-126130000 1.1859213576090402
126130001-126135000 0.9531091225211916
126135001-126140000 0.8704444765229382
126140001-126145000 0.7638773146741836
126145001-126150000 0.4731789635873469
126150001-126155000 0.491079760695337
126155001-126160000 1.5521943098001687
126160001-126165000 2.750732014645523
126165001-126170000 0.4767649198923507
126170001-126175000 0.6461060441707329
126175001-126180000 0.6242831163659935
126180001-126185000 0.430882426854009
126185001-126190000 2.5935391516902433
126190001-126195000 0.9459168084064693
126195001-126200000 0.2742783609363618
126200001-126205000 0.8272748321042134
126205001-126210000 2.402680865229847
126210001-126215000 0.18110321437175594
126215001-126220000 0.2351689770088958
126220001-126225000 0.4870791714760732
126225001-126230000 0.4152665100995918
126230001-126235000 0.6897173568260979
126235001-126240000 1.6216666988107749
126240001-126245000 0.8908604748341363
126245001-126250000 1.1130368701429552
126250001-126255000 1.157495579999782
126255001-126260000 1.2545657920811588
126260001-126265000 0.6009174057708899
126265001-126270000 0.47856759770920576
126270001-126275000 0.7147009627879722
126275001-126280000 0.3944389789123737
126280001-126285000 0.3607867550938293
126285001-126290000 0.6770095889731919
126290001-126295000 3.539612488835523
126295001-126300000 6.544508587849977
126300001-126305000 1.026638895677086
126305001-126310000 0.9142172731234486
126310001-126315000 0.806888252260074
126315001-126320000 0.7513707483598457
126320001-126325000 1.1857981686822368
126325001-126330000 0.9307765784209837
126330001-126335000 0.968203574498662
126335001-126340000 4.041640352410396
126340001-126345000 1.957669253172926
126345001-126350000 0.7277200119633371
126350001-126355000 4.134186063756133
126355001-126360000 5.941840614791895
126360001-126365000 2.256986461897036
126365001-126370000 0.7261956957784435
126370001-126375000 0.5520744909180304
126375001-126380000 0.7283612028806774
126380001-126385000 0.41883097109049916
126385001-126390000 0.9511278083222111
126390001-126395000 1.3179594256724985
126395001-126400000 1.0597592753624858
126400001-126405000 1.089846377789054
126405001-126410000 0.7033075693708098
126410001-126415000 0.5331362085130812
126415001-126420000 1.4253131686765548
126420001-126425000 1.5162812131037284
126425001-126430000 0.8407413520345798
126430001-126435000 0.9617632936667168
126435001-126440000 1.140968067438335
126440001-126445000 7.096407996558139
126445001-126450000 4.347635458595027
126450001-126455000 1.734587761176527
126455001-126460000 1.6547216494980521
126460001-126465000 6.920657811809073
126465001-126470000 8.097691096726995
126470001-126475000 0.9166776727103364
126475001-126480000 1.1888531563125087
126480001-126485000 1.0059116829099624
126485001-126490000 0.9480395917665394
126490001-126495000 1.2819806661928452
126495001-126500000 2.1133263781514255
126500001-126505000 6.351399569320663
126505001-126510000 0.9873150238128029
126510001-126515000 0.7238490707817841
126515001-126520000 1.1716894833051605
126520001-126525000 1.0178902277726745
126525001-126530000 0.9802934832756766
126530001-126535000 1.9813444442119643
126535001-126540000 1.7327802306092392
126540001-126545000 2.62134850551262
126545001-126550000 3.4934530704378246
126550001-126555000 1.70782324701201
126555001-126560000 1.6709802549085948
126560001-126565000 1.2903912186223647
126565001-126570000 1.0474797625690768
126570001-126575000 0.7412084189903505
126575001-126580000 0.6638573134590163
126580001-126585000 0.8336164862685697
126585001-126590000 2.396196077645494
126590001-126595000 7.566275185239586
126595001-126600000 0.6517189609693559
126600001-126605000 0.38345626022077745
126605001-126610000 0.9131661332299612
126610001-126615000 0.6843929079812177
126615001-126620000 0.3577495039678274
126620001-126625000 0.5419450595787814
126625001-126630000 1.1185547181688675
126630001-126635000 0.6257308850847726
126635001-126640000 0.9849583987569744
126640001-126645000 1.5590621389333728
126645001-126650000 0.788054618843644
126650001-126655000 1.1102162121241896
126655001-126660000 0.8628225167364117
126660001-126665000 1.4637862285140741
126665001-126670000 0.8491684078895754
126670001-126675000 0.41335203523848224
126675001-126680000 0.8193770612833888
126680001-126685000 1.0030168003364333
126685001-126690000 1.6733607135837119
126690001-126695000 1.8683374547293239
126695001-126700000 0.7003212718842425
126700001-126705000 0.7264021386694605
126705001-126710000 1.4133775990708002
126710001-126715000 2.990799168939004
126715001-126720000 0.8366081629347296
126720001-126725000 0.5915372311938466
126725001-126730000 2.9952338044518347
126730001-126735000 0.6617080485135405
126735001-126740000 0.5252067050235457
126740001-126745000 1.5796574596263808
126745001-126750000 1.879486989258448
126750001-126755000 2.1678547903985326
126755001-126760000 1.2284699387829614
126760001-126765000 1.298596521577602
126765001-126770000 0.8201309693095724
126770001-126775000 0.4952098302533227
126775001-126780000 0.518537847860557
126780001-126785000 0.2009832815034683
126785001-126790000 0.12820509777983372
126790001-126795000 1.2843478959074812
126795001-126800000 4.391368184766999
126800001-126805000 0.5109409583120726
126805001-126810000 0.6700980361818684
126810001-126815000 1.015763231941396
126815001-126820000 0.6583443852468742
126820001-126825000 0.6495842517702864
126825001-126830000 0.7137021075537411
126830001-126835000 0.7384019898572756
126835001-126840000 0.46378296326007823
126840001-126845000 0.43720293932370363
126845001-126850000 2.285498784762574
126850001-126855000 0.4069848511390492
126855001-126860000 0.205843343537841
126860001-126865000 0.21304854883610103
126865001-126870000 0.19831403166501635
126870001-126875000 1.1520107435879334
126875001-126880000 0.5391503466146905
126880001-126885000 0.39445603405298096
126885001-126890000 0.4330255462941413
126890001-126895000 0.30564143636874996
126895001-126900000 0.5530969663311683
126900001-126905000 1.118968884755533
126905001-126910000 3.1789021089673724
126910001-126915000 1.8162904418941268
126915001-126920000 1.8021552555612692
126920001-126925000 1.8201202572685486
126925001-126930000 0.8211790365015263
126930001-126935000 1.2898408161540675
126935001-126940000 1.883062084075445
126940001-126945000 0.6071655813662138
126945001-126950000 1.3713646642259028
126950001-126955000 2.247903598941904
126955001-126960000 0.34565368370386657
126960001-126965000 1.015186894716918
126965001-126970000 1.1416971389853479
126970001-126975000 0.5117930574796553
126975001-126980000 0.6995500027857833
126980001-126985000 0.9576142529190064
126985001-126990000 1.401613980480881
126990001-126995000 0.8666246740495663
126995001-127000000 0.3707275096466409
127000001-127005000 1.1028826706539403
127005001-127010000 2.3222310838207463
127010001-127015000 1.3180783176559472
127015001-127020000 1.5466856632580988
127020001-127025000 0.32321919057038095
127025001-127030000 0.2613903273342274
127030001-127035000 0.7481864167613738
127035001-127040000 1.1793099216678344
127040001-127045000 1.8127312026978266
127045001-127050000 2.1028766550208715
127050001-127055000 1.26299860250521
127055001-127060000 1.0455373733013964
127060001-127065000 1.3309475994629751
127065001-127070000 2.825230614050339
127070001-127075000 4.198853467667045
127075001-127080000 1.418300865000019
127080001-127085000 0.861565720767327
127085001-127090000 1.7719704950838833
127090001-127095000 1.3677086143049615
127095001-127100000 1.175777904528364
127100001-127105000 0.8162401242331155
127105001-127110000 0.46450740578797856
127110001-127115000 0.24927233958976244
127115001-127120000 0.31709628303724086
127120001-127125000 0.18677493955134833
127125001-127130000 0.17966696201422525
127130001-127135000 1.741313715029181
127135001-127140000 0.569657120834564
127140001-127145000 0.6621775937662261
127145001-127150000 0.4992189697497195
127150001-127155000 0.3283787931869556
127155001-127160000 1.697178856834198
127160001-127165000 0.6066234972140516
127165001-127170000 0.616136152856196
127170001-127175000 4.070443041906689
127175001-127180000 0.7043794376457221
127180001-127185000 0.8105210660191995
127185001-127190000 2.0358112000234163
127190001-127195000 1.6887518719973325
127195001-127200000 1.8018214663917536
127200001-127205000 0.7141830597758881
127205001-127210000 0.41984659582447426
127210001-127215000 3.0407767549416334
127215001-127220000 0.6301813623096105
127220001-127225000 0.25559447086933007
127225001-127230000 2.9584508512642316
127230001-127235000 2.6434295958953804
127235001-127240000 1.7885883797789432
127240001-127245000 1.6187521860508998
127245001-127250000 0.7927815573734751
127250001-127255000 0.7616042788542927
127255001-127260000 1.7027275956233197
127260001-127265000 1.4615769372460063
127265001-127270000 1.9025353732707948
127270001-127275000 3.8586417509084634
127275001-127280000 0.9730751380033765
127280001-127285000 0.4276524596043255
127285001-127290000 0.441631474272628
127290001-127295000 1.6417351646940435
127295001-127300000 3.024677634633943
127300001-127305000 1.1986487969668493
127305001-127310000 0.9443247334655896
127310001-127315000 1.0619924045881577
127315001-127320000 1.147532439893335
127320001-127325000 3.1196954539966084
127325001-127330000 1.1376811167035152
127330001-127335000 0.3417700199510901
127335001-127340000 0.5359612837278187
127340001-127345000 1.4068354404121473
127345001-127350000 0.6086230796449706
127350001-127355000 0.8847228762304332
127355001-127360000 1.5471204119383009
127360001-127365000 0.4161160445918244
127365001-127370000 0.7803609975609664
127370001-127375000 0.7529066651920281
127375001-127380000 0.6181443434199548
127380001-127385000 3.625293397826627
127385001-127390000 0.5162586945171226
127390001-127395000 1.0969447504414194
127395001-127400000 1.3675207344618658
127400001-127405000 0.8286642245592686
127405001-127410000 1.3832353230581464
127410001-127415000 0.23481180514293185
127415001-127420000 0.2766721679305188
127420001-127425000 0.7365757241372137
127425001-127430000 1.0056437310659097
127430001-127435000 2.528274674339272
127435001-127440000 0.7222784166776173
127440001-127445000 0.21429507574223788
127445001-127450000 0.29566433843015894
127450001-127455000 0.44000650332269803
127455001-127460000 0.2477578711624107
127460001-127465000 0.38942848344748476
127465001-127470000 0.1571118894633092
127470001-127475000 0.13205955027820382
127475001-127480000 0.4602663512130799
127480001-127485000 0.8023878737000728
127485001-127490000 1.3952208480981332
127490001-127495000 4.966079989264965
127495001-127500000 1.9738796231875424
127500001-127505000 1.901693851898524
127505001-127510000 3.6406406455070943
127510001-127515000 9.199410200369805
127515001-127520000 11.031504939175584
127520001-127525000 2.1684681488378095
127525001-127530000 1.2022640559290623
127530001-127535000 1.6031352268221328
127535001-127540000 2.2635883968588018
127540001-127545000 8.116487686661557
127545001-127550000 4.494940671156537
127550001-127555000 1.361476225378048
127555001-127560000 0.6333035779867473
127560001-127565000 0.4326595834687271
127565001-127570000 0.5837640965802315
127570001-127575000 2.1717268083896535
127575001-127580000 3.972579663820174
127580001-127585000 2.257348037861495
127585001-127590000 1.9323549296638693
127590001-127595000 1.3552416503972453
127595001-127600000 2.1684100567013154
127600001-127605000 1.463489065684521
127605001-127610000 0.5927641952938258
127610001-127615000 0.7994743004560588
127615001-127620000 0.7455754644426981
127620001-127625000 0.610660232758486
127625001-127630000 0.9217623053146681
127630001-127635000 1.0118306561956991
127635001-127640000 1.58737595565552
127640001-127645000 1.7668818195262723
127645001-127650000 1.9962780388132793
127650001-127655000 2.2462177346994654
127655001-127660000 0.3926511035591712
127660001-127665000 0.2517692166812206
127665001-127670000 0.7931571842000029
127670001-127675000 1.0511803009672431
127675001-127680000 0.7853608651836235
127680001-127685000 1.9953082735332355
127685001-127690000 3.7993164124289205
127690001-127695000 2.4487848058114605
127695001-127700000 0.9624715677245562
127700001-127705000 0.7863662414143446
127705001-127710000 1.8968265213702424
127710001-127715000 0.9710471819073605
127715001-127720000 0.5898403023176785
127720001-127725000 4.482465463920078
127725001-127730000 1.276309254731591
127730001-127735000 0.7079997754500316
127735001-127740000 1.1611616516807273
127740001-127745000 3.264234286282544
127745001-127750000 4.320645863419652
127750001-127755000 1.0508329725460477
127755001-127760000 1.3969085557456271
127760001-127765000 2.5464688570305576
127765001-127770000 1.5368459872123477
127770001-127775000 1.2737960053793733
127775001-127780000 3.2446495551162893
127780001-127785000 1.1237178894281201
127785001-127790000 1.1465320172511233
127790001-127795000 1.36467578120682
127795001-127800000 1.3972346395154776
127800001-127805000 4.22554348658509
127805001-127810000 3.8292410898160085
127810001-127815000 2.1229189426281336
127815001-127820000 1.8403220513202572
127820001-127825000 1.0198058568617892
127825001-127830000 0.6647186083777771
127830001-127835000 0.8904457049865167
127835001-127840000 2.177847632362276
127840001-127845000 2.3907018486626455
127845001-127850000 0.31700306380349014
127850001-127855000 0.20068980105244708
127855001-127860000 1.023874345053074
127860001-127865000 1.2472089155120736
127865001-127870000 0.5792546058444549
127870001-127875000 9.204622189611397
127875001-127880000 16.131777982783714
127880001-127885000 1.1823236813136773
127885001-127890000 0.9792023522330415
127890001-127895000 1.091482893849701
127895001-127900000 2.7324228691289445
127900001-127905000 1.617718598524742
127905001-127910000 1.15638993107731
127910001-127915000 2.858335877523446
127915001-127920000 8.154534352276197
127920001-127925000 2.072098615574266
127925001-127930000 2.259198334762045
127930001-127935000 4.260492086476867
127935001-127940000 2.6572227353896833
127940001-127945000 1.677858379690237
127945001-127950000 0.9711307547830397
127950001-127955000 1.068742198185207
127955001-127960000 1.612031998588382
127960001-127965000 5.965248084279763
127965001-127970000 5.464682002535196
127970001-127975000 3.548143240076256
127975001-127980000 4.700852046696848
127980001-127985000 2.064548946177143
127985001-127990000 2.0493386802744085
127990001-127995000 5.441751556521748
127995001-128000000 3.1367882217179983
128000001-128005000 1.7623847284908036
128005001-128010000 1.4830213515006456
128010001-128015000 1.0386044105330998
128015001-128020000 1.1356818630485583
128020001-128025000 15.358315991833862
128025001-128030000 1.7022243702385267
128030001-128035000 1.2957425359524875
128035001-128040000 2.8877588136788623
128040001-128045000 2.554629774502263
128045001-128050000 4.900096487560389
128050001-128055000 5.297367231576601
128055001-128060000 2.483465011250005
128060001-128065000 2.3669097918571933
128065001-128070000 2.055674892432272
128070001-128075000 3.654116812693402
128075001-128080000 3.5361189427773425
128080001-128085000 1.30525490249837
128085001-128090000 1.2674381606912617
128090001-128095000 1.2309927557891176
128095001-128100000 0.8223555038029651
128100001-128105000 0.6675749608742416
128105001-128110000 0.7586285804192414
128110001-128115000 1.0863269437965377
128115001-128120000 1.1442474726321392
128120001-128125000 1.1132517621073401
128125001-128130000 1.910009270986747
128130001-128135000 1.632133493225651
128135001-128140000 2.1536504053320997
128140001-128145000 6.713932921700743
128145001-128150000 1.9686531734865187
128150001-128155000 1.2380645791247
128155001-128160000 4.501053938645244
128160001-128165000 6.323240769641184
128165001-128170000 1.1794281988722535
128170001-128175000 0.6061667011100882
128175001-128180000 0.8386512566630776
128180001-128185000 1.7086387287545335
128185001-128190000 1.6511653856698183
128190001-128195000 0.8774736090536627
128195001-128200000 0.9314093487546946
128200001-128205000 1.7322048800241934
128205001-128210000 2.431971210677283
128210001-128215000 2.132996058002701
128215001-128220000 0.7188047715586356
128220001-128225000 1.2792123551018104
128225001-128230000 4.171745016600439
128230001-128235000 0.730050139405868
128235001-128240000 1.0525298367744063
128240001-128245000 4.707022868796887
128245001-128250000 2.7495323694508618
128250001-128255000 1.4848025095094608
128255001-128260000 0.9574107749565987
128260001-128265000 0.5712313108227128
128265001-128270000 2.5192505716729263
128270001-128275000 12.052659956160984
128275001-128280000 1.8545162820405963
128280001-128285000 0.6615542125795095
128285001-128290000 0.8254054937828469
128290001-128295000 2.1584328093584952
128295001-128300000 0.7988432431320397
128300001-128305000 1.2632102525325517
128305001-128310000 2.1373895582901103
128310001-128315000 1.1769925951179847
128315001-128320000 1.6543524939484606
128320001-128325000 1.7912021240626876
128325001-128330000 1.2038663617521097
128330001-128335000 1.568509333099886
128335001-128340000 2.9061106672101245
128340001-128345000 1.6491791620249983
128345001-128350000 0.643896413903317
128350001-128355000 0.20671779610097915
128355001-128360000 0.25554177603362493
128360001-128365000 0.8161381932378661
128365001-128370000 2.0053387840456685
128370001-128375000 1.9242739838676597
128375001-128380000 1.0521875540369634
128380001-128385000 0.37127103203627126
128385001-128390000 0.27578537850862905
128390001-128395000 0.9589800673131988
128395001-128400000 1.4297301110059848
128400001-128405000 1.2123489529796934
128405001-128410000 3.876169410801045
128410001-128415000 2.919013924318631
128415001-128420000 1.78485636452189
128420001-128425000 5.169752625031565
128425001-128430000 1.6613832356196383
128430001-128435000 1.3991651382427546
128435001-128440000 2.747895367467111
128440001-128445000 2.779766719484819
128445001-128450000 1.7132673261672164
128450001-128455000 1.384698636503453
128455001-128460000 1.2177791391435269
128460001-128465000 0.6951443012675789
128465001-128470000 0.4659616438825848
128470001-128475000 0.39729467812013347
128475001-128480000 0.36100549797661724
128480001-128485000 0.34123838381150734
128485001-128490000 0.8528536379156678
128490001-128495000 1.4491461539040684
128495001-128500000 1.4760186441019503
128500001-128505000 2.209163685585086
128505001-128510000 1.0659365280472226
128510001-128515000 2.054363335157463
128515001-128520000 4.529087574600812
128520001-128525000 1.260282447460712
128525001-128530000 1.2118195638973785
128530001-128535000 3.323433180573188
128535001-128540000 3.5803714535148767
128540001-128545000 3.2910221941618647
128545001-128550000 7.269870081616508
128550001-128555000 4.923830560083115
128555001-128560000 2.44279683791658
128560001-128565000 1.8038934559589253
128565001-128570000 7.6116015125608545
128570001-128575000 3.815279975466511
128575001-128580000 1.1023132725747316
128580001-128585000 2.745727345525131
128585001-128590000 18.028712017037584
128590001-128595000 2.56102856861696
128595001-128600000 2.038872400501084
128600001-128605000 2.151483038041909
128605001-128610000 2.1702807615195465
128610001-128615000 1.7099191162050713
128615001-128620000 1.610082847281867
128620001-128625000 3.0288292729724695
128625001-128630000 1.9071793376497193
128630001-128635000 1.2039122698669358
128635001-128640000 2.0530697056298717
128640001-128645000 4.39284364080892
128645001-128650000 6.845871636529942
128650001-128655000 8.311377861425296
128655001-128660000 2.436290269080909
128660001-128665000 1.6521884886774416
128665001-128670000 2.4776345134848783
128670001-128675000 10.087357000912506
128675001-128680000 3.188432866262348
128680001-128685000 1.1485356023105653
128685001-128690000 0.6432177963304253
128690001-128695000 0.4213567904537342
128695001-128700000 0.49057540107375336
128700001-128705000 1.4207802405873025
128705001-128710000 2.485605699399968
128710001-128715000 1.7581470097111493
128715001-128720000 2.424052265112944
128720001-128725000 1.4056929068203672
128725001-128730000 1.1001282691532481
128730001-128735000 6.180229350211704
128735001-128740000 1.7174113906563748
128740001-128745000 0.9152109773239725
128745001-128750000 2.2142769514992016
128750001-128755000 3.3839437386613116
128755001-128760000 2.077959475255469
128760001-128765000 0.8760593364668938
128765001-128770000 0.785786221584328
128770001-128775000 2.612439194372129
128775001-128780000 3.046753561292473
128780001-128785000 2.410024450500743
128785001-128790000 3.933814419980693
128790001-128795000 2.1780267352486673
128795001-128800000 2.849232525118851
128800001-128805000 2.738054505641505
128805001-128810000 4.311758153801862
128810001-128815000 5.012048459723493
128815001-128820000 0.32016199628412134
128820001-128825000 0.35135062004798057
128825001-128830000 1.0481659268166328
128830001-128835000 0.41534157919378306
128835001-128840000 0.6351555589512827
128840001-128845000 3.4702643385826857
128845001-128850000 4.855183738075253
128850001-128855000 1.9485519015590103
128855001-128860000 1.4461987049961509
128860001-128865000 2.7036599761319593
128865001-128870000 4.325152882466434
128870001-128875000 2.6850018711893737
128875001-128880000 2.246562781565846
128880001-128885000 2.4517752716961074
128885001-128890000 1.9968250784912396
128890001-128895000 1.6569171065199317
128895001-128900000 1.59180685444664
128900001-128905000 1.5435110298142998
128905001-128910000 5.373118188317019
128910001-128915000 8.138396820713167
128915001-128920000 4.156118677640095
128920001-128925000 6.480153493632583
128925001-128930000 2.4133353227459255
128930001-128935000 1.4910036583045148
128935001-128940000 1.5206180272116978
128940001-128945000 1.2865036362939317
128945001-128950000 1.3851307232262415
128950001-128955000 0.8260575327468107
128955001-128960000 0.8784808139394485
128960001-128965000 1.2578358207908493
128965001-128970000 1.2247604179136564
128970001-128975000 2.244147742319978
128975001-128980000 1.5780833364258422
128980001-128985000 1.045854871797988
128985001-128990000 1.0485472923737906
128990001-128995000 1.6275190437898015
128995001-129000000 1.4351278691734657
129000001-129005000 0.5718204897694947
129005001-129010000 0.609393693820979
129010001-129015000 2.928529070673303
129015001-129020000 6.285632473452656
129020001-129025000 3.00768466188156
129025001-129030000 8.648998684068038
129030001-129035000 4.288997981274415
129035001-129040000 1.1047454575055486
129040001-129045000 0.6289970374509969
129045001-129050000 0.7964152854697263
129050001-129055000 1.618794510834494
129055001-129060000 3.014350269819014
129060001-129065000 6.251720307209744
129065001-129070000 6.343481380031988
129070001-129075000 5.968081932302364
129075001-129080000 5.299271608442579
129080001-129085000 4.703421578205048
129085001-129090000 1.8088362040065609
129090001-129095000 1.387513539978491
129095001-129100000 2.7822777517343202
129100001-129105000 5.965595947234724
129105001-129110000 2.301777120124016
129110001-129115000 1.8922354648806943
129115001-129120000 1.9154398087839732
129120001-129125000 1.569127336714024
129125001-129130000 0.9151980350214435
129130001-129135000 0.9054716535218182
129135001-129140000 3.4763640711757398
129140001-129145000 3.576030183747052
129145001-129150000 2.139691901404401
129150001-129155000 1.6065646193676513
129155001-129160000 3.2837241757861837
129160001-129165000 3.0943504518510747
129165001-129170000 2.4690319158428564
129170001-129175000 6.326712572276918
129175001-129180000 3.317364980669259
129180001-129185000 2.400416916055513
129185001-129190000 2.1819112900989293
129190001-129195000 2.350768241349633
129195001-129200000 1.476418684211856
129200001-129205000 1.0964757969008758
129205001-129210000 1.6919931216755808
129210001-129215000 1.7798117892370575
129215001-129220000 2.4685961369142473
129220001-129225000 7.984733174158457
129225001-129230000 2.2013778832085196
129230001-129235000 4.111050099374225
129235001-129240000 12.788397005751317
129240001-129245000 2.684254177968257
129245001-129250000 1.948199018490903
129250001-129255000 9.519063574066408
129255001-129260000 18.77772155270244
129260001-129265000 3.184816455498457
129265001-129270000 3.9637162900717886
129270001-129275000 3.0221000620176435
129275001-129280000 1.420712158440782
129280001-129285000 1.0839206764941782
129285001-129290000 1.7472924910216638
129290001-129295000 1.3287647452122817
129295001-129300000 0.9093475084021674
129300001-129305000 0.8462711302663255
129305001-129310000 1.325758793948721
129310001-129315000 2.236218806077001
129315001-129320000 1.236044752655831
129320001-129325000 1.1945600718074467
129325001-129330000 1.4677244890838261
129330001-129335000 1.944223482887344
129335001-129340000 2.6037511591901694
129340001-129345000 1.8557593032005282
129345001-129350000 2.012647554500366
129350001-129355000 1.1056212697880337
129355001-129360000 0.2954793279727347
129360001-129365000 0.805279061631612
129365001-129370000 0.9547160914306903
129370001-129375000 0.3405884917589519
129375001-129380000 0.9356944357832788
129380001-129385000 2.4008730709764206
129385001-129390000 1.7970742720813597
129390001-129395000 1.5221761633360056
129395001-129400000 1.8208856783378922
129400001-129405000 2.6335413878458924
129405001-129410000 1.863082707213171
129410001-129415000 2.6541011808202892
129415001-129420000 2.8299095541203494
129420001-129425000 1.1478476117528824
129425001-129430000 5.694710409005161
129430001-129435000 7.360269095026251
129435001-129440000 1.442925206806903
129440001-129445000 2.9944236380106823
129445001-129450000 2.558756773773748
129450001-129455000 1.6287921917752277
129455001-129460000 6.593323670772486
129460001-129465000 5.310377483968325
129465001-129470000 2.5362257613422656
129470001-129475000 3.951493390019985
129475001-129480000 5.537989417251195
129480001-129485000 5.984037128582303
129485001-129490000 3.430670360786416
129490001-129495000 1.0797983681080494
129495001-129500000 0.6780961542995227
129500001-129505000 1.1227840533852775
129505001-129510000 2.465902878319728
129510001-129515000 6.9026711767954385
129515001-129520000 5.806001489690722
129520001-129525000 2.0760668748948237
129525001-129530000 1.095067247482219
129530001-129535000 0.8846042326740332
129535001-129540000 12.634195535365484
129540001-129545000 4.1656407861227285
129545001-129550000 1.1815281122630927
129550001-129555000 2.4575935174709223
129555001-129560000 1.2280905183465
129560001-129565000 1.4178448030314
129565001-129570000 2.5103202150581128
129570001-129575000 2.0526438619934755
129575001-129580000 1.1351141101760824
129580001-129585000 1.1201506524932128
129585001-129590000 1.9286735061259175
129590001-129595000 3.9519552558877797
129595001-129600000 3.8646130650760653
129600001-129605000 1.5543607933537509
129605001-129610000 1.516516342147767
129610001-129615000 1.9860028385885493
129615001-129620000 2.203333464530928
129620001-129625000 2.4825076354401956
129625001-129630000 1.5488735475242084
129630001-129635000 1.707875533488858
129635001-129640000 4.13072785577255
129640001-129645000 1.8134448283765578
129645001-129650000 1.87072211366102
129650001-129655000 5.0760324541720045
129655001-129660000 2.5861564431586634
129660001-129665000 1.6962193400885262
129665001-129670000 3.3036656548021415
129670001-129675000 3.0861487748493723
129675001-129680000 1.769139115222835
129680001-129685000 0.8949055544039224
129685001-129690000 1.9291358713972346
129690001-129695000 5.440728410555807
129695001-129700000 2.2715877481380016
129700001-129705000 2.6229483623407037
129705001-129710000 1.9123564556506463
129710001-129715000 1.8495912206002882
129715001-129720000 3.1490289178440505
129720001-129725000 2.5661971287811784
129725001-129730000 2.8484718112849574
129730001-129735000 2.426790708961487
129735001-129740000 2.5799228563575936
129740001-129745000 0.9694640243322946
129745001-129750000 0.5815165450310379
129750001-129755000 1.9932557003535687
129755001-129760000 1.7854025106157279
129760001-129765000 1.5498616289825982
129765001-129770000 2.093562367139161
129770001-129775000 1.705268382319605
129775001-129780000 3.88915388135753
129780001-129785000 3.770286160039271
129785001-129790000 1.1150166794115353
129790001-129795000 1.0964044501210588
129795001-129800000 0.9050307817646678
129800001-129805000 0.8150961596856008
129805001-129810000 1.7948061809586373
129810001-129815000 4.548033410805724
129815001-129820000 1.7703152464516405
129820001-129825000 2.153985995427832
129825001-129830000 1.9257853685337414
129830001-129835000 0.7996301236973885
129835001-129840000 0.9073473411814197
129840001-129845000 1.2891669891327193
129845001-129850000 1.8577860308920777
129850001-129855000 1.7996920845306672
129855001-129860000 1.1364715811681436
129860001-129865000 1.1862145905591417
129865001-129870000 1.4050085945162314
129870001-129875000 2.9991202217302133
129875001-129880000 2.3337945125185984
129880001-129885000 1.9113493348888024
129885001-129890000 5.546307831952629
129890001-129895000 4.958877162874832
129895001-129900000 2.636399086768489
129900001-129905000 1.6530799807030618
129905001-129910000 1.43167500797142
129910001-129915000 1.4819557472705047
129915001-129920000 1.9939826185857168
129920001-129925000 1.2893494733371447
129925001-129930000 0.5807899802208644
129930001-129935000 3.8157564847576206
129935001-129940000 12.300567673318351
129940001-129945000 1.5685079839234544
129945001-129950000 1.1093405469446584
129950001-129955000 1.1301427031518954
129955001-129960000 1.2907307939422596
129960001-129965000 1.5691651569054552
129965001-129970000 1.7887471078557047
129970001-129975000 1.4495788052626462
129975001-129980000 1.5923181964971822
129980001-129985000 1.3814501517185904
129985001-129990000 0.8308876021203621
129990001-129995000 1.5042644765146882
129995001-130000000 4.107709327906906
130000001-130005000 4.390059626249666
130005001-130010000 3.338487918726876
130010001-130015000 2.0090029213216885
130015001-130020000 2.358053044331122
130020001-130025000 2.4503688733536007
130025001-130030000 2.198915232337782
130030001-130035000 1.5680826109891777
130035001-130040000 1.692674472223229
130040001-130045000 1.980290637439444
130045001-130050000 1.732919294722702
130050001-130055000 1.9379033719763485
130055001-130060000 3.0975668543865247
130060001-130065000 3.2225707796784007
130065001-130070000 4.938090030074838
130070001-130075000 8.944828059163623
130075001-130080000 5.491657748099598
130080001-130085000 2.8596466590436918
130085001-130090000 1.78152599717235
130090001-130095000 1.942806598662684
130095001-130100000 2.5733250517167914
130100001-130105000 1.8932327941141973
130105001-130110000 1.6327016093731683
130110001-130115000 2.3041591769366665
130115001-130120000 2.045334951761198
130120001-130125000 2.056670708440763
130125001-130130000 1.0837997944043014
130130001-130135000 0.7374924909382398
130135001-130140000 1.0891563563401827
130140001-130145000 1.0472925779200968
130145001-130150000 1.0684153510762917
130150001-130155000 1.2781381461361425
130155001-130160000 3.3547134484263634
130160001-130165000 5.379498362313691
130165001-130170000 0.7671438023067185
130170001-130175000 0.7175919807291418
130175001-130180000 3.33238032514779
130180001-130185000 3.867501259030248
130185001-130190000 0.3987779341978435
130190001-130195000 0.4750357428235046
130195001-130200000 1.4948705604956263
130200001-130205000 2.8266242893720652
130205001-130210000 1.1393462095710414
130210001-130215000 0.7973274674036854
130215001-130220000 1.7423676777136112
130220001-130225000 2.1569662524496462
130225001-130230000 1.4517362629820623
130230001-130235000 1.4359090862256763
130235001-130240000 1.6434818789056607
130240001-130245000 1.907811096977752
130245001-130250000 0.9544415548435615
130250001-130255000 0.856837731886912
130255001-130260000 1.0278763025385322
130260001-130265000 3.767502076460227
130265001-130270000 3.2517883584264267
130270001-130275000 1.1624589485083392
130275001-130280000 1.7592558141413186
130280001-130285000 1.9804093516119914
130285001-130290000 1.6020519606226293
130290001-130295000 3.0305139331503432
130295001-130300000 2.410559009049048
130300001-130305000 1.1992603950413034
130305001-130310000 8.564224783596805
130310001-130315000 9.970905171079414
130315001-130320000 1.4023787757492243
130320001-130325000 2.593307274364423
130325001-130330000 0.9540112783225795
130330001-130335000 0.3297755254043734
130335001-130340000 0.4468985060774053
130340001-130345000 1.029778171479526
130345001-130350000 2.2529488468367
130350001-130355000 1.393994207554554
130355001-130360000 1.381224082705414
130360001-130365000 1.5166233424485538
130365001-130370000 1.642167691859253
130370001-130375000 1.2870626108024972
130375001-130380000 4.063301771015755
130380001-130385000 6.053352271925256
130385001-130390000 1.2768741283183813
130390001-130395000 1.0776414616385093
130395001-130400000 3.0136685391816163
130400001-130405000 2.560033545746192
130405001-130410000 0.3756392471642758
130410001-130415000 1.0649272143374962
130415001-130420000 2.87451523602814
130420001-130425000 0.5063356696728541
130425001-130430000 0.4534416919238416
130430001-130435000 0.8206318824851235
130435001-130440000 2.538898257650172
130440001-130445000 1.037832862260656
130445001-130450000 0.8215848697966648
130450001-130455000 1.401438995640732
130455001-130460000 2.624754835265815
130460001-130465000 1.9343949937938238
130465001-130470000 0.7670728243413851
130470001-130475000 0.7291414879923174
130475001-130480000 1.3224755699300552
130480001-130485000 1.604861423894309
130485001-130490000 1.3974752512956317
130490001-130495000 4.910351220448728
130495001-130500000 6.318571270936493
130500001-130505000 1.6120298256354415
130505001-130510000 1.4106316207029053
130510001-130515000 2.2200878868999783
130515001-130520000 6.1115078638011004
130520001-130525000 2.5723001923117423
130525001-130530000 2.146032704460007
130530001-130535000 1.7570497737783863
130535001-130540000 1.6676316881113646
130540001-130545000 2.1794482483471223
130545001-130550000 0.9595355684555422
130550001-130555000 1.731369236127071
130555001-130560000 6.683666366094953
130560001-130565000 2.595345992667765
130565001-130570000 2.547959833204286
130570001-130575000 1.6381089660481118
130575001-130580000 1.8199089248020233
130580001-130585000 5.74162607247795
130585001-130590000 3.902070217013685
130590001-130595000 1.6122894021728518
130595001-130600000 1.9374724927887514
130600001-130605000 4.07647999940217
130605001-130610000 2.7591481893804697
130610001-130615000 5.605170741946575
130615001-130620000 9.423123603807788
130620001-130625000 3.619555763187773
130625001-130630000 6.84550901154277
130630001-130635000 7.8873992153558525
130635001-130640000 3.18423317748426
130640001-130645000 3.0609298878661315
130645001-130650000 2.9740687452804018
130650001-130655000 2.0223342090720196
130655001-130660000 2.8846531614586395
130660001-130665000 7.923070434499363
130665001-130670000 7.705647722199137
130670001-130675000 2.8211292381238806
130675001-130680000 1.4414394823857795
130680001-130685000 1.7915913281514952
130685001-130690000 3.1259641982406774
130690001-130695000 2.1158465201925174
130695001-130700000 1.9784518219207974
130700001-130705000 5.395440894929143
130705001-130710000 1.871493184641488
130710001-130715000 1.5920173271491878
130715001-130720000 2.7869270484511963
130720001-130725000 1.538593909708742
130725001-130730000 1.414138092751663
130730001-130735000 2.4165098126728455
130735001-130740000 10.737264035610343
130740001-130745000 2.3533520188443724
130745001-130750000 0.9321862094242841
130750001-130755000 1.0094789660860386
130755001-130760000 1.1439400869683078
130760001-130765000 2.169778959302288
130765001-130770000 5.493085124313317
130770001-130775000 0.36768465452835347
130775001-130780000 0.2558103231425783
130780001-130785000 0.8867540898268919
130785001-130790000 2.5127200060960546
130790001-130795000 1.5610086446977693
130795001-130800000 2.280414251211306
130800001-130805000 1.9696876959244325
130805001-130810000 0.9495578720451437
130810001-130815000 1.079967422180486
130815001-130820000 3.6938223412967703
130820001-130825000 2.447519032350802
130825001-130830000 1.112956502469809
130830001-130835000 0.8297648778181994
130835001-130840000 1.3018734786997679
130840001-130845000 1.0113719766561315
130845001-130850000 0.7200452417340343
130850001-130855000 1.0540358605369127
130855001-130860000 3.005077615073652
130860001-130865000 3.983233663920437
130865001-130870000 0.8977417222119093
130870001-130875000 0.516582876562243
130875001-130880000 0.9646114346355454
130880001-130885000 1.8348188149188327
130885001-130890000 1.5820263794213183
130890001-130895000 3.404706505293083
130895001-130900000 2.158381597074507
130900001-130905000 2.2510429641485694
130905001-130910000 6.62720595240286
130910001-130915000 3.1562038856543766
130915001-130920000 2.001665425424972
130920001-130925000 2.3958497754372745
130925001-130930000 2.268099359354748
130930001-130935000 1.67207742178044
130935001-130940000 1.291359754226087
130940001-130945000 2.717970411040376
130945001-130950000 1.8916298182766207
130950001-130955000 0.9705149410145271
130955001-130960000 1.6315067578135674
130960001-130965000 6.846015249818844
130965001-130970000 3.1744615594278494
130970001-130975000 1.5042289715545285
130975001-130980000 2.053337987406645
130980001-130985000 2.0125972718194927
130985001-130990000 2.924314598950584
130990001-130995000 2.841641770287536
130995001-131000000 0.9540153837011377
131000001-131005000 1.498499227628318
131005001-131010000 22.971882701907663
131010001-131015000 1.9740663765268738
131015001-131020000 1.8901670722495247
131020001-131025000 4.1564696062421085
131025001-131030000 1.2044462751478158
131030001-131035000 1.0578840113176258
131035001-131040000 1.4883455900853464
131040001-131045000 1.3830726160995854
131045001-131050000 4.2513793915776805
131050001-131055000 3.781986201519885
131055001-131060000 1.0836352671690668
131060001-131065000 1.7370747228027916
131065001-131070000 2.084635702479321
131070001-131075000 1.136616006760184
131075001-131080000 1.0137586640040266
131080001-131085000 1.5672553506675464
131085001-131090000 2.7089888839873146
131090001-131095000 1.9871169643160356
131095001-131100000 1.8504997363095765
131100001-131105000 3.918829860663628
131105001-131110000 5.8785489001933495
131110001-131115000 1.2986217496022148
131115001-131120000 1.0339157443439086
131120001-131125000 1.8759893776415346
131125001-131130000 4.025903610819252
131130001-131135000 3.636898255706646
131135001-131140000 3.914124388687648
131140001-131145000 6.838211897033436
131145001-131150000 3.433912078313017
131150001-131155000 2.1176120247004815
131155001-131160000 2.3461207079376445
131160001-131165000 5.341831100827953
131165001-131170000 3.0339237237008367
131170001-131175000 0.7419056680547699
131175001-131180000 0.37719603662006995
131180001-131185000 0.6663049463304697
131185001-131190000 1.481293348274584
131190001-131195000 1.4996473200723859
131195001-131200000 2.1228071080514352
131200001-131205000 2.3377725675118657
131205001-131210000 1.6033441374451094
131210001-131215000 1.6904737139509396
131215001-131220000 1.505173644285874
131220001-131225000 5.6111160627151015
131225001-131230000 16.183119322429746
131230001-131235000 1.2583278222598158
131235001-131240000 0.39741255351392585
131240001-131245000 0.6248522333419207
131245001-131250000 3.4967429264533467
131250001-131255000 1.880410155146717
131255001-131260000 1.9554957365758812
131260001-131265000 2.285144805669937
131265001-131270000 4.406628877673227
131270001-131275000 5.978949095433909
131275001-131280000 1.2591573059218728
131280001-131285000 0.6215002047328383
131285001-131290000 0.40003467035598844
131290001-131295000 0.7194815177065023
131295001-131300000 2.8698442594660616
131300001-131305000 1.328903653061426
131305001-131310000 0.785469619038128
131310001-131315000 0.5774183702133678
131315001-131320000 0.555743879740648
131320001-131325000 1.919693188801841
131325001-131330000 5.521394443160548
131330001-131335000 1.82074955031608
131335001-131340000 3.6878255888755773
131340001-131345000 1.5296025158913453
131345001-131350000 0.9156407727088267
131350001-131355000 1.6747730914826933
131355001-131360000 1.1207961827113906
131360001-131365000 1.5006010638967775
131365001-131370000 2.1561910283605656
131370001-131375000 1.3246489148323028
131375001-131380000 1.0511792868823182
131380001-131385000 1.0916856897479983
131385001-131390000 1.5190254359952409
131390001-131395000 1.725379351302292
131395001-131400000 3.6552369555071365
131400001-131405000 3.5025948006329526
131405001-131410000 3.516787875748013
131410001-131415000 8.697263049717757
131415001-131420000 2.4873554663750586
131420001-131425000 1.6738210164640548
131425001-131430000 1.0315777503732233
131430001-131435000 1.5335272759091154
131435001-131440000 4.668625912513538
131440001-131445000 5.193708742199983
131445001-131450000 3.693450902799402
131450001-131455000 0.9019105325831149
131455001-131460000 0.7532103436641827
131460001-131465000 1.749538927841637
131465001-131470000 1.472646725831255
131470001-131475000 2.530321303476876
131475001-131480000 1.6427471035182595
131480001-131485000 1.1102639533615373
131485001-131490000 1.7210088392078104
131490001-131495000 3.0387096937681166
131495001-131500000 2.301026579081629
131500001-131505000 3.3783812481231394
131505001-131510000 2.87634003037516
131510001-131515000 2.1046768880718267
131515001-131520000 6.652939079661951
131520001-131525000 3.0912256807246408
131525001-131530000 3.1300167713616793
131530001-131535000 3.2508961277835033
131535001-131540000 0.6619269926004958
131540001-131545000 0.7999734183417535
131545001-131550000 1.1321271108732256
131550001-131555000 0.8329478995247735
131555001-131560000 1.5469270933684514
131560001-131565000 1.5747898512218361
131565001-131570000 2.0100209451515396
131570001-131575000 1.958022323693205
131575001-131580000 1.7619731152331704
131580001-131585000 1.7975208720033364
131585001-131590000 1.869846618325427
131590001-131595000 1.193725771249692
131595001-131600000 0.9256291725161319
131600001-131605000 1.9341585328180937
131605001-131610000 5.048874352015823
131610001-131615000 3.4194185006702544
131615001-131620000 2.4385532629129814
131620001-131625000 4.23898753874629
131625001-131630000 3.253578442934427
131630001-131635000 1.5239356722510236
131635001-131640000 1.5997778757504308
131640001-131645000 2.4090706511434123
131645001-131650000 2.0453659407419185
131650001-131655000 2.528550025669556
131655001-131660000 3.41743426787407
131660001-131665000 0.5509802242206209
131665001-131670000 0.3500950076919222
131670001-131675000 0.7245723281665686
131675001-131680000 0.5686637328249632
131680001-131685000 0.6922878058088991
131685001-131690000 1.8460490855805722
131690001-131695000 1.4747636644396516
131695001-131700000 1.4956859160190787
131700001-131705000 3.1206094996517892
131705001-131710000 1.977629237999638
131710001-131715000 2.491439428109887
131715001-131720000 3.6393842197044823
131720001-131725000 1.6774421661263659
131725001-131730000 2.0127261100303224
131730001-131735000 2.0841590150738316
131735001-131740000 1.0688912863457485
131740001-131745000 1.4280283980773925
131745001-131750000 2.595858085974748
131750001-131755000 2.4237505358246287
131755001-131760000 1.8473954423185361
131760001-131765000 1.605316389197742
131765001-131770000 1.782914189972307
131770001-131775000 2.665117491027208
131775001-131780000 6.593978109601552
131780001-131785000 4.184818741916004
131785001-131790000 0.5243632945664306
131790001-131795000 0.38922451668781943
131795001-131800000 3.9835613377485934
131800001-131805000 1.1286715610357314
131805001-131810000 0.962545501799436
131810001-131815000 1.4951291069006432
131815001-131820000 8.691231161993466
131820001-131825000 0.815738916628102
131825001-131830000 0.8495515147861983
131830001-131835000 7.7273101452109625
131835001-131840000 1.8895145564065476
131840001-131845000 1.4034244987485593
131845001-131850000 7.245224533924566
131850001-131855000 2.9803300158521293
131855001-131860000 0.8453448267696895
131860001-131865000 1.6110788683874495
131865001-131870000 2.464923720672287
131870001-131875000 2.0615991256914143
131875001-131880000 2.0581052491715752
131880001-131885000 2.2763252371468887
131885001-131890000 1.3956258512620514
131890001-131895000 1.1462408066815275
131895001-131900000 1.7380637382659105
131900001-131905000 1.4607608174328117
131905001-131910000 1.1658318205016154
131910001-131915000 1.3821910729049809
131915001-131920000 1.8156633663941038
131920001-131925000 3.398894559926369
131925001-131930000 5.102216229108198
131930001-131935000 3.8701802253019317
131935001-131940000 4.4043491452813965
131940001-131945000 2.779468641796815
131945001-131950000 0.58234587466428
131950001-131955000 0.30228505339754597
131955001-131960000 0.7956354725524667
131960001-131965000 0.989407117526715
131965001-131970000 0.6968619032638486
131970001-131975000 0.583064587459772
131975001-131980000 1.019874455053811
131980001-131985000 0.3549038662046668
131985001-131990000 0.18965560490699407
131990001-131995000 0.8144527249439429
131995001-132000000 0.649823366469178
132000001-132005000 0.5079498429168766
132005001-132010000 0.9184277774188306
132010001-132015000 3.671995147315532
132015001-132020000 3.1125801646904683
132020001-132025000 0.8671756112834376
132025001-132030000 1.28225714943376
132030001-132035000 1.1241298502279458
132035001-132040000 0.7655447406973166
132040001-132045000 1.0342569499083578
132045001-132050000 1.5028185915860683
132050001-132055000 1.6856383466262579
132055001-132060000 1.090324247969337
132060001-132065000 3.8059067227281003
132065001-132070000 5.818452712345255
132070001-132075000 2.7011974766824527
132075001-132080000 6.1013361567451385
132080001-132085000 4.45574823061464
132085001-132090000 3.161973850697373
132090001-132095000 2.057533276344328
132095001-132100000 3.791591855273415
132100001-132105000 6.473325835800917
132105001-132110000 4.2658038243329
132110001-132115000 21.636680309118507
132115001-132120000 4.929872175377764
132120001-132125000 2.003435854579497
132125001-132130000 4.53376902706064
132130001-132135000 0.783075457763512
132135001-132140000 0.46080898843761725
132140001-132145000 1.4006840193426957
132145001-132150000 0.9489913081418881
132150001-132155000 2.7760573056497613
132155001-132160000 1.2358760071908406
132160001-132165000 1.4396847611579713
132165001-132170000 1.1694275313145177
132170001-132175000 0.8716795540015306
132175001-132180000 3.379930457840197
132180001-132185000 2.804527986457136
132185001-132190000 0.8648921023995931
132190001-132195000 0.4424607052018088
132195001-132200000 0.7303626512250284
132200001-132205000 1.0018387116410477
132205001-132210000 0.4180521482854275
132210001-132215000 0.4872086382659127
132215001-132220000 0.8958768805903468
132220001-132225000 1.07122630179994
132225001-132230000 0.8809044874776695
132230001-132235000 1.3507332451555134
132235001-132240000 1.182278410901164
132240001-132245000 0.704808210977335
132245001-132250000 0.7638278578852988
132250001-132255000 1.1135252281056316
132255001-132260000 0.9252921535005462
132260001-132265000 0.8113741167027212
132265001-132270000 0.6340844076601285
132270001-132275000 0.5872947535109514
132275001-132280000 0.7131235805175608
132280001-132285000 1.12295890649157
132285001-132290000 2.293047486521134
132290001-132295000 1.7845832431172648
132295001-132300000 1.3238337155366142
132300001-132305000 1.404921865909183
132305001-132310000 1.5097032115864684
132310001-132315000 1.5564673465220256
132315001-132320000 2.37943454615277
132320001-132325000 1.4495746591118561
132325001-132330000 2.5238558641688504
132330001-132335000 6.241817730256458
132335001-132340000 2.1820209476835153
132340001-132345000 1.8302482424822866
132345001-132350000 1.4227428428129387
132350001-132355000 1.4994729880445024
132355001-132360000 1.8165522197487052
132360001-132365000 1.1692087083778109
132365001-132370000 1.0995276965782816
132370001-132375000 0.4110006964471947
132375001-132380000 0.34633647180385
132380001-132385000 0.6173099405400078
132385001-132390000 0.6786993354100153
132390001-132395000 1.004094516070364
132395001-132400000 1.285208307192189
132400001-132405000 2.672390901521155
132405001-132410000 1.575808630621484
132410001-132415000 1.677379852207798
132415001-132420000 0.5026294494313063
132420001-132425000 0.36014670647711056
132425001-132430000 0.6093147973988923
132430001-132435000 0.46912071330414007
132435001-132440000 0.2961364967389353
132440001-132445000 0.2227425687531512
132445001-132450000 0.4350257033750863
132450001-132455000 0.35522235309043565
132455001-132460000 0.27751983106493167
132460001-132465000 0.3611935784069943
132465001-132470000 0.6532985891705296
132470001-132475000 0.24877178038819708
132475001-132480000 0.43061080507617955
132480001-132485000 0.8064630873391749
132485001-132490000 0.1490350396527299
132490001-132495000 0.22378411532227038
132495001-132500000 0.29828306570318064
132500001-132505000 0.3179894129105001
132505001-132510000 0.573680477478131
132510001-132515000 0.5741905040299583
132515001-132520000 0.46344498212603574
132520001-132525000 0.7830711360011856
132525001-132530000 0.7056288269894233
132530001-132535000 0.4593584549317382
132535001-132540000 0.5853692023049741
132540001-132545000 0.4854520833230113
132545001-132550000 1.7670625232354125
132550001-132555000 1.5499788819853881
132555001-132560000 0.29421788189425396
132560001-132565000 0.2670479592529247
132565001-132570000 0.7760000964773055
132570001-132575000 0.7280294819320304
132575001-132580000 0.377544337739437
132580001-132585000 0.40198137762763203
132585001-132590000 0.6494133964571618
132590001-132595000 0.5459377334490153
132595001-132600000 0.29140828318738754
132600001-132605000 0.9604149546768743
132605001-132610000 0.7500067257536296
132610001-132615000 0.5332863755849779
132615001-132620000 0.8607316580813367
132620001-132625000 0.8542103573173228
132625001-132630000 0.6669195449267781
132630001-132635000 0.9753934570395124
132635001-132640000 3.620891627672147
132640001-132645000 6.374549254489201
132645001-132650000 4.209201784601976
132650001-132655000 4.2962303916385665
132655001-132660000 5.300936306762053
132660001-132665000 3.7292969960532263
132665001-132670000 2.219746350762684
132670001-132675000 2.233458459519136
132675001-132680000 1.780066145731028
132680001-132685000 2.8446002495218248
132685001-132690000 1.7806173417076685
132690001-132695000 0.8266080147512818
132695001-132700000 1.4390209869047208
132700001-132705000 1.5794913903851802
132810001-132815000 2.669247774200395
132815001-132820000 1.917420876988987
132820001-132825000 1.6001754007645856
132825001-132830000 1.565982705321413
132830001-132835000 3.13791785533066
132835001-132840000 8.143423334364847
132840001-132845000 1.090232365912071
132845001-132850000 0.7188676528267542
132850001-132855000 0.7065296724075003
132855001-132860000 2.5449117319858034
132860001-132865000 9.492370895274899
132865001-132870000 1.638521024482943
132870001-132875000 1.5660673198815664
132875001-132880000 5.107087357399409
132880001-132885000 2.8480667364334464
132885001-132890000 1.471659768449479
132890001-132895000 2.6486043494938376
132895001-132900000 3.8128854958046654
132900001-132905000 2.2057381291193545
132905001-132910000 1.8806392943657415
132910001-132915000 2.458429375049581
132915001-132920000 4.741195502625466
132920001-132925000 4.7453844968994705
132925001-132930000 3.049998671013596
132930001-132935000 3.2682988096340067
132935001-132940000 2.364738962791971
132940001-132945000 2.7923499526812083
132945001-132950000 1.7637603802200832
132950001-132955000 3.4384553106809883
132955001-132960000 6.234641388592975
132960001-132965000 1.2107600318997644
132965001-132970000 2.033184407593361
132970001-132975000 4.3023773035475426
132975001-132980000 2.5598256646343875
132980001-132985000 3.416154894419402
132985001-132990000 9.557283361009107
132990001-132995000 2.6640131703798393
132995001-133000000 2.285494653476621
133000001-133005000 4.799027895365422
133005001-133010000 3.810754660920806
133010001-133015000 2.2332966803582455
133015001-133020000 3.555171320574014
133020001-133025000 9.100547123441395
133025001-133030000 4.864118523012439
133030001-133035000 3.0573684169586834
133035001-133040000 2.0537545252077005
133040001-133045000 2.1302806786760256
133045001-133050000 6.893919350443287
133050001-133055000 2.5214204459320686
133055001-133060000 1.0798270662052574
133060001-133065000 1.0790450724436698
133065001-133070000 1.578522902909397
133070001-133075000 1.5379343398214849
133075001-133080000 0.580506989177158
133080001-133085000 0.8104863233203143
133085001-133090000 2.790749639943539
133090001-133095000 0.8978745409100787
133095001-133100000 0.6776242941263237
133100001-133105000 0.9308561010028348
133105001-133110000 1.4410016117848583
133110001-133115000 0.9721996533994154
133115001-133120000 0.9172790683058676
133120001-133125000 1.2814404638761512
133125001-133130000 1.7032987793105399
133130001-133135000 2.12796569834871
133135001-133140000 3.5206610216189205
133140001-133145000 5.177783521265544
133145001-133150000 2.399445579436656
133150001-133155000 2.0655036637264237
133155001-133160000 3.2689613729956086
133160001-133165000 9.170728255534637
133165001-133170000 4.05529227565643
133170001-133175000 2.0367850277518027
133175001-133180000 1.8507233306340531
133180001-133185000 3.0595705236626243
133185001-133190000 1.5811757772582342
133190001-133195000 1.3429014334719789
133195001-133200000 1.70351708535034
133200001-133205000 0.9824979370785781
133205001-133210000 1.6634687624304045
133210001-133215000 1.9616328138185466
133215001-133220000 0.8014163684995723
133220001-133225000 1.161451956643027
133225001-133230000 1.1210169824877254
133230001-133235000 0.39341367767090857
133235001-133240000 0.43787192458574853
133240001-133245000 0.8372067337597415
133245001-133250000 0.6384475482500201
133250001-133255000 0.48404568317361407
133255001-133260000 0.5760509721941705
133260001-133265000 1.3615384671139157
133265001-133270000 1.8204594911372158
133270001-133275000 1.0401801000706181
133275001-133280000 1.3923921018325633
133280001-133285000 1.2729148355782944
133285001-133290000 1.5119250133584359
133290001-133295000 4.227508739912016
133295001-133300000 1.8773432283452614
133300001-133305000 1.3540997314719811
133305001-133310000 1.9736530968285813
133310001-133315000 2.070284048453825
133315001-133320000 2.5084095937697466
133320001-133325000 1.4012113456950004
133325001-133330000 0.8383491566462005
133330001-133335000 1.6814892715579877
133335001-133340000 8.88586805077435
133340001-133345000 1.7065150594237546
133345001-133350000 0.866644432123633
133350001-133355000 2.0793407240069337
133355001-133360000 4.199109742830628
133360001-133365000 1.8111579337857218
133365001-133370000 2.6119752006846078
133370001-133375000 3.0307643686061
133375001-133380000 1.9257887630294523
133380001-133385000 1.3570184148536535
133385001-133390000 1.2846091446176438
133390001-133395000 1.8690370968801673
133395001-133400000 1.6089034664312578
133400001-133405000 1.2702129504912079
133405001-133410000 0.9108721683063375
133410001-133415000 0.6326217277357766
133415001-133420000 0.9165055878935489
133420001-133425000 0.6547979961994547
133425001-133430000 0.2907064883947239
133430001-133435000 0.3613048638834444
133435001-133440000 0.6835169568169928
133440001-133445000 0.6652264001710122
133445001-133450000 2.030634162507363
133450001-133455000 6.075355366207114
133455001-133460000 0.5220031317326413
133460001-133465000 0.6516720571588647
133465001-133470000 0.8072155787445202
133470001-133475000 0.4681172338965636
133475001-133480000 0.6061343321904933
133480001-133485000 1.9314962025199869
133485001-133490000 2.2046893141286694
133490001-133495000 2.237729728775653
133495001-133500000 1.7099115816490775
133500001-133505000 1.3258227455206855
133505001-133510000 1.6375217884291238
133510001-133515000 1.4554412894266193
133515001-133520000 1.5021625665657108
133520001-133525000 1.4953595870452114
133525001-133530000 1.4953595870452114
133530001-133535000 1.4953595870452114
133535001-133540000 1.4953595870452114
133540001-133545000 1.4953595870452114
133545001-133550000 1.4953595870452114
133550001-133555000 1.4953595870452114
133555001-133560000 1.4953595870452114
133560001-133565000 1.4953595870452114
133565001-133570000 1.4953595870452114
133570001-133575000 1.4953595870452114
133575001-133580000 1.4953595870452114
133580001-133585000 1.4953595870452114
133585001-133590000 1.4953595870452114
133590001-133595000 1.4953595870452114
133595001-133600000 1.4953595870452114
133600001-133605000 1.4953595870452114
133605001-133610000 1.4953595870452114
133610001-133615000 1.4953595870452114
133615001-133620000 1.4953595870452114
133620001-133625000 1.4953595870452114
133625001-133630000 1.4953595870452114
133630001-133635000 1.4953595870452114
133635001-133640000 1.4953595870452114
133640001-133645000 1.4953595870452114
133645001-133650000 1.4953595870452114
133650001-133655000 1.4953595870452114
133655001-133660000 1.4953595870452114
133660001-133665000 1.4953595870452114
133665001-133670000 1.4880227471965817
133670001-133675000 1.4749071525104964
133675001-133680000 1.5005390818573074
133680001-133685000 1.39513559272578
133685001-133690000 0.9298376748197723
133690001-133695000 1.1578060666116992
133695001-133700000 1.1248036882822203
133700001-133705000 1.0161170967482143
133705001-133710000 1.417430834789541
133710001-133715000 0.9038183619471143
133715001-133720000 1.144223993387867
133720001-133725000 1.2610131561573341
133725001-133730000 0.7160066623230895
133730001-133735000 0.6136181978804192
133735001-133740000 0.9300588471039085
133740001-133745000 0.7121720259221608
133745001-133750000 0.7318466713274825
133750001-133755000 1.4271874011771535
133755001-133760000 0.8158366048975862
133760001-133765000 0.9090892659540243
133765001-133770000 1.25188358848998
133770001-133775000 0.48536473186254486
133775001-133780000 0.46650493510093194
133780001-133785000 1.4731034572236186
133785001-133790000 0.7820297558356945
133790001-133795000 0.8143853889775678
133795001-133800000 2.9358694009792994
133800001-133805000 3.970329608093501
133805001-133810000 2.141972301329415
133810001-133815000 4.263676141813497
133815001-133820000 2.2724811576795565
133820001-133825000 0.8658428981919011
133825001-133830000 0.4994281527688067
133830001-133835000 0.7535314217612149
133835001-133840000 0.8371086768295911
133840001-133845000 0.0
```
