## Supplementary material for "Fine human genetic map based on UK10K data set": UK10K genetic map: map_chr13

```
Position r(cM/Mb)
19160001-19165000 1.6040315833871557
19165001-19170000 1.4913924371024498
19170001-19175000 1.44819852689559
19175001-19180000 1.8974872993684007
19180001-19185000 1.9981864471091777
19185001-19190000 2.3120797145061798
19190001-19195000 2.2667309968657037
19195001-19200000 1.8162191420310483
19200001-19205000 2.2052968359330847
19205001-19210000 0.6529696725322065
19210001-19215000 0.9857058204677448
19215001-19220000 2.5884133284395947
19220001-19225000 0.0206090136638109
19225001-19230000 0.09410954671663589
19230001-19235000 0.3512795266419157
19235001-19240000 4.032955578237226
19240001-19245000 5.098681068728252
19245001-19250000 0.3096187337112402
19250001-19255000 0.61386607222936
19255001-19260000 1.8419645461162466
19260001-19265000 1.4775893670107314
19265001-19270000 3.555761076618264
19270001-19275000 3.079026189596069
19275001-19280000 0.2763922786564068
19280001-19285000 0.5586649318035367
19285001-19290000 1.1686515008683456
19290001-19295000 0.4184638609276036
19295001-19300000 0.6650131042594644
19300001-19305000 1.2279157872617823
19305001-19310000 0.9421817986765441
19310001-19315000 0.6750622021818726
19315001-19320000 1.1320887606181984
19320001-19325000 1.7708016820894914
19325001-19330000 1.719269516460585
19330001-19335000 0.9196535054458864
19335001-19340000 0.44543147308352565
19340001-19345000 0.6179348049095982
19345001-19350000 0.5213482101208216
19350001-19355000 0.2603342748189763
19355001-19360000 0.371298068985022
19360001-19365000 1.0911896560175884
19365001-19370000 1.8664436891374572
19370001-19375000 1.6278213820079495
19375001-19380000 1.7015573011119405
19380001-19385000 3.738966504828774
19385001-19390000 2.809259459202406
19390001-19395000 1.3525181979237146
19395001-19400000 1.3629191089273835
19400001-19405000 1.4010679039543736
19405001-19410000 1.464344154334308
19410001-19415000 4.0280315029615466
19415001-19420000 2.464430028776246
19420001-19425000 0.9156015012815576
19425001-19430000 1.192355810288205
19430001-19435000 2.1737102811149174
19435001-19440000 1.6354242259940828
19440001-19445000 2.1017450338048533
19445001-19450000 4.328470923054907
19450001-19455000 1.115803584159631
19455001-19460000 1.3420515096376475
19460001-19465000 0.7216401503297775
19465001-19470000 0.23662784992087357
19470001-19475000 0.9765730281254896
19475001-19480000 2.281486843893276
19480001-19485000 0.39116779041835004
19485001-19490000 1.2329060723403054
19490001-19495000 1.1313163046617885
19495001-19500000 0.3640654245126578
19500001-19505000 0.38226740547614735
19505001-19510000 0.5511599745596729
19510001-19515000 2.054186224385161
19515001-19520000 1.7756463005850605
19520001-19525000 1.9090291820910943
19525001-19530000 2.9739459197786426
19530001-19535000 1.0461970071156728
19535001-19540000 1.7125695211255445
19540001-19545000 1.383720531201599
19545001-19550000 0.5505094997359968
19550001-19555000 0.9231339002636304
19555001-19560000 1.271028732455172
19560001-19565000 0.9996547115964566
19565001-19570000 0.8407758007431673
19570001-19575000 0.6910111747505536
19575001-19580000 0.26141700606085216
19580001-19585000 0.46596098734729374
19585001-19590000 2.8407541378275374
19590001-19595000 2.803885123707971
19595001-19600000 2.2557790339601316
19600001-19605000 2.571682407525521
19605001-19610000 1.2803931498117445
19610001-19615000 1.1739891220386105
19615001-19620000 1.794955225451181
19620001-19625000 1.294404361705283
19625001-19630000 1.809923433707766
19630001-19635000 2.218877323231151
19635001-19640000 1.3254799135338493
19640001-19645000 1.6360474947715906
19645001-19650000 3.1423833228294216
19650001-19655000 1.5741661950359982
19655001-19660000 1.152838471630746
19660001-19665000 3.529313393183941
19665001-19670000 2.6502257987596907
19670001-19675000 1.4780525622436076
19675001-19680000 2.228766295995283
19680001-19685000 2.3127196301654673
19685001-19690000 3.225812971669878
19690001-19695000 5.750684308778321
19695001-19700000 1.5721928451882494
19700001-19705000 1.2529089767094046
19705001-19710000 0.945430013065099
19710001-19715000 0.5208765657306005
19715001-19720000 0.7300170040388816
19720001-19725000 1.0564747999666566
19725001-19730000 1.1009752599407356
19730001-19735000 3.3340209102092904
19735001-19740000 0.8085569560296597
19740001-19745000 0.4142030799783406
19745001-19750000 0.7299274307213554
19750001-19755000 3.906215943470334
19755001-19760000 3.7895095999193833
19760001-19765000 2.075219545404276
19765001-19770000 2.306892044222793
19770001-19775000 2.198873625485183
19775001-19780000 3.264315558584082
19780001-19785000 3.6213438761404273
19785001-19790000 1.2929766570580068
19790001-19795000 0.9852688913172573
19795001-19800000 1.4346769398224462
19800001-19805000 1.0677199910767237
19805001-19810000 1.086314724222431
19810001-19815000 1.4067311019323858
19815001-19820000 0.8736482816878871
19820001-19825000 1.0167611296635517
19825001-19830000 1.2583937989051122
19830001-19835000 0.9948619238704225
19835001-19840000 0.6887329650159816
19840001-19845000 0.3236813827923757
19845001-19850000 0.3323974603177251
19850001-19855000 0.5096026964404371
19855001-19860000 0.49345242423228997
19860001-19865000 0.5660569982086214
19865001-19870000 0.24280857161259045
19870001-19875000 0.32640764474008066
19875001-19880000 1.3695099539886972
19880001-19885000 1.176961911180863
19885001-19890000 0.6435761673062487
19890001-19895000 0.8824754029035202
19895001-19900000 3.6466689927122227
19900001-19905000 0.9408046436108926
19905001-19910000 0.266489207670411
19910001-19915000 0.3211893688184978
19915001-19920000 1.2756656727858806
19920001-19925000 3.2125142204122934
19925001-19930000 4.090841974002388
19930001-19935000 2.4363060832560897
19935001-19940000 2.567018247530898
19940001-19945000 4.5618296713024025
19945001-19950000 3.612806980219198
19950001-19955000 3.4957953481772512
19955001-19960000 3.5268212236141445
19960001-19965000 3.5513450312747956
19965001-19970000 3.462914602724205
19970001-19975000 0.6838475400662717
19975001-19980000 0.22025410009439453
19980001-19985000 0.3408061143505562
19985001-19990000 1.974413167441246
19990001-19995000 0.6357899299598059
19995001-20000000 0.468347750701559
20000001-20005000 1.0390276259870732
20005001-20010000 0.8869483508781983
20010001-20015000 1.6641652473640882
20015001-20020000 0.9527225419398125
20020001-20025000 0.44016521925818974
20025001-20030000 1.3822128563594964
20030001-20035000 0.3374217633777622
20035001-20040000 0.14760368391435943
20040001-20045000 0.15833743490971425
20045001-20050000 0.15764375659798796
20050001-20055000 1.8605040776314954
20055001-20060000 0.7458541828954944
20060001-20065000 0.15569510403968323
20065001-20070000 0.2810424582671067
20070001-20075000 0.1963802973831361
20075001-20080000 0.19725123275669007
20080001-20085000 0.3561529758570237
20085001-20090000 0.45400919833793435
20090001-20095000 0.2100283287652105
20095001-20100000 0.34302819141557045
20100001-20105000 0.5218704113940931
20105001-20110000 0.5764103992815492
20110001-20115000 0.9997730553283823
20115001-20120000 1.1277124652738855
20120001-20125000 1.5017644924086753
20125001-20130000 1.4239860213175048
20130001-20135000 1.3549749676683636
20135001-20140000 1.467771741249512
20140001-20145000 1.5953640836587908
20145001-20150000 1.1203374911067643
20150001-20155000 0.7767432588848522
20155001-20160000 0.7140683179478087
20160001-20165000 0.6564736295613771
20165001-20170000 0.596758685078377
20170001-20175000 0.459086652130327
20175001-20180000 0.4287995787681525
20180001-20185000 1.0609058489274916
20185001-20190000 0.9160716810947438
20190001-20195000 0.3880794567708962
20195001-20200000 0.534762152988731
20200001-20205000 0.4207486090771491
20205001-20210000 0.2564150096398875
20210001-20215000 1.144111862367052
20215001-20220000 2.7298385635258215
20220001-20225000 0.4050027425787708
20225001-20230000 0.4116783056070375
20230001-20235000 0.7569289130283366
20235001-20240000 1.0262198718414042
20240001-20245000 0.872089414011485
20245001-20250000 0.5814297496083627
20250001-20255000 0.40481126490690117
20255001-20260000 0.48184679023509497
20260001-20265000 1.1707990791354947
20265001-20270000 0.588633055734409
20270001-20275000 1.0793473189657612
20275001-20280000 0.5405328190351153
20280001-20285000 0.07844438909692225
20285001-20290000 0.48287395654834253
20290001-20295000 0.5813553412847627
20295001-20300000 0.19343288651039595
20300001-20305000 0.4745716242001364
20305001-20310000 0.561138681665745
20310001-20315000 0.28061171674098245
20315001-20320000 0.37605325625895186
20320001-20325000 0.43173935774572886
20325001-20330000 0.3230937060626792
20330001-20335000 0.4468989412217852
20335001-20340000 0.7459802967266819
20340001-20345000 0.36623910076108585
20345001-20350000 0.3060888919356801
20350001-20355000 0.6575618005796621
20355001-20360000 0.8480383547787228
20360001-20365000 0.5287498495962724
20365001-20370000 0.4208089388401975
20370001-20375000 0.3937743570212149
20375001-20380000 0.8541280034247984
20380001-20385000 0.6053811662945605
20385001-20390000 0.4396785657297961
20390001-20395000 0.8750237001306658
20395001-20400000 0.5115927939858856
20400001-20405000 0.2706326558711295
20405001-20410000 0.5550023583029419
20410001-20415000 0.8574905323509837
20415001-20420000 0.4539523866364431
20420001-20425000 0.14792222808105399
20425001-20430000 0.08439830676953392
20430001-20435000 0.1188627357887473
20435001-20440000 0.4937820070076383
20440001-20445000 0.45096883154078904
20445001-20450000 0.2020714502568234
20450001-20455000 0.39026190934396154
20455001-20460000 0.8863840794241762
20460001-20465000 0.474569697627342
20465001-20470000 0.3674912120940685
20470001-20475000 0.949494187196872
20475001-20480000 0.5567620806931289
20480001-20485000 0.47808488771828783
20485001-20490000 1.1679452005914857
20490001-20495000 4.898533703805673
20495001-20500000 1.6154530318209894
20500001-20505000 1.3478595528876318
20505001-20510000 2.380620234948831
20510001-20515000 2.074227446389882
20515001-20520000 1.4850049164800427
20520001-20525000 1.6949798672476746
20525001-20530000 0.7504710444374711
20530001-20535000 0.5150130694900499
20535001-20540000 0.3722781396295966
20540001-20545000 0.2278281271770204
20545001-20550000 0.5272582396619386
20550001-20555000 0.9295105628961339
20555001-20560000 0.2321648533477299
20560001-20565000 0.28655535616220534
20565001-20570000 0.40080519759938643
20570001-20575000 0.6309745067136516
20575001-20580000 0.6092210483460637
20580001-20585000 0.2345110534294243
20585001-20590000 0.6304843199025422
20590001-20595000 0.724759699692081
20595001-20600000 0.4818978774570029
20600001-20605000 0.6496395311400717
20605001-20610000 0.3235201140694114
20610001-20615000 0.4788546484042908
20615001-20620000 0.6930436954244387
20620001-20625000 0.3582607049628078
20625001-20630000 0.3035299157830078
20630001-20635000 0.6429046967188764
20635001-20640000 1.0802772294063359
20640001-20645000 0.5198144345079199
20645001-20650000 1.3385891524228382
20650001-20655000 1.2311214810644702
20655001-20660000 0.4298401623146109
20660001-20665000 0.22906692107885968
20665001-20670000 0.2913807935154946
20670001-20675000 1.8312168330062537
20675001-20680000 1.5462961054344564
20680001-20685000 1.2408806097759135
20685001-20690000 9.093801086451865
20690001-20695000 6.263858998789202
20695001-20700000 2.017056412630435
20700001-20705000 6.983141406217848
20705001-20710000 9.69205199978186
20710001-20715000 1.500537929377504
20715001-20720000 2.3851529162774634
20720001-20725000 4.80596564546486
20725001-20730000 2.191017915559745
20730001-20735000 1.4823565832995929
20735001-20740000 2.088706524850865
20740001-20745000 3.669584818134487
20745001-20750000 4.090239534518331
20750001-20755000 4.693673203035071
20755001-20760000 1.3951142705492106
20760001-20765000 0.978956088692388
20765001-20770000 1.7804855993579045
20770001-20775000 0.5458824332380059
20775001-20780000 0.4506511552682457
20780001-20785000 0.8327019755295073
20785001-20790000 1.8243469521749562
20790001-20795000 1.2330269431251064
20795001-20800000 0.858545471227211
20800001-20805000 6.932555209395184
20805001-20810000 1.4027932258065259
20810001-20815000 1.0534193232626334
20815001-20820000 2.0899650870970006
20820001-20825000 1.0258638322153832
20825001-20830000 1.0976915902596442
20830001-20835000 2.190689458594583
20835001-20840000 1.2146342581463319
20840001-20845000 1.4237925872059074
20845001-20850000 2.1668930598087046
20850001-20855000 0.8092959244536031
20855001-20860000 0.9524047508304591
20860001-20865000 1.4482770112247534
20865001-20870000 5.118524555266069
20870001-20875000 4.64332776940797
20875001-20880000 2.5610659568756113
20880001-20885000 1.4174081491246278
20885001-20890000 0.9438001891811572
20890001-20895000 2.7487184429623506
20895001-20900000 1.90110697517987
20900001-20905000 0.9415807681327341
20905001-20910000 1.6890540775046532
20910001-20915000 2.775513986158803
20915001-20920000 4.067544351417125
20920001-20925000 2.753904732421595
20925001-20930000 1.7120224953900411
20930001-20935000 4.096966324091219
20935001-20940000 3.1785943146623747
20940001-20945000 2.074501158162434
20945001-20950000 1.8511373029108262
20950001-20955000 2.504542432284856
20955001-20960000 5.319867946562375
20960001-20965000 1.9778304893035663
20965001-20970000 2.5988543586280746
20970001-20975000 2.81900968747757
20975001-20980000 0.8162708194455963
20980001-20985000 0.7855280115823804
20985001-20990000 1.717961985431948
20990001-20995000 0.8638869578111643
20995001-21000000 0.8635869417826881
21000001-21005000 1.3493449402475919
21005001-21010000 4.633414578867279
21010001-21015000 5.248160544759229
21015001-21020000 0.4353492520852574
21020001-21025000 0.6152383468566913
21025001-21030000 1.310184234588433
21030001-21035000 3.349627980228301
21035001-21040000 1.1825121701332062
21040001-21045000 0.7742500422208854
21045001-21050000 1.2433709401332762
21050001-21055000 1.7240113049958188
21055001-21060000 2.2519896583524788
21060001-21065000 2.497850269542656
21065001-21070000 1.849551816513441
21070001-21075000 1.1808934267043238
21075001-21080000 1.2698087656127492
21080001-21085000 6.691188909061073
21085001-21090000 1.9121019518075866
21090001-21095000 0.9056006839226963
21095001-21100000 1.8194936563451873
21100001-21105000 0.7870085513415566
21105001-21110000 0.4154064827043704
21110001-21115000 0.45078595510600217
21115001-21120000 1.1999244923026857
21120001-21125000 5.226637499252452
21125001-21130000 1.0231441678100106
21130001-21135000 0.3289028620524454
21135001-21140000 0.28213626645127426
21140001-21145000 1.0147144743073557
21145001-21150000 0.7840493421013829
21150001-21155000 0.5116749632413339
21155001-21160000 0.49838028847135013
21160001-21165000 0.43442693873476046
21165001-21170000 0.6588025564947921
21170001-21175000 3.7787070195194534
21175001-21180000 0.5416834189285351
21180001-21185000 0.2613046193322205
21185001-21190000 0.5751332994230606
21190001-21195000 0.9428229208777813
21195001-21200000 0.39496364334791195
21200001-21205000 0.6642147615616736
21205001-21210000 0.7201204446393307
21210001-21215000 0.5374334894687314
21215001-21220000 0.40306340388031114
21220001-21225000 0.36594569787219866
21225001-21230000 1.1725482652780854
21230001-21235000 0.8872042782388166
21235001-21240000 0.572276298626093
21240001-21245000 0.6321330132575124
21245001-21250000 0.4858398054577545
21250001-21255000 0.6095429209906109
21255001-21260000 0.6891236810302799
21260001-21265000 0.7373206416972
21265001-21270000 3.2587348251848383
21270001-21275000 1.124635041289668
21275001-21280000 0.7671772435824142
21280001-21285000 1.7312640145928724
21285001-21290000 2.1292160178001645
21290001-21295000 1.888234370159263
21295001-21300000 3.153555659843826
21300001-21305000 1.235370963973101
21305001-21310000 0.6802409078517353
21310001-21315000 0.4079547879580996
21315001-21320000 0.3035052257178073
21320001-21325000 0.32886524700999453
21325001-21330000 0.7149334314022585
21330001-21335000 1.6231132115877915
21335001-21340000 0.9095083389259185
21340001-21345000 0.6996090698126718
21345001-21350000 0.9580225725357462
21350001-21355000 0.6065198764484057
21355001-21360000 0.32396005951188295
21360001-21365000 0.8897505313798115
21365001-21370000 0.7546203772350971
21370001-21375000 0.21579689503298982
21375001-21380000 0.2343400552288307
21380001-21385000 0.31889822580516686
21385001-21390000 0.489131555742602
21390001-21395000 0.3331487416170193
21395001-21400000 0.2847906679185681
21400001-21405000 0.7440519951928898
21405001-21410000 0.3319438745524306
21410001-21415000 0.2333269646417336
21415001-21420000 0.32729279735728617
21420001-21425000 0.6450827532514088
21425001-21430000 1.0054649356163121
21430001-21435000 0.6630342668691163
21435001-21440000 0.8827007786675805
21440001-21445000 0.9643552178871788
21445001-21450000 0.3283412100681898
21450001-21455000 0.3380877649659305
21455001-21460000 0.4547992580802061
21460001-21465000 0.6705425976297363
21465001-21470000 0.8959432004090712
21470001-21475000 0.45932894732892
21475001-21480000 0.9626453604443282
21480001-21485000 1.6959434977777046
21485001-21490000 1.1449468054426388
21490001-21495000 2.2839578378092042
21495001-21500000 4.694560770757836
21500001-21505000 2.903902776408423
21505001-21510000 1.4896376587942006
21510001-21515000 1.6820506556404486
21515001-21520000 2.878604554987785
21520001-21525000 2.4379182145700087
21525001-21530000 2.7628722092970803
21530001-21535000 2.286417719614445
21535001-21540000 2.893407154826466
21540001-21545000 3.2978333571389284
21545001-21550000 1.1215615581724032
21550001-21555000 1.277594254588888
21555001-21560000 1.6999815843671686
21560001-21565000 0.941029905605693
21565001-21570000 1.0882009358422022
21570001-21575000 2.794845572590768
21575001-21580000 1.4373054639057157
21580001-21585000 0.3522705204501459
21585001-21590000 0.30713708914342513
21590001-21595000 1.180378345066962
21595001-21600000 2.6302557807776097
21600001-21605000 0.9080442108514094
21605001-21610000 0.8650156429846473
21610001-21615000 1.0190788276904912
21615001-21620000 0.49820352204930796
21620001-21625000 0.2611578232033394
21625001-21630000 0.2154395013921348
21630001-21635000 1.7522418292147057
21635001-21640000 1.32520600203238
21640001-21645000 0.4655250353880468
21645001-21650000 0.9790533288863468
21650001-21655000 1.5473159459722796
21655001-21660000 1.9049827556608758
21660001-21665000 1.6630395060476886
21665001-21670000 1.1471336622381456
21670001-21675000 1.0198645979356316
21675001-21680000 1.42920204072303
21680001-21685000 2.167755099808133
21685001-21690000 17.949077374865187
21690001-21695000 6.020626709828562
21695001-21700000 2.8083748954653673
21700001-21705000 2.696870508053129
21705001-21710000 1.1715028784803687
21710001-21715000 1.2236874340351196
21715001-21720000 1.0862594475157148
21720001-21725000 1.2493362653688092
21725001-21730000 5.654012470484124
21730001-21735000 1.4429173422277193
21735001-21740000 0.6958227303258524
21740001-21745000 1.3101186400774985
21745001-21750000 2.249262303528235
21750001-21755000 0.7798848265443648
21755001-21760000 0.738292455488767
21760001-21765000 0.9094886829055695
21765001-21770000 1.892824821007827
21770001-21775000 1.5908762698729229
21775001-21780000 1.496126838804534
21780001-21785000 2.3792550809519475
21785001-21790000 1.9224498561850567
21790001-21795000 1.6558030837119981
21795001-21800000 3.06891518302167
21800001-21805000 5.022256867482461
21805001-21810000 1.4341054480831827
21810001-21815000 1.1876664618536765
21815001-21820000 1.2434506186277443
21820001-21825000 2.1791231090875565
21825001-21830000 2.0214848866626496
21830001-21835000 1.824608663632319
21835001-21840000 2.2065932234515984
21840001-21845000 1.6380435542020735
21845001-21850000 1.7526168531034343
21850001-21855000 0.7062220660856574
21855001-21860000 0.7176288513605062
21860001-21865000 1.709718568559946
21865001-21870000 1.9166721561106534
21870001-21875000 2.8632598524103328
21875001-21880000 1.458710365633367
21880001-21885000 0.7582448522185398
21885001-21890000 0.6107076169929101
21890001-21895000 1.4210356596864793
21895001-21900000 7.715242815089529
21900001-21905000 2.6299610038188193
21905001-21910000 1.794266938897872
21910001-21915000 2.6123052175781503
21915001-21920000 7.530080048629917
21920001-21925000 4.369656427772876
21925001-21930000 1.922253241835358
21930001-21935000 2.9702506295374485
21935001-21940000 1.7841797374181023
21940001-21945000 0.7192239513651235
21945001-21950000 0.6379165462095825
21950001-21955000 0.5857060178433349
21955001-21960000 1.3349271859845098
21960001-21965000 1.0688989312294468
21965001-21970000 0.4032885598463009
21970001-21975000 0.5176229904990367
21975001-21980000 0.4275448165245322
21980001-21985000 0.32462505532698926
21985001-21990000 0.8821887292767435
21990001-21995000 0.6071361573548197
21995001-22000000 0.3340823228886988
22000001-22005000 1.3603389286592817
22005001-22010000 1.0771857792072497
22010001-22015000 0.2764761296735548
22015001-22020000 2.245053676411768
22020001-22025000 1.8632427886293321
22025001-22030000 0.3005263355269372
22030001-22035000 1.2767335736265186
22035001-22040000 2.734531413424246
22040001-22045000 1.6365075700701903
22045001-22050000 1.532782108305243
22050001-22055000 1.552458660200545
22055001-22060000 0.8491732754987106
22060001-22065000 0.6099322475607547
22065001-22070000 0.4491352194079448
22070001-22075000 0.5582428132966564
22075001-22080000 1.8018362011812206
22080001-22085000 1.8357113013675685
22085001-22090000 1.3947223682475072
22090001-22095000 1.0000438660189666
22095001-22100000 1.3844018762782127
22100001-22105000 2.8348147821888694
22105001-22110000 1.6430041859075555
22110001-22115000 1.5198537496865618
22115001-22120000 0.8344569370762409
22120001-22125000 1.830839493278198
22125001-22130000 0.6265111741919391
22130001-22135000 0.14988128227248168
22135001-22140000 1.3360003006754686
22140001-22145000 0.9351082116827999
22145001-22150000 0.5455832410350201
22150001-22155000 0.9193146053810309
22155001-22160000 0.7578614092225705
22160001-22165000 0.359537279529611
22165001-22170000 0.6680612217191558
22170001-22175000 1.1522237563428988
22175001-22180000 1.1910041360971126
22180001-22185000 4.25504181337765
22185001-22190000 1.9368778269399458
22190001-22195000 1.3624297501546114
22195001-22200000 2.6512707776697546
22200001-22205000 0.6085177080913672
22205001-22210000 0.9444958721483387
22210001-22215000 3.4866684804275145
22215001-22220000 0.6170600098966864
22220001-22225000 1.0426107142981806
22225001-22230000 2.046830055950419
22230001-22235000 0.7592474137528209
22235001-22240000 0.6202090351925722
22240001-22245000 6.78380612010816
22245001-22250000 2.7800676128825383
22250001-22255000 0.8585799440898725
22255001-22260000 1.6689502177318092
22260001-22265000 1.8182990473780691
22265001-22270000 1.5606978849204123
22270001-22275000 2.036861780144253
22275001-22280000 2.033823568510458
22280001-22285000 1.2632509228602269
22285001-22290000 1.243025701881126
22290001-22295000 1.9992555641079752
22295001-22300000 2.021913323177861
22300001-22305000 0.9278607338106818
22305001-22310000 0.9384575900346898
22310001-22315000 2.262774769502708
22315001-22320000 2.1727630898297265
22320001-22325000 1.905005876746275
22325001-22330000 1.0347822079627402
22330001-22335000 1.1460547266745666
22335001-22340000 3.1144589051951064
22340001-22345000 0.9971814095897455
22345001-22350000 1.2841490388771906
22350001-22355000 2.830216667927737
22355001-22360000 1.2483817288105803
22360001-22365000 1.4032782826765546
22365001-22370000 2.2900919747404087
22370001-22375000 6.053892279773668
22375001-22380000 3.792557380426139
22380001-22385000 2.6962672476013956
22385001-22390000 5.601287446002269
22390001-22395000 1.7033457174139297
22395001-22400000 1.0737339575072042
22400001-22405000 1.23464451561866
22405001-22410000 0.8899435754911678
22410001-22415000 1.0872800153616664
22415001-22420000 5.195092140081845
22420001-22425000 4.1081451456624425
22425001-22430000 2.952749831553525
22430001-22435000 1.3235450170852912
22435001-22440000 0.6916747041632851
22440001-22445000 0.850998733072392
22445001-22450000 1.66724976343991
22450001-22455000 1.1515170525177343
22455001-22460000 0.8142116794792233
22460001-22465000 1.6371487502952486
22465001-22470000 3.465807896050686
22470001-22475000 2.174656765611507
22475001-22480000 2.2783787873776666
22480001-22485000 3.1596585701588626
22485001-22490000 6.625941307534857
22490001-22495000 5.630949008232548
22495001-22500000 1.8850835984971674
22500001-22505000 2.945759988417832
22505001-22510000 2.0780687009336476
22510001-22515000 1.4134262031874256
22515001-22520000 1.284422406464544
22520001-22525000 1.655196309370257
22525001-22530000 1.3693782015780425
22530001-22535000 0.7561189057301644
22535001-22540000 0.9754893274476181
22540001-22545000 1.844419717312803
22545001-22550000 7.761041479157673
22550001-22555000 2.700093626382828
22555001-22560000 5.496964624544223
22560001-22565000 15.623718298906127
22565001-22570000 2.637897435286562
22570001-22575000 1.3520759104031412
22575001-22580000 1.0821767482876017
22580001-22585000 2.5098128250978706
22585001-22590000 1.7344600568437225
22590001-22595000 2.4771868432648967
22595001-22600000 1.9448930775038955
22600001-22605000 1.3742380326280639
22605001-22610000 1.6435326799499916
22610001-22615000 2.4148263667824827
22615001-22620000 9.033127006571542
22620001-22625000 8.548693378499847
22625001-22630000 4.8485314293513815
22630001-22635000 2.053475371943536
22635001-22640000 1.7578390258935936
22640001-22645000 1.9294108729088193
22645001-22650000 1.9777418573266061
22650001-22655000 3.3388249701294783
22655001-22660000 1.6782158527542035
22660001-22665000 1.2171066493762486
22665001-22670000 1.4997300711208172
22670001-22675000 0.8709403031339555
22675001-22680000 0.8843715957998974
22680001-22685000 1.5771108413200032
22685001-22690000 0.9071729657075756
22690001-22695000 1.0502823221368771
22695001-22700000 2.188192139890062
22700001-22705000 1.4450796683327414
22705001-22710000 1.2041517143162306
22710001-22715000 3.786530464907168
22715001-22720000 6.7027766668438975
22720001-22725000 1.1173210843321717
22725001-22730000 1.4751454167320168
22730001-22735000 5.007496030764229
22735001-22740000 1.930864134822048
22740001-22745000 2.5348830074399715
22745001-22750000 4.2581095065132795
22750001-22755000 2.1935218350750487
22755001-22760000 1.8217245462888825
22760001-22765000 1.9483204732071142
22765001-22770000 2.2038054614894427
22770001-22775000 2.4151587888890416
22775001-22780000 3.0671242379393377
22780001-22785000 2.9638177992197017
22785001-22790000 2.2598324341996747
22790001-22795000 2.2181518294465636
22795001-22800000 4.948226688345577
22800001-22805000 15.227164256300942
22805001-22810000 3.639305013980879
22810001-22815000 3.9653018191902327
22815001-22820000 2.987259589061601
22820001-22825000 2.5657839744234456
22825001-22830000 6.0616666459339745
22830001-22835000 1.2655497513125151
22835001-22840000 1.0561935595710774
22840001-22845000 1.6694576561226357
22845001-22850000 2.403728148176976
22850001-22855000 3.848476187984664
22855001-22860000 6.59611085941339
22860001-22865000 3.3042252914041255
22865001-22870000 1.7110551056251189
22870001-22875000 2.4777031617502194
22875001-22880000 1.4512565112684341
22880001-22885000 0.84461880219861
22885001-22890000 3.5237482812642953
22890001-22895000 2.46342077069676
22895001-22900000 1.040792595191338
22900001-22905000 1.8172357939245762
22905001-22910000 2.2115853826819065
22910001-22915000 1.9168467249036938
22915001-22920000 0.9660113995311543
22920001-22925000 0.7777587169067043
22925001-22930000 3.1240957219155807
22930001-22935000 1.4987775996121713
22935001-22940000 0.3139862749851067
22940001-22945000 0.1980794979259297
22945001-22950000 0.20550524565747652
22950001-22955000 0.3481653220969963
22955001-22960000 1.6124398238867956
22960001-22965000 1.0485577278525164
22965001-22970000 0.32066152609944365
22970001-22975000 0.3544647494467692
22975001-22980000 1.6906156274537256
22980001-22985000 2.6723129361568767
22985001-22990000 0.994467360278905
22990001-22995000 0.864534238075953
22995001-23000000 1.3027882238125383
23000001-23005000 1.4403124075193814
23005001-23010000 1.3395131430959675
23010001-23015000 2.3886786877701236
23015001-23020000 1.5065433036139517
23020001-23025000 0.8922057326386343
23025001-23030000 4.025708265469919
23030001-23035000 4.2315418487521965
23035001-23040000 0.8825206864304341
23040001-23045000 1.6540512586119511
23045001-23050000 1.7749086734508126
23050001-23055000 0.9957334923414063
23055001-23060000 1.6344022590430394
23060001-23065000 1.2107329788734689
23065001-23070000 1.113310430891455
23070001-23075000 1.8742500910046447
23075001-23080000 1.2067863651711457
23080001-23085000 0.7821395744562938
23085001-23090000 0.42282729328291047
23090001-23095000 0.39345762787503963
23095001-23100000 0.37730979059765474
23100001-23105000 0.5155205729999577
23105001-23110000 2.23663668856251
23110001-23115000 0.8005809655594315
23115001-23120000 0.7563876381741435
23120001-23125000 1.1039925147348557
23125001-23130000 0.8105298663756473
23130001-23135000 1.4376419053259923
23135001-23140000 1.0777256454712825
23140001-23145000 0.6760934956297384
23145001-23150000 0.3552777142004073
23150001-23155000 0.298270345723682
23155001-23160000 0.6451403205311226
23160001-23165000 0.9640706376218166
23165001-23170000 1.0844269523713432
23170001-23175000 1.3066994942493682
23175001-23180000 0.774866980245697
23180001-23185000 0.9022863209234098
23185001-23190000 1.3759986581352852
23190001-23195000 0.4788948587554778
23195001-23200000 0.7684578741283474
23200001-23205000 1.355181622106413
23205001-23210000 0.44437777152428454
23210001-23215000 0.4820277214365651
23215001-23220000 1.0995688712010678
23220001-23225000 2.392643322635183
23225001-23230000 1.549492286271218
23230001-23235000 1.4135507950403634
23235001-23240000 2.203688444984503
23240001-23245000 2.0786871561637614
23245001-23250000 1.9775871704112877
23250001-23255000 4.751683770362013
23255001-23260000 5.623036943446285
23260001-23265000 1.339085383418062
23265001-23270000 1.17799673425628
23270001-23275000 1.3374300661436853
23275001-23280000 1.1637444620693795
23280001-23285000 3.302366293817126
23285001-23290000 3.0909765282656165
23290001-23295000 1.6956839914883963
23295001-23300000 2.747495306071137
23300001-23305000 1.513831014756168
23305001-23310000 1.3728444457798026
23310001-23315000 2.758427554881255
23315001-23320000 1.244696211607609
23320001-23325000 2.4255166282198037
23325001-23330000 7.833057537583168
23330001-23335000 0.6973449352828447
23335001-23340000 0.5799892260122175
23340001-23345000 4.954943771962642
23345001-23350000 3.069836689816813
23350001-23355000 0.8056020351401586
23355001-23360000 0.7504555244674358
23360001-23365000 0.8253451121162635
23365001-23370000 1.8960784578512715
23370001-23375000 1.2682364844898042
23375001-23380000 0.824582161572953
23380001-23385000 1.1582114298454689
23385001-23390000 1.3742145122954963
23390001-23395000 1.7278142994256622
23395001-23400000 2.789368208966864
23400001-23405000 1.4726070731783858
23405001-23410000 1.0658254984127358
23410001-23415000 1.5368797774864933
23415001-23420000 2.07599356195033
23420001-23425000 1.9461152171399405
23425001-23430000 1.9109453627157094
23430001-23435000 1.152579771685423
23435001-23440000 1.609283122458724
23440001-23445000 5.9185975167345735
23445001-23450000 1.205976266372167
23450001-23455000 1.0659205938027025
23455001-23460000 3.8806877619683373
23460001-23465000 1.8385448939051037
23465001-23470000 1.7097228530533177
23470001-23475000 5.919866753274381
23475001-23480000 1.7556811815048186
23480001-23485000 0.6898266078254798
23485001-23490000 0.7417569520418349
23490001-23495000 1.507348318066384
23495001-23500000 1.7435763518526393
23500001-23505000 2.706314337754711
23505001-23510000 6.7177538489353
23510001-23515000 2.290797069332413
23515001-23520000 2.87958138153299
23520001-23525000 6.696665681758857
23525001-23530000 1.5552384483590265
23530001-23535000 1.4614205712350716
23535001-23540000 2.1415637220231054
23540001-23545000 3.534755887059391
23545001-23550000 2.3146371451357024
23550001-23555000 3.2547740258410145
23555001-23560000 2.5813739614197706
23560001-23565000 1.1226577948166454
23565001-23570000 1.9739697534410299
23570001-23575000 1.8512163998467899
23575001-23580000 1.9480099290351047
23580001-23585000 1.6275296173968516
23585001-23590000 0.7042714978897129
23590001-23595000 2.6448542420682832
23595001-23600000 4.468895557560367
23600001-23605000 1.2576241830332584
23605001-23610000 1.2017435223450772
23610001-23615000 4.282597442299485
23615001-23620000 8.360216955022588
23620001-23625000 0.6281210921377282
23625001-23630000 0.8459665686324589
23630001-23635000 2.8800515874981265
23635001-23640000 3.920796858144522
23640001-23645000 3.5940049318333975
23645001-23650000 4.250343035084004
23650001-23655000 2.8943950774776757
23655001-23660000 5.025211502330584
23660001-23665000 2.87919818015014
23665001-23670000 1.561279657234718
23670001-23675000 1.3670130914998055
23675001-23680000 1.658552117588945
23680001-23685000 3.4757694668049024
23685001-23690000 1.1616464109740283
23690001-23695000 0.5087351209691124
23695001-23700000 0.5300390112009409
23700001-23705000 0.6478713236120527
23705001-23710000 2.9744094806287817
23710001-23715000 3.2265695472150364
23715001-23720000 1.1433729365385936
23720001-23725000 1.138294860479323
23725001-23730000 2.239682989162076
23730001-23735000 2.820701824526524
23735001-23740000 1.4215828602077216
23740001-23745000 7.090729898744025
23745001-23750000 2.406745969824222
23750001-23755000 1.4164599248162983
23755001-23760000 4.029178933122674
23760001-23765000 8.293248749676135
23765001-23770000 5.126215732129973
23770001-23775000 4.532275298626338
23775001-23780000 2.7739287135341413
23780001-23785000 0.7339474238592043
23785001-23790000 0.6535801360764653
23790001-23795000 1.5357042458769194
23795001-23800000 2.3168244970387293
23800001-23805000 1.426853128979291
23805001-23810000 0.9048061990833076
23810001-23815000 0.7626331562870237
23815001-23820000 0.896945421911004
23820001-23825000 1.675103184552619
23825001-23830000 3.554621254448321
23830001-23835000 1.7315399952595871
23835001-23840000 1.2786157852272577
23840001-23845000 1.3311071312816507
23845001-23850000 1.1874155329660576
23850001-23855000 1.121353993046344
23855001-23860000 1.1991040498660845
23860001-23865000 3.0063047726288534
23865001-23870000 6.123313812859145
23870001-23875000 4.093977887098069
23875001-23880000 1.9927131384811203
23880001-23885000 2.9575753337057913
23885001-23890000 7.470134788692095
23890001-23895000 1.327394984887977
23895001-23900000 0.8084026170865212
23900001-23905000 0.941150994676667
23905001-23910000 0.6329432913454859
23910001-23915000 0.7179098313612365
23915001-23920000 0.888601844723155
23920001-23925000 0.728068869038111
23925001-23930000 3.794523639340945
23930001-23935000 0.8672226653410232
23935001-23940000 0.644933311070328
23940001-23945000 1.8048727843287402
23945001-23950000 1.0702316911473861
23950001-23955000 0.9355120785956075
23955001-23960000 1.1966910113586686
23960001-23965000 1.124114474235694
23965001-23970000 2.8013562039320385
23970001-23975000 2.8933105075846286
23975001-23980000 0.9752047246890303
23980001-23985000 0.7971823790331021
23985001-23990000 2.03319023410097
23990001-23995000 3.955394896999903
23995001-24000000 1.2640804066264655
24000001-24005000 2.9224926782116953
24005001-24010000 2.004210960127528
24010001-24015000 1.1654594135269394
24015001-24020000 2.608537212315659
24020001-24025000 1.0446708356168837
24025001-24030000 1.6909730346185476
24030001-24035000 0.986479744046939
24035001-24040000 0.7293694082363928
24040001-24045000 1.102752664227391
24045001-24050000 1.9957019792910524
24050001-24055000 3.0945326693382773
24055001-24060000 1.2753422017712033
24060001-24065000 1.736999258962901
24065001-24070000 2.96620496958813
24070001-24075000 2.1309444904491297
24075001-24080000 0.7740259894169063
24080001-24085000 0.7181565641764742
24085001-24090000 1.6838420360805701
24090001-24095000 2.184383196643351
24095001-24100000 0.8081588659773349
24100001-24105000 0.42633518942814563
24105001-24110000 0.9595212970926458
24110001-24115000 0.7908225494671457
24115001-24120000 0.3395664125647941
24120001-24125000 0.9846423904122424
24125001-24130000 2.136927751515863
24130001-24135000 0.9388480529480034
24135001-24140000 0.49841039471547643
24140001-24145000 0.27406776672566147
24145001-24150000 0.273973152177031
24150001-24155000 2.223391598384996
24155001-24160000 0.8509954290239522
24160001-24165000 0.4927284707452123
24165001-24170000 0.5285137723363889
24170001-24175000 0.49782163266777957
24175001-24180000 0.6161431271287964
24180001-24185000 1.0000063907221683
24185001-24190000 5.833544816920577
24190001-24195000 1.1620062351799185
24195001-24200000 0.6809415729516237
24200001-24205000 0.6435936839133645
24205001-24210000 2.09331083498944
24210001-24215000 3.2265691297581496
24215001-24220000 1.676657824764255
24220001-24225000 2.053355858430307
24225001-24230000 1.3697540300559279
24230001-24235000 0.9724220355475401
24235001-24240000 0.859946906422616
24240001-24245000 1.011516125650786
24245001-24250000 1.094953100954924
24250001-24255000 0.9434972802164651
24255001-24260000 0.8657485142073448
24260001-24265000 1.0035953309069858
24265001-24270000 3.6419134726718294
24270001-24275000 2.0045778718868146
24275001-24280000 1.4363184456718718
24280001-24285000 1.8570922800351768
24285001-24290000 1.1568991538687732
24290001-24295000 1.5656792598033102
24295001-24300000 2.5008365276856113
24300001-24305000 0.9203002560008171
24305001-24310000 0.7121733803977809
24310001-24315000 1.0529488303551988
24315001-24320000 0.7579824250683231
24320001-24325000 0.7855596536853912
24325001-24330000 1.340573378772175
24330001-24335000 0.9505301009288887
24335001-24340000 1.1963023057923672
24340001-24345000 1.4119456435781228
24345001-24350000 0.8316835490468564
24350001-24355000 0.9975862682259282
24355001-24360000 1.33193357751458
24360001-24365000 1.2841404200577655
24365001-24370000 0.7706296785963189
24370001-24375000 0.5415661370442737
24375001-24380000 0.9117324381897459
24380001-24385000 1.5515385591319972
24385001-24390000 0.7174067195247779
24390001-24395000 0.6281150722948823
24395001-24400000 0.8961284972361006
24400001-24405000 1.0902146531840067
24405001-24410000 1.1354867316849464
24410001-24415000 1.3175948458459472
24415001-24420000 0.459244314436673
24420001-24425000 0.27414952531045517
24425001-24430000 4.9440603691250065
24430001-24435000 3.1173220278756366
24435001-24440000 0.6205794701843581
24440001-24445000 1.117689402960894
24445001-24450000 1.133822411562006
24450001-24455000 0.8357068242463936
24455001-24460000 0.7974579778749508
24460001-24465000 1.0617316799014052
24465001-24470000 2.3822591207907564
24470001-24475000 2.5953900875965688
24475001-24480000 5.83700364181932
24480001-24485000 5.4492343639227245
24485001-24490000 1.9699705189735497
24490001-24495000 1.9845358390625647
24495001-24500000 1.9941302903850702
24500001-24505000 1.07474595918859
24505001-24510000 1.045392225685696
24510001-24515000 1.797967107255808
24515001-24520000 1.0169068262868437
24520001-24525000 0.799027680171696
24525001-24530000 4.208429012386304
24530001-24535000 15.570942775016004
24535001-24540000 1.4613145812531152
24540001-24545000 2.2483480519387413
24545001-24550000 1.2168944226580136
24550001-24555000 0.9123042414228129
24555001-24560000 1.7426903634667117
24560001-24565000 1.4923516023247367
24565001-24570000 1.83241408842696
24570001-24575000 5.260229734642497
24575001-24580000 5.584467279214579
24580001-24585000 1.0813277612587509
24585001-24590000 1.1026254157450217
24590001-24595000 1.326087145128627
24595001-24600000 3.686480114434857
24600001-24605000 3.388372737349362
24605001-24610000 1.3638406438541995
24610001-24615000 10.330584855928997
24615001-24620000 5.046354224670927
24620001-24625000 1.6345369511434569
24625001-24630000 2.2240458927780624
24630001-24635000 2.1844271404082285
24635001-24640000 1.8280446521524503
24640001-24645000 1.0588750039220485
24645001-24650000 1.0876116096828932
24650001-24655000 2.285517211125714
24655001-24660000 5.691649595487258
24660001-24665000 6.7118209506424575
24665001-24670000 2.097281465187034
24670001-24675000 2.498794695204506
24675001-24680000 3.240835143024337
24680001-24685000 2.7810111493953316
24685001-24690000 5.546159359330127
24690001-24695000 1.3573157122392572
24695001-24700000 0.9952707817723845
24700001-24705000 1.4922598178280666
24705001-24710000 1.6915055421573848
24710001-24715000 6.425576776665516
24715001-24720000 3.7332610871279406
24720001-24725000 1.3379193374651979
24725001-24730000 1.6290346192882115
24730001-24735000 6.928301354652658
24735001-24740000 2.9727130654195335
24740001-24745000 2.3495057390888268
24745001-24750000 6.323868351843283
24750001-24755000 2.8803434833486046
24755001-24760000 2.9482578383128684
24760001-24765000 2.330681287960424
24765001-24770000 3.1376087561467783
24770001-24775000 9.697910879834744
24775001-24780000 1.4731989298680768
24780001-24785000 1.8331363759224064
24785001-24790000 6.535086158523324
24790001-24795000 1.302573981145847
24795001-24800000 1.3061416489553093
24800001-24805000 2.612732490025002
24805001-24810000 2.163579902343244
24810001-24815000 1.2287109145596773
24815001-24820000 2.9107816485674425
24820001-24825000 4.124876167192617
24825001-24830000 0.6435326795343257
24830001-24835000 1.1099182361593558
24835001-24840000 2.8705287557890413
24840001-24845000 1.6722981186903387
24845001-24850000 1.3719302479121174
24850001-24855000 3.966194548132158
24855001-24860000 5.165059986376732
24860001-24865000 1.3789791780836147
24865001-24870000 1.3888078656555263
24870001-24875000 2.331739017319681
24875001-24880000 4.080038850413394
24880001-24885000 2.9936494322919693
24885001-24890000 3.6995406211378867
24890001-24895000 2.366878444168639
24895001-24900000 1.9244557009331142
24900001-24905000 4.752316930907871
24905001-24910000 1.9354891434145585
24910001-24915000 1.8288669150100962
24915001-24920000 1.5358714908520061
24920001-24925000 1.2678881062395684
24925001-24930000 1.4333765789072017
24930001-24935000 1.8129266950191678
24935001-24940000 2.999771016226654
24940001-24945000 1.5540019282346569
24945001-24950000 1.706424009691793
24950001-24955000 2.545054059456874
24955001-24960000 1.7920256025261667
24960001-24965000 2.2673289185110237
24965001-24970000 1.9866556133379132
24970001-24975000 0.9731252796178724
24975001-24980000 1.2158803716121775
24980001-24985000 2.218463004524492
24985001-24990000 1.4004869180870125
24990001-24995000 1.2577121319572444
24995001-25000000 2.941253165742001
25000001-25005000 0.928027230318301
25005001-25010000 0.486711179651635
25010001-25015000 0.6704906777553783
25015001-25020000 5.56629778965632
25020001-25025000 3.869488989017864
25025001-25030000 1.2373864033259625
25030001-25035000 3.039694332043387
25035001-25040000 3.102112442572625
25040001-25045000 1.4030094456329036
25045001-25050000 1.7674626381321625
25050001-25055000 1.6614010426744652
25055001-25060000 1.0246064467456188
25060001-25065000 1.0050054191057503
25065001-25070000 1.0427620205108097
25070001-25075000 1.0520962173770847
25075001-25080000 1.053285226190868
25080001-25085000 0.9949563130015581
25085001-25090000 1.3826283854262487
25090001-25095000 7.981342825104814
25095001-25100000 1.227333536235694
25100001-25105000 0.8567917333092463
25105001-25110000 1.4846568196593222
25110001-25115000 1.7385747852018087
25115001-25120000 2.8688740293879853
25120001-25125000 1.0087530997543093
25125001-25130000 0.3268990204063571
25130001-25135000 0.37830642567132133
25135001-25140000 0.8671953896450637
25140001-25145000 1.093178616065101
25145001-25150000 1.2040136265171648
25150001-25155000 1.2670627673784207
25155001-25160000 1.1472263084311074
25160001-25165000 0.8873306507117059
25165001-25170000 1.3888492664249574
25170001-25175000 2.502305188378391
25175001-25180000 1.0697393385562666
25180001-25185000 0.8849341280980633
25185001-25190000 1.6917848541171907
25190001-25195000 1.5630322575155944
25195001-25200000 1.187927203361186
25200001-25205000 1.457746012290953
25205001-25210000 2.059574965403268
25210001-25215000 7.2462711725311735
25215001-25220000 3.282820567651929
25220001-25225000 1.2239987658052538
25225001-25230000 1.1324328758343227
25230001-25235000 1.8639459546235653
25235001-25240000 5.0447680387940075
25240001-25245000 4.695512497956741
25245001-25250000 1.3120547946031018
25250001-25255000 2.1245745706869577
25255001-25260000 5.3107407289090265
25260001-25265000 1.8886040325627171
25265001-25270000 2.0528165757290657
25270001-25275000 0.7202548021762158
25275001-25280000 0.8104357793330121
25280001-25285000 3.3902918382246727
25285001-25290000 1.2965597692071416
25290001-25295000 0.9107597061554034
25295001-25300000 4.523173733382118
25300001-25305000 4.048714731155353
25305001-25310000 1.2564770071877454
25310001-25315000 5.246687028203185
25315001-25320000 3.443653339520851
25320001-25325000 1.3378818724309973
25325001-25330000 1.8981444190650967
25330001-25335000 2.5247519120851982
25335001-25340000 1.6777969378656272
25340001-25345000 2.0076576512208453
25345001-25350000 0.8075838600763869
25350001-25355000 0.43183178035605624
25355001-25360000 0.4538065807852879
25360001-25365000 0.4712754913662879
25365001-25370000 0.6680384172986167
25370001-25375000 0.4275627295814891
25375001-25380000 0.8088493212934745
25380001-25385000 0.7287426064525276
25385001-25390000 0.08730641539649249
25390001-25395000 0.09261980409357755
25395001-25400000 0.20806537350399423
25400001-25405000 0.4313341298446157
25405001-25410000 0.5833987518683541
25410001-25415000 1.1370046947597015
25415001-25420000 0.5414600192722447
25420001-25425000 0.599866064659415
25425001-25430000 0.7038282092171085
25430001-25435000 0.5427637223411776
25435001-25440000 0.6499721006391213
25440001-25445000 0.5899654956284068
25445001-25450000 0.4262849767252529
25450001-25455000 0.3500083747804377
25455001-25460000 0.41883518307515066
25460001-25465000 0.4665142912632749
25465001-25470000 0.40497092784731914
25470001-25475000 0.46679724658221095
25475001-25480000 0.6529413312408915
25480001-25485000 0.5518450067684341
25485001-25490000 0.4724443704246843
25490001-25495000 0.6486157395258322
25495001-25500000 0.543787998037389
25500001-25505000 0.47180636866753184
25505001-25510000 0.7464527995204655
25510001-25515000 1.4162252849272479
25515001-25520000 1.2782228605419088
25520001-25525000 1.2045180364465151
25525001-25530000 1.6996300766712282
25530001-25535000 2.1316331707847014
25535001-25540000 1.357342357320257
25540001-25545000 1.1572362536094256
25545001-25550000 1.72269195669984
25550001-25555000 1.4602571901991688
25555001-25560000 2.1436023248661185
25560001-25565000 6.313108233743452
25565001-25570000 2.042360928321517
25570001-25575000 2.321277872338586
25575001-25580000 1.0147214584704376
25580001-25585000 0.7754147531917592
25585001-25590000 3.2708465517885164
25590001-25595000 4.166630455709927
25595001-25600000 2.215116761030532
25600001-25605000 1.4151897886716325
25605001-25610000 3.551251724665805
25610001-25615000 1.6783483675799795
25615001-25620000 0.7038028516337269
25620001-25625000 1.1294038835873934
25625001-25630000 0.6429933195321218
25630001-25635000 0.6515266209770302
25635001-25640000 1.4478630278030669
25640001-25645000 6.969572698467815
25645001-25650000 1.7601442113529526
25650001-25655000 1.2194231282960193
25655001-25660000 0.8978687226414901
25660001-25665000 0.8527909127373984
25665001-25670000 1.184336713027725
25670001-25675000 1.4330308655010968
25675001-25680000 1.8484353853832138
25680001-25685000 1.93685380829093
25685001-25690000 2.2805038865508998
25690001-25695000 2.3922606169724023
25695001-25700000 2.1449742621348427
25700001-25705000 1.2598632572194903
25705001-25710000 1.0975195070973924
25710001-25715000 2.759687931019058
25715001-25720000 3.167002546744143
25720001-25725000 3.432064182182138
25725001-25730000 7.285151775368046
25730001-25735000 2.778250903209536
25735001-25740000 0.9596661075705335
25740001-25745000 0.859771981209718
25745001-25750000 2.5360904716059642
25750001-25755000 0.8787573894439409
25755001-25760000 0.6933524587369876
25760001-25765000 2.4614142863605566
25765001-25770000 2.047348587205209
25770001-25775000 0.7772350529691823
25775001-25780000 0.7836172546742979
25780001-25785000 10.02216311722702
25785001-25790000 4.407730664062173
25790001-25795000 0.5935031150148553
25795001-25800000 1.0483004894196224
25800001-25805000 2.8932248646375838
25805001-25810000 1.4709805415808812
25810001-25815000 0.3188732070563471
25815001-25820000 0.10776514845861467
25820001-25825000 0.1998190525109095
25825001-25830000 0.3776244470856914
25830001-25835000 0.3183399848681276
25835001-25840000 0.28586379532159717
25840001-25845000 0.29252923219791976
25845001-25850000 0.3307525610313597
25850001-25855000 0.3881232877468657
25855001-25860000 0.832921638680793
25860001-25865000 1.1908917428309544
25865001-25870000 0.5135601563401403
25870001-25875000 0.6605626309712549
25875001-25880000 1.0131399315548546
25880001-25885000 0.5218041566118876
25885001-25890000 0.45241290671771406
25890001-25895000 0.5890038075742784
25895001-25900000 1.2406752181032923
25900001-25905000 0.7913219133621109
25905001-25910000 0.4205029465752967
25910001-25915000 0.3224424807367251
25915001-25920000 2.22853562777857
25920001-25925000 0.9192148904153502
25925001-25930000 0.546892750395539
25930001-25935000 2.4094784455399503
25935001-25940000 1.1974921080031944
25940001-25945000 1.5168348466339705
25945001-25950000 1.16908898268056
25950001-25955000 1.000608353930248
25955001-25960000 1.9956317244092996
25960001-25965000 1.7800792466653896
25965001-25970000 2.414919205003514
25970001-25975000 4.584936138799046
25975001-25980000 2.666231621226421
25980001-25985000 1.1761105174191397
25985001-25990000 1.4989146899368933
25990001-25995000 4.2946460805754745
25995001-26000000 2.4720651072652946
26000001-26005000 1.1867681674316684
26005001-26010000 0.8191435403923805
26010001-26015000 0.8151969854977474
26015001-26020000 0.8456880477998509
26020001-26025000 1.2043396711869874
26025001-26030000 0.9858505947297727
26030001-26035000 0.600292925159938
26035001-26040000 3.0050750570395968
26040001-26045000 1.6045713232350651
26045001-26050000 0.44508158363070804
26050001-26055000 0.8194255861473353
26055001-26060000 1.296616562997538
26060001-26065000 0.6510289848931615
26065001-26070000 0.3340498693139589
26070001-26075000 0.24561686923836795
26075001-26080000 0.3020157405870844
26080001-26085000 0.2847817878150407
26085001-26090000 0.3899695026360938
26090001-26095000 1.0424569497258076
26095001-26100000 0.6913317653198802
26100001-26105000 1.8631413359475038
26105001-26110000 1.0141248466921486
26110001-26115000 0.2379394183499422
26115001-26120000 0.2394502421175909
26120001-26125000 0.36197771017005537
26125001-26130000 0.879347275916451
26130001-26135000 1.469371112183071
26135001-26140000 2.3112128393097398
26140001-26145000 0.8477857305592602
26145001-26150000 0.8992630537232904
26150001-26155000 1.3406555271054286
26155001-26160000 0.9801555034949784
26160001-26165000 1.008094532666812
26165001-26170000 5.3017842131984425
26170001-26175000 0.6650526115268377
26175001-26180000 0.19753256103258526
26180001-26185000 0.5532762668971967
26185001-26190000 0.37451641339579084
26190001-26195000 0.2924692954710347
26195001-26200000 0.3207122010317831
26200001-26205000 2.4901430265117557
26205001-26210000 1.0099413106112716
26210001-26215000 0.07505010836226633
26215001-26220000 0.1359141967889969
26220001-26225000 0.4363549401946066
26225001-26230000 0.2351240867953925
26230001-26235000 0.1882438698795257
26235001-26240000 0.3900140735287536
26240001-26245000 0.6119302917351246
26245001-26250000 0.37930066989594124
26250001-26255000 0.6193620366291585
26255001-26260000 0.4682295462733393
26260001-26265000 0.3921587564703043
26265001-26270000 0.7003660748975544
26270001-26275000 0.8797250409379728
26275001-26280000 1.3394406849258635
26280001-26285000 0.566241140444108
26285001-26290000 0.5584431449924866
26290001-26295000 0.6626827288737843
26295001-26300000 0.7447697273412623
26300001-26305000 1.9336464654794054
26305001-26310000 12.907706325712596
26310001-26315000 5.400894219753429
26315001-26320000 1.5090457679137115
26320001-26325000 1.8938604814762214
26325001-26330000 1.559299007325251
26330001-26335000 1.1599241254590438
26335001-26340000 1.22091989109475
26340001-26345000 0.7509663421038258
26345001-26350000 0.7286136745363156
26350001-26355000 0.603751410874087
26355001-26360000 0.6171670423215463
26360001-26365000 1.1670377782837382
26365001-26370000 0.7661900431689057
26370001-26375000 0.8019082314108601
26375001-26380000 1.0835151632533355
26380001-26385000 0.6562351171497657
26385001-26390000 0.599691630590912
26390001-26395000 0.38110716221358804
26395001-26400000 0.3819895526159396
26400001-26405000 0.7332186685855411
26405001-26410000 0.9985875399637394
26410001-26415000 0.6926920581744461
26415001-26420000 0.6040690519829134
26420001-26425000 1.1431714276426568
26425001-26430000 1.7596205236054414
26430001-26435000 0.9489371253077582
26435001-26440000 1.1336983894386123
26440001-26445000 1.6338151321872523
26445001-26450000 0.9061005176505955
26450001-26455000 1.0773655134388367
26455001-26460000 1.2801119634816114
26460001-26465000 1.077922392514775
26465001-26470000 1.248695993959609
26470001-26475000 0.8600215011863015
26475001-26480000 1.1050327271235123
26480001-26485000 1.1595048743698573
26485001-26490000 0.7502290625151389
26490001-26495000 5.610774772180062
26495001-26500000 3.951079499665571
26500001-26505000 1.6942598890474068
26505001-26510000 2.3839154758055328
26510001-26515000 2.6668193136600205
26515001-26520000 2.1334920440458296
26520001-26525000 1.731414491330546
26525001-26530000 24.90237884715216
26530001-26535000 4.262372682191283
26535001-26540000 1.613186583107143
26540001-26545000 1.98550817535392
26545001-26550000 1.408676979593427
26550001-26555000 1.9421484280248116
26555001-26560000 0.6853893761512857
26560001-26565000 0.5601927605909142
26565001-26570000 2.09443250238044
26570001-26575000 0.8271710762953566
26575001-26580000 0.5546671025038995
26580001-26585000 0.9862163784780527
26585001-26590000 2.403991855297042
26590001-26595000 1.6938082168926871
26595001-26600000 2.5422560964919825
26600001-26605000 4.68368466141795
26605001-26610000 2.7560332221493233
26610001-26615000 1.8462989839884623
26615001-26620000 1.8410180014369293
26620001-26625000 5.642025835132039
26625001-26630000 2.2215879662338103
26630001-26635000 0.801226110138412
26635001-26640000 0.6380065365238845
26640001-26645000 0.7837617379414596
26645001-26650000 2.9044445813225774
26650001-26655000 3.8821352867307
26655001-26660000 0.9043124492670347
26660001-26665000 0.9482744826767643
26665001-26670000 0.7224014310388751
26670001-26675000 0.7523647103281621
26675001-26680000 1.3082930035456328
26680001-26685000 0.8716446714884918
26685001-26690000 0.6005878625431157
26690001-26695000 0.350367537246256
26695001-26700000 0.37204283461697907
26700001-26705000 0.4422080718756727
26705001-26710000 0.34667742487676506
26710001-26715000 0.40588858842687325
26715001-26720000 0.6525987716598152
26720001-26725000 0.8457581477485445
26725001-26730000 0.5255095335120735
26730001-26735000 0.8859348072962647
26735001-26740000 0.9276677396603826
26740001-26745000 1.3585556848225773
26745001-26750000 4.066709089098099
26750001-26755000 1.8566433536100204
26755001-26760000 5.151074789998667
26760001-26765000 6.853264701780132
26765001-26770000 0.8241517820463928
26770001-26775000 0.7776486480891337
26775001-26780000 1.3181360390053645
26780001-26785000 2.0359751854262806
26785001-26790000 0.9989996407922147
26790001-26795000 0.6028338870682575
26795001-26800000 0.4943163491156771
26800001-26805000 0.6306229756493422
26805001-26810000 1.1166395581846567
26810001-26815000 0.9193815088423823
26815001-26820000 1.5742641174452554
26820001-26825000 0.5085791847886095
26825001-26830000 0.5602868417879616
26830001-26835000 1.1891877405411129
26835001-26840000 0.23521316332442763
26840001-26845000 0.30220319520254973
26845001-26850000 0.5923460269049154
26850001-26855000 0.2678859788321125
26855001-26860000 0.24943215995973392
26860001-26865000 0.3046639466675212
26865001-26870000 0.19425836296661453
26870001-26875000 0.2182808849896392
26875001-26880000 0.24830811026525643
26880001-26885000 0.21321476202458514
26885001-26890000 0.2871074202466159
26890001-26895000 0.2770152649443367
26895001-26900000 0.29195852896329694
26900001-26905000 0.28230639288496223
26905001-26910000 0.24791386241091923
26910001-26915000 0.664855839545982
26915001-26920000 0.18069646218088464
26920001-26925000 0.2857581919125155
26925001-26930000 0.369143759616056
26930001-26935000 0.05218934739720572
26935001-26940000 0.34898071630557964
26940001-26945000 0.9062488546814196
26945001-26950000 0.22838220605363516
26950001-26955000 0.4067494708489366
26955001-26960000 0.8369784357397038
26960001-26965000 0.22829778602273065
26965001-26970000 0.2331740691728096
26970001-26975000 0.36633806189979207
26975001-26980000 0.2600170210040033
26980001-26985000 1.4345848694263144
26985001-26990000 0.8951850159422302
26990001-26995000 0.2988692436512687
26995001-27000000 0.5748258662292816
27000001-27005000 1.0627558133493853
27005001-27010000 1.4697057896732582
27010001-27015000 1.2822551185473816
27015001-27020000 2.0286133723510513
27020001-27025000 1.2147436794778177
27025001-27030000 0.3658820906899089
27030001-27035000 1.248756647870651
27035001-27040000 6.77220350102164
27040001-27045000 1.5554540454245063
27045001-27050000 1.3983907486361873
27050001-27055000 3.3880125394588
27055001-27060000 8.491711620761986
27060001-27065000 1.7674216125146605
27065001-27070000 1.3996097405025423
27070001-27075000 1.8107836937456334
27075001-27080000 3.8904960610511945
27080001-27085000 4.760504879836269
27085001-27090000 4.467258184817215
27090001-27095000 1.2719084069465108
27095001-27100000 0.4674527389787661
27100001-27105000 0.820147944227389
27105001-27110000 1.585617601919976
27110001-27115000 1.6220416774401196
27115001-27120000 1.806179440010331
27120001-27125000 1.5725962102884212
27125001-27130000 1.6241943014849374
27130001-27135000 0.7578871208670923
27135001-27140000 0.7766286991747403
27140001-27145000 1.6244704278547204
27145001-27150000 0.5711815442665034
27150001-27155000 0.6487829170651624
27155001-27160000 0.5650197172227441
27160001-27165000 0.4794969835322446
27165001-27170000 0.7181015128834909
27170001-27175000 0.2797376570730696
27175001-27180000 0.1675535301269628
27180001-27185000 0.600906419894544
27185001-27190000 0.4706415921566862
27190001-27195000 0.26224596411445766
27195001-27200000 0.5376862120236156
27200001-27205000 1.9290421717968298
27205001-27210000 0.9321395655923514
27210001-27215000 0.5131570189860911
27215001-27220000 0.7439459173095194
27220001-27225000 0.7676053713942032
27225001-27230000 0.9230406598481659
27230001-27235000 1.1784571992733266
27235001-27240000 0.9335427668439955
27240001-27245000 0.8912951019447029
27245001-27250000 0.8252987734472816
27250001-27255000 0.899179741925963
27255001-27260000 0.8416555989348693
27260001-27265000 0.5465010144392262
27265001-27270000 1.3148692626955762
27270001-27275000 2.650143385177366
27275001-27280000 1.245052132177609
27280001-27285000 7.556273240541813
27285001-27290000 8.806884001442993
27290001-27295000 1.3608939371454343
27295001-27300000 1.804587483472379
27300001-27305000 3.225150857512099
27305001-27310000 3.0063609089782957
27310001-27315000 1.5443209491967682
27315001-27320000 1.2553512596032246
27320001-27325000 1.1475851469484841
27325001-27330000 2.1633810620513043
27330001-27335000 0.7628036451925786
27335001-27340000 0.1533517835107446
27340001-27345000 0.26724317190214203
27345001-27350000 0.8568474058452593
27350001-27355000 0.48138317107103723
27355001-27360000 0.41189899046517897
27360001-27365000 1.346443908108805
27365001-27370000 5.149538009856338
27370001-27375000 1.7265136899090858
27375001-27380000 1.0081863877028272
27380001-27385000 1.4013212180941297
27385001-27390000 2.2044835678890164
27390001-27395000 5.2438832922796275
27395001-27400000 6.095721917287968
27400001-27405000 0.9818253533154431
27405001-27410000 1.1028836166047702
27410001-27415000 1.155434273954668
27415001-27420000 1.636818233785491
27420001-27425000 1.5992770399936784
27425001-27430000 1.5638946729995575
27430001-27435000 3.6991497779914173
27435001-27440000 1.7519531182341677
27440001-27445000 2.0546082050899064
27445001-27450000 1.4474046337561954
27450001-27455000 0.9599097595832483
27455001-27460000 1.8157555958630616
27460001-27465000 1.197126206921007
27465001-27470000 1.2985293157891789
27470001-27475000 2.3932128174709435
27475001-27480000 3.563918506435733
27480001-27485000 1.9929867525839702
27485001-27490000 2.988850257873541
27490001-27495000 13.012975423441288
27495001-27500000 0.927333031472379
27500001-27505000 0.7142337910926606
27505001-27510000 3.1297276438607584
27510001-27515000 0.9091352818207038
27515001-27520000 0.6598168993486064
27520001-27525000 2.7297359310396563
27525001-27530000 4.2384186835881685
27530001-27535000 1.9441643002094513
27535001-27540000 1.4013690138166495
27540001-27545000 2.3125936245072807
27545001-27550000 1.9740043394763147
27550001-27555000 1.2545425428100552
27555001-27560000 1.22002301002753
27560001-27565000 5.973044101609943
27565001-27570000 5.601795731153193
27570001-27575000 0.971073508803291
27575001-27580000 1.4248099685205755
27580001-27585000 4.093526568812616
27585001-27590000 2.82196745797211
27590001-27595000 1.7825944359046446
27595001-27600000 2.116137975077598
27600001-27605000 1.6908207605120757
27605001-27610000 2.884445179255205
27610001-27615000 3.7258953308251157
27615001-27620000 0.9375398467306428
27620001-27625000 1.0771407669129878
27625001-27630000 3.318365044709436
27630001-27635000 0.9589929743996926
27635001-27640000 1.008219546971418
27640001-27645000 0.73002987846661
27645001-27650000 0.2756578961217382
27650001-27655000 0.8850892045845862
27655001-27660000 0.6745431821567075
27660001-27665000 0.44645131964323453
27665001-27670000 0.793650198409232
27670001-27675000 0.128876168619948
27675001-27680000 0.19087261284831822
27680001-27685000 2.0964950223019616
27685001-27690000 1.274855841153733
27690001-27695000 0.4158322962663382
27695001-27700000 0.3654804280219071
27700001-27705000 1.0245200626797133
27705001-27710000 0.801285924106015
27710001-27715000 0.43413159474272056
27715001-27720000 0.556853554156339
27720001-27725000 0.7215900130620314
27725001-27730000 1.2533476694666543
27730001-27735000 1.4660216531376034
27735001-27740000 0.963441666094441
27740001-27745000 1.1507024661456626
27745001-27750000 0.629446594426308
27750001-27755000 0.2166470481483896
27755001-27760000 0.2640223993238984
27760001-27765000 0.17316710642585584
27765001-27770000 0.1437580832776951
27770001-27775000 0.3650965516768446
27775001-27780000 0.686531636835684
27780001-27785000 1.1639258608810563
27785001-27790000 0.43722503576518873
27790001-27795000 0.2853638350800071
27795001-27800000 0.28824205392485364
27800001-27805000 0.3080282720248456
27805001-27810000 0.369509718455449
27810001-27815000 0.7162886408689342
27815001-27820000 0.493378153122477
27820001-27825000 0.17115858184087832
27825001-27830000 0.3506831399710135
27830001-27835000 0.28449068596254323
27835001-27840000 0.20634522698505645
27840001-27845000 1.2781754750670444
27845001-27850000 0.5163698136561761
27850001-27855000 0.26520731036927714
27855001-27860000 0.7543258489056774
27860001-27865000 1.507724983066369
27865001-27870000 0.6070189790090356
27870001-27875000 0.9148516744337515
27875001-27880000 1.3124360634672283
27880001-27885000 1.0656780059389446
27885001-27890000 0.619398465053921
27890001-27895000 0.8572371256240755
27895001-27900000 2.0289294522475347
27900001-27905000 1.349760408995135
27905001-27910000 1.9703386940680478
27910001-27915000 1.1623911517754477
27915001-27920000 0.8550211483139251
27920001-27925000 1.0208333399303664
27925001-27930000 1.0239433547482715
27930001-27935000 1.7640609502230915
27935001-27940000 1.5517825334461786
27940001-27945000 0.9925586669040749
27945001-27950000 1.066317585880891
27950001-27955000 3.715275652877986
27955001-27960000 6.215276281307038
27960001-27965000 1.1960695815692186
27965001-27970000 1.816879926213186
27970001-27975000 1.446989289016746
27975001-27980000 0.6766561408461633
27980001-27985000 1.3293724496365384
27985001-27990000 2.1118862719529043
27990001-27995000 1.10221627157937
27995001-28000000 2.1172118796449513
28000001-28005000 2.0567885132251598
28005001-28010000 0.9341608478512187
28010001-28015000 0.8337411379845604
28015001-28020000 3.584463435943035
28020001-28025000 1.9877095682294212
28025001-28030000 0.4497872443304273
28030001-28035000 0.8463367472353174
28035001-28040000 1.5807859818161734
28040001-28045000 1.633888478527401
28045001-28050000 1.1575614168826718
28050001-28055000 1.4762131917541186
28055001-28060000 2.4940410017924326
28060001-28065000 1.4720201570157465
28065001-28070000 1.0837307172502255
28070001-28075000 1.1335821709219658
28075001-28080000 1.1339302033360397
28080001-28085000 0.9452462470136189
28085001-28090000 0.801497751803198
28090001-28095000 1.5408800259156552
28095001-28100000 3.4773985343247915
28100001-28105000 1.5113361061848407
28105001-28110000 1.1506799449304619
28110001-28115000 5.040048142396297
28115001-28120000 1.994733798583407
28120001-28125000 0.49185306061874895
28125001-28130000 0.43852437491181695
28130001-28135000 0.7144946848902696
28135001-28140000 1.0214221669662227
28140001-28145000 0.573893255834475
28145001-28150000 0.5772636633850448
28150001-28155000 0.5326587647833191
28155001-28160000 0.7198775760016387
28160001-28165000 0.6235697095071577
28165001-28170000 0.293687817240178
28170001-28175000 0.18752971926411216
28175001-28180000 0.5472089624807202
28180001-28185000 1.7240910037371378
28185001-28190000 0.7274786997616617
28190001-28195000 0.75262728961801
28195001-28200000 1.022632440132084
28200001-28205000 1.7905108623919972
28205001-28210000 2.144384795862968
28210001-28215000 1.640647081321017
28215001-28220000 1.2374093304143445
28220001-28225000 0.7256279488976729
28225001-28230000 0.6963709698514834
28230001-28235000 0.6867158996654402
28235001-28240000 0.7519254551289657
28240001-28245000 3.1929819319920485
28245001-28250000 1.422391713894586
28250001-28255000 0.7286585553474928
28255001-28260000 0.9652573007469144
28260001-28265000 1.6112176449662248
28265001-28270000 2.585531174004336
28270001-28275000 1.4493175256227289
28275001-28280000 3.1096430606856877
28280001-28285000 10.360199055986646
28285001-28290000 1.1102506521971511
28290001-28295000 1.3515614107564706
28295001-28300000 1.057018680064379
28300001-28305000 1.2044616422262733
28305001-28310000 1.2217208222476597
28310001-28315000 0.5559508267654343
28315001-28320000 0.4419111600780615
28320001-28325000 0.7119800918998768
28325001-28330000 1.6666485595177345
28330001-28335000 1.7845632686089385
28335001-28340000 2.9796312919297865
28340001-28345000 3.758664523668574
28345001-28350000 1.8746208579285775
28350001-28355000 2.0610970863754017
28355001-28360000 4.266441055355472
28360001-28365000 1.9850447808696898
28365001-28370000 1.9682239372543981
28370001-28375000 3.4584362831537314
28375001-28380000 0.7645705967277638
28380001-28385000 0.5294201203469233
28385001-28390000 1.3409568631693567
28390001-28395000 6.356963476382003
28395001-28400000 2.3554546047682052
28400001-28405000 1.4001811909160236
28405001-28410000 1.792766961288927
28410001-28415000 1.262192534388921
28415001-28420000 0.6972864407269634
28420001-28425000 1.351893901426361
28425001-28430000 4.210697774777986
28430001-28435000 3.1887157104314947
28435001-28440000 2.7278437246541185
28440001-28445000 1.4062195040320964
28445001-28450000 4.668126244878525
28450001-28455000 19.770628463592953
28455001-28460000 1.0509162445907871
28460001-28465000 1.0450937187347773
28465001-28470000 0.48301382728325976
28470001-28475000 0.38665955712381495
28475001-28480000 1.3175626930647326
28480001-28485000 1.1782547138206678
28485001-28490000 0.6799111278116174
28490001-28495000 1.2126710704880768
28495001-28500000 1.5302664140229023
28500001-28505000 0.65717109220892
28505001-28510000 2.924588054125155
28510001-28515000 6.459666191391022
28515001-28520000 0.9229582494079004
28520001-28525000 0.6113582434467777
28525001-28530000 0.4342030502736865
28530001-28535000 0.6744501773277091
28535001-28540000 1.0776727074186887
28540001-28545000 1.4220054003231277
28545001-28550000 2.405441089425309
28550001-28555000 2.1210080501163735
28555001-28560000 1.358841792042849
28560001-28565000 1.903636305271938
28565001-28570000 4.437831642065489
28570001-28575000 6.297080626811232
28575001-28580000 2.935936755690451
28580001-28585000 1.1992566031207177
28585001-28590000 4.36396169094367
28590001-28595000 4.4266129102824765
28595001-28600000 0.5263524304578286
28600001-28605000 0.696122094907297
28605001-28610000 1.3506683873359233
28610001-28615000 1.4803649745837606
28615001-28620000 0.9103155169875286
28620001-28625000 0.8713376171565655
28625001-28630000 3.431449372705342
28630001-28635000 0.8389489299912078
28635001-28640000 0.3048295835892501
28640001-28645000 1.6004457176594489
28645001-28650000 1.9528923566049228
28650001-28655000 0.9453658770265879
28655001-28660000 1.2901004321643625
28660001-28665000 3.390260708500057
28665001-28670000 3.2409904617075393
28670001-28675000 1.6546257288993076
28675001-28680000 0.7204482661832254
28680001-28685000 0.5761335810190492
28685001-28690000 0.6944350580842688
28690001-28695000 1.231439340883057
28695001-28700000 1.8953566536925701
28700001-28705000 0.2888846111551472
28705001-28710000 0.5170965156616062
28710001-28715000 0.6272977045331994
28715001-28720000 0.17766474047259131
28720001-28725000 0.2561254151321413
28725001-28730000 0.3315394372745037
28730001-28735000 0.2614463643823181
28735001-28740000 0.610842463270765
28740001-28745000 0.45855432029724275
28745001-28750000 0.2800540277526537
28750001-28755000 0.26614840331688255
28755001-28760000 0.5055311500277248
28760001-28765000 1.5406703025475
28765001-28770000 0.8708352186757606
28770001-28775000 1.0341637881150398
28775001-28780000 1.3110855773510557
28780001-28785000 1.0018152373250204
28785001-28790000 0.7569190826483281
28790001-28795000 1.3499156259564207
28795001-28800000 0.9281313776850757
28800001-28805000 0.5542373974933335
28805001-28810000 1.4492205419728423
28810001-28815000 1.0991148257711312
28815001-28820000 0.633731565145811
28820001-28825000 0.6528936754182463
28825001-28830000 0.9605541093896832
28830001-28835000 0.7125374229681068
28835001-28840000 0.5255982590232133
28840001-28845000 0.5763845086995902
28845001-28850000 0.9058008605432109
28850001-28855000 1.0364366591581873
28855001-28860000 0.83923862306794
28860001-28865000 1.2243346840277691
28865001-28870000 1.800724144938286
28870001-28875000 2.665022882943403
28875001-28880000 3.9018361788934453
28880001-28885000 2.477978196930697
28885001-28890000 1.8511887785025467
28890001-28895000 15.751975655908803
28895001-28900000 4.2951177964091425
28900001-28905000 0.29166704008189764
28905001-28910000 0.38907176534023136
28910001-28915000 0.9988245799847489
28915001-28920000 2.7786720264049727
28920001-28925000 1.4348906860014585
28925001-28930000 1.6545781571323592
28930001-28935000 0.9422134802623371
28935001-28940000 0.4155323087064642
28940001-28945000 1.0000235110756417
28945001-28950000 0.7447604090016726
28950001-28955000 0.41706236509763145
28955001-28960000 1.4972891774144526
28960001-28965000 2.9612111187042665
28965001-28970000 0.4194558325423747
28970001-28975000 0.36040143231645705
28975001-28980000 1.3416613074237886
28980001-28985000 0.8262304047669015
28985001-28990000 0.35308503416927206
28990001-28995000 0.806764757949462
28995001-29000000 1.4974732335674743
29000001-29005000 0.9188088180966937
29005001-29010000 0.949498215376528
29010001-29015000 0.6538703237506404
29015001-29020000 0.6699686693863977
29020001-29025000 1.9233210084580294
29025001-29030000 0.8125079707335898
29030001-29035000 0.3664373442220202
29035001-29040000 0.4236605494443028
29040001-29045000 0.3678037883798771
29045001-29050000 1.4174275453716503
29050001-29055000 0.7032254382519108
29055001-29060000 0.3764002233018834
29060001-29065000 1.86672777147435
29065001-29070000 1.0822478174007575
29070001-29075000 0.6656589667820128
29075001-29080000 0.6972519777080096
29080001-29085000 0.9496136209564018
29085001-29090000 1.1263260398183264
29090001-29095000 0.4064903872358106
29095001-29100000 0.29388039655865045
29100001-29105000 1.04029961080016
29105001-29110000 1.9206833669489496
29110001-29115000 1.7918323337465927
29115001-29120000 1.9866805150582312
29120001-29125000 1.232262368070762
29125001-29130000 1.5484423282839266
29130001-29135000 3.3340656702036804
29135001-29140000 8.434269256948395
29140001-29145000 1.9228696492635668
29145001-29150000 3.429296899669107
29150001-29155000 9.437188500452665
29155001-29160000 1.5708811655880963
29160001-29165000 1.8298986729070241
29165001-29170000 3.53058604970787
29170001-29175000 1.1093747798719211
29175001-29180000 0.8517901641988238
29180001-29185000 1.0162501096348573
29185001-29190000 0.6899835327022408
29190001-29195000 0.6899195459507027
29195001-29200000 1.0809016916130076
29200001-29205000 2.2965379638283467
29205001-29210000 1.8142015835371859
29210001-29215000 1.3377660676256167
29215001-29220000 0.6616015909935135
29220001-29225000 0.6303526554871178
29225001-29230000 1.2766272703903099
29230001-29235000 1.3049814550864682
29235001-29240000 1.1519465224800511
29240001-29245000 0.7791109744961703
29245001-29250000 0.4087642690816436
29250001-29255000 1.5172100418166308
29255001-29260000 8.411202137794955
29260001-29265000 0.9164657480979362
29265001-29270000 0.7339871421739105
29270001-29275000 0.97010619934245
29275001-29280000 1.1626562349093716
29280001-29285000 1.093371596705992
29285001-29290000 1.6632674666477756
29290001-29295000 0.9150827730529112
29295001-29300000 0.5947086281521896
29300001-29305000 0.62930162759938
29305001-29310000 0.8533310403849961
29310001-29315000 1.6623398248369563
29315001-29320000 1.1713003167195497
29320001-29325000 0.8336626794978554
29325001-29330000 1.5980461400543868
29330001-29335000 2.8851523265708208
29335001-29340000 1.1081732545223242
29340001-29345000 0.5368423164204015
29345001-29350000 0.4428180903295213
29350001-29355000 0.8508952378375513
29355001-29360000 0.8907900173439783
29360001-29365000 0.8177125768250078
29365001-29370000 3.156046955835341
29370001-29375000 1.6094896699265704
29375001-29380000 0.4309346046670449
29380001-29385000 0.28127144616197036
29385001-29390000 0.6415725256793956
29390001-29395000 0.9755617959068588
29395001-29400000 0.40027910552234963
29400001-29405000 0.6628542727349045
29405001-29410000 1.2419306185610914
29410001-29415000 1.4438924396718507
29415001-29420000 1.583859457025961
29420001-29425000 0.31451364198648907
29425001-29430000 0.1127511333996255
29430001-29435000 0.5128053038791044
29435001-29440000 2.01567819005282
29440001-29445000 0.19454037831024562
29445001-29450000 0.28432802341623936
29450001-29455000 0.35901455954779843
29455001-29460000 0.2265476204768756
29460001-29465000 0.4381994009178165
29465001-29470000 0.692025240741264
29470001-29475000 0.28494141267820805
29475001-29480000 0.5664308009875899
29480001-29485000 0.74096592616623
29485001-29490000 0.3426878828504164
29490001-29495000 0.3791453989978851
29495001-29500000 0.8062533801268021
29500001-29505000 0.5911256662248485
29505001-29510000 0.3031867031753903
29510001-29515000 2.8857945590964054
29515001-29520000 1.2071769375926225
29520001-29525000 0.3626843456543871
29525001-29530000 4.23087042270657
29530001-29535000 1.9977589845919956
29535001-29540000 0.6534862461255277
29540001-29545000 0.6103246282266713
29545001-29550000 1.8809783625252647
29550001-29555000 0.8108302372726385
29555001-29560000 0.5541856065446314
29560001-29565000 1.2734083965987344
29565001-29570000 0.4941706513498152
29570001-29575000 0.6371236251883974
29575001-29580000 1.0420384619741572
29580001-29585000 2.806345910521342
29585001-29590000 0.9966173058208943
29590001-29595000 0.7817145763733566
29595001-29600000 0.5762418565497103
29600001-29605000 0.3865577271570885
29605001-29610000 0.8251942019352376
29610001-29615000 0.6765895077600824
29615001-29620000 0.7438137160824416
29620001-29625000 2.355117705768612
29625001-29630000 0.7457353102345107
29630001-29635000 0.4689745898628307
29635001-29640000 0.39226870123582325
29640001-29645000 0.9230140161283009
29645001-29650000 1.174467762204582
29650001-29655000 0.6842752450008596
29655001-29660000 2.5238542046045582
29660001-29665000 1.5755317557265844
29665001-29670000 0.5855325083164168
29670001-29675000 0.7311862717944991
29675001-29680000 0.7559619124822233
29680001-29685000 0.5204864577282485
29685001-29690000 0.6522955408513288
29690001-29695000 1.1866084410917992
29695001-29700000 0.507401743379712
29700001-29705000 0.8245659625483701
29705001-29710000 3.175000406208956
29710001-29715000 1.045124415512605
29715001-29720000 1.0395078346714568
29720001-29725000 0.5777641526861088
29725001-29730000 0.5125543398442833
29730001-29735000 1.371319804563458
29735001-29740000 2.035192697840591
29740001-29745000 1.463737819079969
29745001-29750000 1.2938369274001034
29750001-29755000 1.8739009281617778
29755001-29760000 1.091677196591562
29760001-29765000 0.3644637902374131
29765001-29770000 0.15210687368960618
29770001-29775000 0.2372243687857049
29775001-29780000 0.6115822458581436
29780001-29785000 0.5113971957382283
29785001-29790000 0.5504750319904691
29790001-29795000 0.5346135121281252
29795001-29800000 1.0944464452890943
29800001-29805000 1.9384377392850909
29805001-29810000 0.9768614026843814
29810001-29815000 1.1318466030937975
29815001-29820000 3.1630145899093063
29820001-29825000 1.6362622121395658
29825001-29830000 3.000480929011491
29830001-29835000 5.708776934323669
29835001-29840000 0.9040316714795091
29840001-29845000 1.5412225885884352
29845001-29850000 1.2332191801435564
29850001-29855000 1.105100928455663
29855001-29860000 2.9180739737380548
29860001-29865000 1.0741066768615903
29865001-29870000 0.8616166988221413
29870001-29875000 2.36981053256837
29875001-29880000 1.35989979053339
29880001-29885000 0.9280600991477967
29885001-29890000 3.0039142893859316
29890001-29895000 7.537384217176908
29895001-29900000 1.5534067428158664
29900001-29905000 0.5229183922535471
29905001-29910000 0.7407818661217488
29910001-29915000 2.255217679641501
29915001-29920000 0.47775795588614567
29920001-29925000 0.6204678061285869
29925001-29930000 0.8488617890119698
29930001-29935000 0.8125514361346267
29935001-29940000 1.4393278289099052
29940001-29945000 1.8554838712783144
29945001-29950000 2.211876155902557
29950001-29955000 2.3608738497248276
29955001-29960000 2.5473506209213985
29960001-29965000 1.6691193267172992
29965001-29970000 1.338949936241607
29970001-29975000 1.5150900745885663
29975001-29980000 2.7454983070604504
29980001-29985000 1.2160003451889985
29985001-29990000 0.555756018477208
29990001-29995000 1.783330525584728
29995001-30000000 2.902432184373166
30000001-30005000 1.0477801328575551
30005001-30010000 0.9794709976986058
30010001-30015000 1.4370648833809885
30015001-30020000 6.768309209315308
30020001-30025000 2.564302073117212
30025001-30030000 1.5677559441070394
30030001-30035000 1.890170287460041
30035001-30040000 0.6503149565662929
30040001-30045000 1.6646688125290945
30045001-30050000 4.50626486571575
30050001-30055000 1.7577075338065766
30055001-30060000 2.1510711386981063
30060001-30065000 2.5757989446962686
30065001-30070000 3.129440756849317
30070001-30075000 2.258554121860898
30075001-30080000 2.200860180242782
30080001-30085000 1.4847686866103464
30085001-30090000 0.4377436266538452
30090001-30095000 0.26808628166449594
30095001-30100000 0.48309741637796966
30100001-30105000 1.184978557069678
30105001-30110000 1.0109975986507098
30110001-30115000 0.6143824843071441
30115001-30120000 1.2216762938202845
30120001-30125000 0.5735149080751294
30125001-30130000 0.34522182341162
30130001-30135000 0.6230498857151483
30135001-30140000 0.2019183295688351
30140001-30145000 0.158850903942124
30145001-30150000 0.19093628900721105
30150001-30155000 0.36468171583150066
30155001-30160000 0.818395496573006
30160001-30165000 1.5528219249888835
30165001-30170000 2.0712795232332364
30170001-30175000 0.6695555524301526
30175001-30180000 0.4161478684107266
30180001-30185000 1.1244495766702989
30185001-30190000 1.2764117720508914
30190001-30195000 0.5888722986151287
30195001-30200000 0.6415451460033365
30200001-30205000 0.33571326540535573
30205001-30210000 0.4368204365534489
30210001-30215000 0.5658669607020057
30215001-30220000 0.9039466205717803
30220001-30225000 3.5028480325010687
30225001-30230000 0.8043077752109734
30230001-30235000 0.6253308729780611
30235001-30240000 0.6509271456409779
30240001-30245000 0.536288056733304
30245001-30250000 0.7363635347210252
30250001-30255000 0.7701019993179198
30255001-30260000 1.2295246537179894
30260001-30265000 1.42475873591882
30265001-30270000 0.2792855145640341
30270001-30275000 0.33887035843180596
30275001-30280000 0.6322765938995147
30280001-30285000 0.6360167636953454
30285001-30290000 0.5536567490626813
30290001-30295000 1.084668640363125
30295001-30300000 1.7744597223764453
30300001-30305000 0.555469580234589
30305001-30310000 1.034067093709498
30310001-30315000 1.9175069844217034
30315001-30320000 0.7971740984399164
30320001-30325000 1.5930120275881368
30325001-30330000 0.8231468045665259
30330001-30335000 0.7466836909783533
30335001-30340000 0.42267944305850647
30340001-30345000 0.2432121021198265
30345001-30350000 0.538746000053468
30350001-30355000 1.0607133369905728
30355001-30360000 1.9391729209515687
30360001-30365000 1.3637950676280766
30365001-30370000 1.0544024336994864
30370001-30375000 0.9350947644050022
30375001-30380000 0.45099169122740385
30380001-30385000 0.6705766611864284
30385001-30390000 0.5816022235927686
30390001-30395000 0.3288082985913142
30395001-30400000 0.5341904375794271
30400001-30405000 0.5091737298711465
30405001-30410000 1.127627450393767
30410001-30415000 1.0936488042351182
30415001-30420000 0.27686850163983884
30420001-30425000 0.5703717517796332
30425001-30430000 0.5377405772591763
30430001-30435000 0.2560679314414554
30435001-30440000 2.6098323741926253
30440001-30445000 1.036383901924172
30445001-30450000 0.4486818914324897
30450001-30455000 0.5823245733770234
30455001-30460000 0.9775191022912706
30460001-30465000 2.3856044942327004
30465001-30470000 2.7600284466369995
30470001-30475000 0.8853751387610965
30475001-30480000 0.9862342653975269
30480001-30485000 5.7881402012353975
30485001-30490000 0.9839291660139555
30490001-30495000 1.1513348338188854
30495001-30500000 1.517129548512658
30500001-30505000 0.4971496309608433
30505001-30510000 0.48515410299004785
30510001-30515000 1.5154295568960428
30515001-30520000 1.3199343266009382
30520001-30525000 1.0025522032961123
30525001-30530000 1.450346396991714
30530001-30535000 0.7144924081321328
30535001-30540000 0.6967956471436368
30540001-30545000 0.7384891496579861
30545001-30550000 1.0206988252308884
30550001-30555000 1.3375787507630716
30555001-30560000 0.45246508365511545
30560001-30565000 0.6118459246843051
30565001-30570000 1.3533776631050622
30570001-30575000 2.0815845471791987
30575001-30580000 1.9567158659698702
30580001-30585000 0.737396133618317
30585001-30590000 0.9731254245643156
30590001-30595000 1.7423027655222205
30595001-30600000 1.503279178858815
30600001-30605000 2.495931725571558
30605001-30610000 1.248624178874737
30610001-30615000 1.166100046943257
30615001-30620000 1.550505292596122
30620001-30625000 3.4084107558836303
30625001-30630000 4.757009117408661
30630001-30635000 1.3057454438356757
30635001-30640000 1.4048042255949387
30640001-30645000 0.9413026151546752
30645001-30650000 0.9993599424254083
30650001-30655000 2.2321987674786286
30655001-30660000 0.7831507111121225
30660001-30665000 1.5600338633625026
30665001-30670000 5.782345295776467
30670001-30675000 1.1129695531687342
30675001-30680000 1.0707902387946642
30680001-30685000 3.201492633720229
30685001-30690000 3.486086494000525
30690001-30695000 1.0816808716018445
30695001-30700000 1.021982861453948
30700001-30705000 1.2561066804584233
30705001-30710000 1.4304090752940037
30710001-30715000 0.894276049130723
30715001-30720000 1.3642283443640375
30720001-30725000 2.2667124636324782
30725001-30730000 1.9266397432757758
30730001-30735000 1.801097720815663
30735001-30740000 1.0762844505082838
30740001-30745000 1.21846110621167
30745001-30750000 1.928198709156013
30750001-30755000 3.784502156821944
30755001-30760000 2.7097996868386693
30760001-30765000 2.7868310108835677
30765001-30770000 2.473953751934803
30770001-30775000 0.9642262647243489
30775001-30780000 1.6132144446315633
30780001-30785000 3.975040299635996
30785001-30790000 0.4423936758846002
30790001-30795000 0.5596885426274054
30795001-30800000 3.0272363553064623
30800001-30805000 0.552190549819334
30805001-30810000 0.5247738016341122
30810001-30815000 0.9819384343523027
30815001-30820000 0.5864062371923647
30820001-30825000 0.46034842832644096
30825001-30830000 0.46028723638124897
30830001-30835000 0.9133834251486246
30835001-30840000 0.46660323655500696
30840001-30845000 1.1907267366191003
30845001-30850000 3.7911111643716633
30850001-30855000 0.9793561262088691
30855001-30860000 1.191565163460748
30860001-30865000 0.8245407444085249
30865001-30870000 0.5687907155536478
30870001-30875000 1.5970573872739215
30875001-30880000 3.273432495052206
30880001-30885000 1.0734714032835138
30885001-30890000 0.554591848956281
30890001-30895000 0.49743471839219616
30895001-30900000 0.9757220622854573
30900001-30905000 1.6935540416693864
30905001-30910000 0.7211485288219381
30910001-30915000 0.8456039114240789
30915001-30920000 0.6790632646049013
30920001-30925000 0.4297436789148083
30925001-30930000 0.8539312577615537
30930001-30935000 1.8463388853157476
30935001-30940000 2.9800288608414376
30940001-30945000 3.247300031063473
30945001-30950000 4.318940439986197
30950001-30955000 1.1737932804420208
30955001-30960000 1.3183110042019612
30960001-30965000 1.2851296028794115
30965001-30970000 0.9163406148407585
30970001-30975000 2.0627598311563116
30975001-30980000 2.15818038057937
30980001-30985000 2.795394603205916
30985001-30990000 7.285023418804805
30990001-30995000 2.053354541439802
30995001-31000000 1.0904577991684463
31000001-31005000 1.083498577358245
31005001-31010000 1.357325182838887
31010001-31015000 2.1959067818178797
31015001-31020000 4.29744075779159
31020001-31025000 1.1179909292380823
31025001-31030000 0.48988434728732866
31030001-31035000 0.8328319941464059
31035001-31040000 0.4867796746673053
31040001-31045000 0.655265130676326
31045001-31050000 3.37786114335739
31050001-31055000 4.193709841180884
31055001-31060000 3.979470420978029
31060001-31065000 2.294975394670165
31065001-31070000 0.721451985709862
31070001-31075000 0.7296999129205962
31075001-31080000 8.55139913592815
31080001-31085000 2.189739921690667
31085001-31090000 1.2263359081837972
31090001-31095000 2.3194159375174337
31095001-31100000 2.091617092364613
31100001-31105000 2.6351391526399683
31105001-31110000 2.7403282532608104
31110001-31115000 2.143242103470673
31115001-31120000 2.3759060536026273
31120001-31125000 2.017350527879168
31125001-31130000 1.8280057755411403
31130001-31135000 6.692307646751849
31135001-31140000 3.2234736062752405
31140001-31145000 1.1352925822161857
31145001-31150000 1.9828953229866944
31150001-31155000 0.8408930436689714
31155001-31160000 0.5427910790481119
31160001-31165000 1.0423536489197156
31165001-31170000 2.8849927448989323
31170001-31175000 1.5559503642789536
31175001-31180000 0.6788086354232299
31180001-31185000 0.7433152936829057
31185001-31190000 0.4963185645944665
31190001-31195000 0.2893938437851545
31195001-31200000 0.5282857915904039
31200001-31205000 0.6267104043283908
31205001-31210000 0.2303548442636094
31210001-31215000 0.49138348919259756
31215001-31220000 1.2463820438133704
31220001-31225000 0.59120006692052
31225001-31230000 0.3691284399435302
31230001-31235000 0.41736382948568457
31235001-31240000 1.0738901892611006
31240001-31245000 0.9030159210203045
31245001-31250000 0.8525335682444312
31250001-31255000 1.2648802414676539
31255001-31260000 1.5135672857558422
31260001-31265000 1.881242512278543
31265001-31270000 1.0914026739201412
31270001-31275000 2.0395432170428975
31275001-31280000 1.7125039195962637
31280001-31285000 0.16786661585234294
31285001-31290000 0.4461947779928169
31290001-31295000 0.5763029477508415
31295001-31300000 0.0858938210386891
31300001-31305000 0.3297532574089568
31305001-31310000 1.236482025616581
31310001-31315000 1.192133798918255
31315001-31320000 2.9831318363824684
31320001-31325000 0.8599550490595714
31325001-31330000 0.8503883563121744
31330001-31335000 0.968155689061464
31335001-31340000 0.797174940861732
31340001-31345000 5.099066932484239
31345001-31350000 1.4904995294463963
31350001-31355000 0.40954231709837874
31355001-31360000 0.6954979190690896
31360001-31365000 1.1465300241111192
31365001-31370000 1.011498218555041
31370001-31375000 5.575795540124418
31375001-31380000 0.828363608352851
31380001-31385000 1.7491313680168747
31385001-31390000 3.3693279618886316
31390001-31395000 1.7344685883341195
31395001-31400000 4.788841141373915
31400001-31405000 1.8650101397606624
31405001-31410000 0.967785521081163
31410001-31415000 0.7222992186786483
31415001-31420000 0.729127152623398
31420001-31425000 0.47260018498066936
31425001-31430000 0.7667790476107084
31430001-31435000 2.6026013334572933
31435001-31440000 1.544548340654167
31440001-31445000 2.039617313483714
31445001-31450000 7.5966035849533196
31450001-31455000 3.1276455081008896
31455001-31460000 1.1052086322259558
31460001-31465000 0.987511291359831
31465001-31470000 1.9826508899525253
31470001-31475000 2.1859167643468513
31475001-31480000 1.1944428098201936
31480001-31485000 1.746454663491517
31485001-31490000 2.148881061986671
31490001-31495000 0.5737206175230651
31495001-31500000 0.396241688502966
31500001-31505000 0.7483293645012046
31505001-31510000 1.0688453620698453
31510001-31515000 1.0395722737485065
31515001-31520000 0.831768355646607
31520001-31525000 0.6164127920477688
31525001-31530000 2.5866830479857015
31530001-31535000 0.6159534925327972
31535001-31540000 0.2844139925232514
31540001-31545000 0.29698686759788123
31545001-31550000 0.46475674420599633
31550001-31555000 0.4413573005988318
31555001-31560000 0.18310228274611395
31560001-31565000 7.594180489058257
31565001-31570000 2.9531667491389153
31570001-31575000 1.0034284176077235
31575001-31580000 2.374834428426109
31580001-31585000 1.896608168141253
31585001-31590000 1.162547014039286
31590001-31595000 1.298736599121755
31595001-31600000 1.150323150194776
31600001-31605000 0.8349639168610906
31605001-31610000 2.9113575506125438
31610001-31615000 6.716358278186631
31615001-31620000 1.1380768026465626
31620001-31625000 0.6939480285671165
31625001-31630000 1.0608166248240656
31630001-31635000 0.9559375596570906
31635001-31640000 0.7159628699632377
31640001-31645000 1.031327297482763
31645001-31650000 0.7624338326681289
31650001-31655000 3.88083140993397
31655001-31660000 1.979999718975597
31660001-31665000 0.5369660511871589
31665001-31670000 0.8952965855449342
31670001-31675000 1.6689481717674346
31675001-31680000 1.1596322155674423
31680001-31685000 0.6698444116536589
31685001-31690000 0.9085024473647128
31690001-31695000 1.5889107287361344
31695001-31700000 7.3500233859059865
31700001-31705000 3.055081344960136
31705001-31710000 0.39480724287604313
31710001-31715000 0.41635071602166585
31715001-31720000 0.36843697250947793
31720001-31725000 0.5057952187121654
31725001-31730000 0.90178316245648
31730001-31735000 0.5106277487981107
31735001-31740000 0.8212447417178919
31740001-31745000 0.6274660177168504
31745001-31750000 0.43746270096637085
31750001-31755000 2.5390488075741917
31755001-31760000 0.8487732222163952
31760001-31765000 0.6664863814114824
31765001-31770000 1.525232799471585
31770001-31775000 1.325812208114792
31775001-31780000 1.5630460628862664
31780001-31785000 1.6669645342497363
31785001-31790000 0.7505716007579674
31790001-31795000 0.278398082363667
31795001-31800000 0.19864644023716968
31800001-31805000 0.6579259269741763
31805001-31810000 0.9820450652954623
31810001-31815000 0.5358339785609771
31815001-31820000 0.7211403609809529
31820001-31825000 0.923714183950779
31825001-31830000 0.6992657700603737
31830001-31835000 0.4746582701608356
31835001-31840000 0.9038738812653644
31840001-31845000 3.0503786667597454
31845001-31850000 0.39690537663776204
31850001-31855000 0.233566560665925
31855001-31860000 0.4022200851638228
31860001-31865000 0.32806968829743116
31865001-31870000 0.26561495233097143
31870001-31875000 0.763444482863993
31875001-31880000 0.1144511507774129
31880001-31885000 0.19991205959681554
31885001-31890000 0.4151425857558673
31890001-31895000 0.11588024312193315
31895001-31900000 0.5112391081511714
31900001-31905000 1.2559077474095854
31905001-31910000 0.671199320916468
31910001-31915000 0.4901528979848907
31915001-31920000 0.4057234265869129
31920001-31925000 0.8342078953301034
31925001-31930000 0.7676251543317336
31930001-31935000 0.6448100699024533
31935001-31940000 1.9420748145792326
31940001-31945000 3.433562319746252
31945001-31950000 2.0342531631352427
31950001-31955000 4.443278090138814
31955001-31960000 1.675812290616507
31960001-31965000 0.6709613211512222
31965001-31970000 2.0276693792444083
31970001-31975000 1.705979564920696
31975001-31980000 0.6958569903127099
31980001-31985000 0.6485278013804233
31985001-31990000 3.347137025954001
31990001-31995000 5.012608986430736
31995001-32000000 1.3537298521079373
32000001-32005000 1.7873388863329593
32005001-32010000 4.580963085889622
32010001-32015000 3.7109116542986884
32015001-32020000 1.4675261499675778
32020001-32025000 0.7365717221704111
32025001-32030000 0.7623946009235686
32030001-32035000 0.7984226860566943
32035001-32040000 0.6126697026495708
32040001-32045000 0.5666743697287461
32045001-32050000 0.4441256428727384
32050001-32055000 2.6288977654191523
32055001-32060000 4.070235185270346
32060001-32065000 1.4962102651514106
32065001-32070000 2.032999012996513
32070001-32075000 2.234115916603106
32075001-32080000 2.0334139620987473
32080001-32085000 4.1304198012351865
32085001-32090000 2.298306052210971
32090001-32095000 1.5024656576288176
32095001-32100000 2.4990737486222527
32100001-32105000 2.052876331319148
32105001-32110000 0.923409526491263
32110001-32115000 0.4913216346166657
32115001-32120000 0.49705533440810146
32120001-32125000 0.9045988215654227
32125001-32130000 0.7780609308033207
32130001-32135000 0.5040123644763865
32135001-32140000 0.44626325747386303
32140001-32145000 0.5716709910825581
32145001-32150000 0.4441925743594541
32150001-32155000 0.24240678701217297
32155001-32160000 0.2641943506463911
32160001-32165000 0.35289651251564064
32165001-32170000 0.67321823632834
32170001-32175000 1.9313583866525896
32175001-32180000 1.1905506316900147
32180001-32185000 0.7957518090394976
32185001-32190000 0.9781068531812078
32190001-32195000 1.3199209216928305
32195001-32200000 0.871505166252715
32200001-32205000 1.1003587830766939
32205001-32210000 0.6394746300506967
32210001-32215000 0.4554464758458055
32215001-32220000 1.1718406888011232
32220001-32225000 2.208387835688482
32225001-32230000 1.364678741861694
32230001-32235000 1.283479909629912
32235001-32240000 1.0371530099852273
32240001-32245000 0.9362026514318526
32245001-32250000 1.1635788007631118
32250001-32255000 1.6325199125966405
32255001-32260000 2.494045537477591
32260001-32265000 0.5489337087518578
32265001-32270000 0.3185205524505862
32270001-32275000 0.3142945340007579
32275001-32280000 0.22258390262153072
32280001-32285000 1.6486358603553577
32285001-32290000 1.3953700570809853
32290001-32295000 0.19129059428407713
32295001-32300000 0.4638937722195115
32300001-32305000 5.6040832065841375
32305001-32310000 1.2274191386168034
32310001-32315000 1.2079326236399806
32315001-32320000 2.1936718934277177
32320001-32325000 1.191493151152865
32325001-32330000 1.6225432831582443
32330001-32335000 2.062388489743654
32335001-32340000 0.802828662245045
32340001-32345000 0.3265980949140249
32345001-32350000 0.25350137306917003
32350001-32355000 0.4344712920850287
32355001-32360000 0.4852330661268762
32360001-32365000 0.2744357050742319
32365001-32370000 0.4714519821218398
32370001-32375000 1.384496129528074
32375001-32380000 0.3431068118428459
32380001-32385000 0.3053788348051647
32385001-32390000 1.504651815804625
32390001-32395000 1.4742958454178463
32395001-32400000 0.36337875597963615
32400001-32405000 0.6357683330084513
32405001-32410000 0.5288973468755944
32410001-32415000 0.5555781501485505
32415001-32420000 0.7388211993796273
32420001-32425000 0.4035679513923676
32425001-32430000 2.4340093644661676
32430001-32435000 1.4433693721281486
32435001-32440000 0.1961001788457005
32440001-32445000 0.2764465267654131
32445001-32450000 0.3602271831619746
32450001-32455000 0.28785172205271853
32455001-32460000 0.45410559464652445
32460001-32465000 0.28766953762500264
32465001-32470000 0.21309055043277977
32470001-32475000 0.6011694818676617
32475001-32480000 1.5399819455917185
32480001-32485000 0.5276397627409253
32485001-32490000 0.4125504832368839
32490001-32495000 0.6921773814088149
32495001-32500000 1.3471600787067184
32500001-32505000 0.7011389559947836
32505001-32510000 0.5827269834024215
32510001-32515000 0.34658585860466
32515001-32520000 0.5846174036039953
32520001-32525000 0.6951903094330762
32525001-32530000 0.34756060723597987
32530001-32535000 2.175580766268297
32535001-32540000 1.5326256680357908
32540001-32545000 1.2460634808793223
32545001-32550000 2.297850960204802
32550001-32555000 1.496491814592519
32555001-32560000 5.309083388314923
32560001-32565000 2.4066907493116028
32565001-32570000 0.21109648949651855
32570001-32575000 0.752131777722308
32575001-32580000 0.6481102802380948
32580001-32585000 0.15897302148712714
32585001-32590000 0.23203440060361633
32590001-32595000 1.3752454147928965
32595001-32600000 1.7575696363318734
32600001-32605000 0.5395429945748521
32605001-32610000 1.5799803801715882
32610001-32615000 0.8570015737381583
32615001-32620000 0.44462366589916763
32620001-32625000 1.2082224182660717
32625001-32630000 0.6736884563052663
32630001-32635000 0.5103736546383252
32635001-32640000 0.6177492734321552
32640001-32645000 0.5058686907437812
32645001-32650000 0.539950361510401
32650001-32655000 0.43731410530101533
32655001-32660000 0.41849444038514216
32660001-32665000 3.508740846874828
32665001-32670000 2.20437275314014
32670001-32675000 0.6823840797415393
32675001-32680000 0.5948328499536814
32680001-32685000 0.6912103974221693
32685001-32690000 0.6724558153062804
32690001-32695000 0.5980089338182225
32695001-32700000 1.3111176647452758
32700001-32705000 2.2933382358498218
32705001-32710000 1.3015127981598238
32710001-32715000 1.236893474433017
32715001-32720000 3.097394171762773
32720001-32725000 0.9027334298658877
32725001-32730000 0.466376560828793
32730001-32735000 1.2372533111320014
32735001-32740000 1.3407576343428542
32740001-32745000 0.8356912094878227
32745001-32750000 1.7261524423061387
32750001-32755000 0.8609999208617871
32755001-32760000 0.4272555943013011
32760001-32765000 0.8906215640374038
32765001-32770000 0.9729043312212158
32770001-32775000 0.93019576007391
32775001-32780000 0.9767856677729603
32780001-32785000 0.4779354410568806
32785001-32790000 1.5701412480434713
32790001-32795000 2.591901332562082
32795001-32800000 0.8314821709393235
32800001-32805000 3.748160785283048
32805001-32810000 1.7932738667511738
32810001-32815000 0.7316220509787281
32815001-32820000 1.625448936241952
32820001-32825000 1.7896197360640234
32825001-32830000 1.1096316597188574
32830001-32835000 1.0180872187200851
32835001-32840000 0.7548589754894001
32840001-32845000 0.5951560072992688
32845001-32850000 5.375770030805067
32850001-32855000 1.9147051330882592
32855001-32860000 0.4139085784060733
32860001-32865000 3.688346950246254
32865001-32870000 4.56157481331344
32870001-32875000 0.9710394457806664
32875001-32880000 1.2664611276905164
32880001-32885000 1.451045071008284
32885001-32890000 3.6348932171132278
32890001-32895000 3.06512214861461
32895001-32900000 0.9755487707980092
32900001-32905000 0.47105522122646587
32905001-32910000 0.281752358708486
32910001-32915000 0.27015631626225023
32915001-32920000 0.38653043090802736
32920001-32925000 0.7424150956104565
32925001-32930000 0.7384323123883538
32930001-32935000 0.648290874184845
32935001-32940000 1.2334030561839366
32940001-32945000 1.4284440857067946
32945001-32950000 0.5734746919591073
32950001-32955000 0.6789246380615762
32955001-32960000 0.9370719069641438
32960001-32965000 0.7116123668765068
32965001-32970000 0.6601578701543999
32970001-32975000 1.7559295315908126
32975001-32980000 2.231417826649829
32980001-32985000 1.1792456026312164
32985001-32990000 4.424223287252889
32990001-32995000 1.5171785242291884
32995001-33000000 0.4331312933386817
33000001-33005000 0.36602583807675954
33005001-33010000 0.3572990738584124
33010001-33015000 0.473351169860212
33015001-33020000 0.4697168602340746
33020001-33025000 0.6351634258376485
33025001-33030000 0.5152085774491127
33030001-33035000 0.43283220662165145
33035001-33040000 1.632432942420412
33040001-33045000 0.8708050473927635
33045001-33050000 0.3788772040611295
33050001-33055000 0.38204644523041426
33055001-33060000 0.35354021281053144
33060001-33065000 0.3319062824220062
33065001-33070000 0.8359286079880472
33070001-33075000 1.2077869141668545
33075001-33080000 0.4930310605553394
33080001-33085000 0.37296104137842273
33085001-33090000 0.37801592726522254
33090001-33095000 0.6537772219743352
33095001-33100000 0.3819311204501628
33100001-33105000 0.19336827582752866
33105001-33110000 0.20401212074797587
33110001-33115000 0.7375657636446467
33115001-33120000 1.1180299979499533
33120001-33125000 0.35904880314669807
33125001-33130000 0.4292180091421613
33130001-33135000 1.2221278369783408
33135001-33140000 0.6445384240708508
33140001-33145000 0.20338480875072765
33145001-33150000 0.2548231684103011
33150001-33155000 0.41500137221150696
33155001-33160000 0.2664043406523336
33160001-33165000 0.5395761143755012
33165001-33170000 0.9284131928320067
33170001-33175000 0.3665426830335466
33175001-33180000 0.44194122679771064
33180001-33185000 0.4460996487164227
33185001-33190000 0.4409340489554067
33190001-33195000 0.5519871379149077
33195001-33200000 0.5954694727947574
33200001-33205000 0.764724848755192
33205001-33210000 0.7739172625154948
33210001-33215000 0.8180968405809895
33215001-33220000 0.4671173679745786
33220001-33225000 0.6685366857361811
33225001-33230000 0.8061920022316271
33230001-33235000 0.46650683178599284
33235001-33240000 1.184947021222414
33240001-33245000 0.8233679358354108
33245001-33250000 0.705952752858982
33250001-33255000 0.7148826811323509
33255001-33260000 0.358787049498027
33260001-33265000 0.4193496564175392
33265001-33270000 0.7745893556475216
33270001-33275000 0.6077178757210083
33275001-33280000 0.29208472212120257
33280001-33285000 0.37786020991846436
33285001-33290000 0.688176344386224
33290001-33295000 1.8554527443119309
33295001-33300000 2.4098755007462347
33300001-33305000 0.9016107720552251
33305001-33310000 0.5531225371548656
33310001-33315000 0.4518267692320464
33315001-33320000 0.6039366122642572
33320001-33325000 0.4137376640292003
33325001-33330000 0.4822212696647077
33330001-33335000 1.220233191939861
33335001-33340000 0.6492542588364376
33340001-33345000 0.4955168939980883
33345001-33350000 0.43290210415856833
33350001-33355000 0.5296397940528391
33355001-33360000 0.8915374936867504
33360001-33365000 1.116719025894925
33365001-33370000 0.9418196055936113
33370001-33375000 0.7289563722817841
33375001-33380000 2.0538991132913873
33380001-33385000 1.0946939207420008
33385001-33390000 0.22508128261154886
33390001-33395000 0.3768767965333391
33395001-33400000 0.22550750655981056
33400001-33405000 0.10604072300520558
33405001-33410000 0.6985689201600334
33410001-33415000 0.56632721918971
33415001-33420000 0.14418120346016391
33420001-33425000 0.14304286291154442
33425001-33430000 0.23025846763171579
33430001-33435000 0.3207473185068126
33435001-33440000 0.09721936512538436
33440001-33445000 0.12433332012133277
33445001-33450000 0.2340688918017669
33450001-33455000 0.2645846526940774
33455001-33460000 0.2846944240987217
33460001-33465000 0.09506622467060089
33465001-33470000 0.12820618321063726
33470001-33475000 0.29124573868309417
33475001-33480000 0.13696023366346627
33480001-33485000 0.2085399202719065
33485001-33490000 0.7234761483090961
33490001-33495000 1.1974509479104811
33495001-33500000 0.7329075880774116
33500001-33505000 1.0046138487264005
33505001-33510000 3.496718914240957
33510001-33515000 1.2109837912096397
33515001-33520000 0.7084246496288535
33520001-33525000 0.5786934995509042
33525001-33530000 0.9139607600216023
33530001-33535000 0.731662807427591
33535001-33540000 0.5071797002070252
33540001-33545000 0.49668851604839764
33545001-33550000 2.652712402136007
33550001-33555000 20.011980474978003
33555001-33560000 0.5420350819993374
33560001-33565000 1.5260662766448623
33565001-33570000 1.6402749987794107
33570001-33575000 0.39554283653460726
33575001-33580000 0.761289879062533
33580001-33585000 0.7931354750658377
33585001-33590000 0.6074342231375461
33590001-33595000 6.452873170771491
33595001-33600000 1.8396273610533878
33600001-33605000 0.6110753463539582
33605001-33610000 0.971734133949244
33610001-33615000 1.2274495078616727
33615001-33620000 1.8491574188322355
33620001-33625000 1.9442000134569162
33625001-33630000 0.516551002467442
33630001-33635000 0.890928804931393
33635001-33640000 0.8298417872651909
33640001-33645000 1.087294939679855
33645001-33650000 1.0628836715562837
33650001-33655000 0.5292499053189551
33655001-33660000 1.7409297077717811
33660001-33665000 1.611589322028925
33665001-33670000 1.98678924196194
33670001-33675000 2.106811547775558
33675001-33680000 0.8293966803959307
33680001-33685000 0.9724798216512264
33685001-33690000 1.3620578142133954
33690001-33695000 1.2651055761749945
33695001-33700000 2.117326349101148
33700001-33705000 1.1424199903247878
33705001-33710000 0.9115963569819016
33710001-33715000 1.9819068354750444
33715001-33720000 0.8553789017956508
33720001-33725000 0.829911932986559
33725001-33730000 2.635994140643474
33730001-33735000 1.8855690467168271
33735001-33740000 1.5283460108127924
33740001-33745000 1.7160248779366603
33745001-33750000 1.2349856580055698
33750001-33755000 1.2700985949047183
33755001-33760000 2.485595847666643
33760001-33765000 1.5947069319474148
33765001-33770000 1.0924594508386436
33770001-33775000 1.8330116044914282
33775001-33780000 6.967346629842239
33780001-33785000 2.2882540821151327
33785001-33790000 2.0539331469427196
33790001-33795000 1.4045948062614437
33795001-33800000 0.5760422918853243
33800001-33805000 0.4625305895883864
33805001-33810000 0.35385642168749337
33810001-33815000 0.4479726226371798
33815001-33820000 0.985194710458703
33820001-33825000 1.7724748776830224
33825001-33830000 1.873130243790699
33830001-33835000 0.5784781234176006
33835001-33840000 0.947808494807792
33840001-33845000 1.4289141525156874
33845001-33850000 0.35725721251125414
33850001-33855000 0.38926951091868456
33855001-33860000 2.0460994128971817
33860001-33865000 0.747038702668112
33865001-33870000 0.9563079745519097
33870001-33875000 1.0628536331536207
33875001-33880000 0.5291246103832729
33880001-33885000 0.6404913411618011
33885001-33890000 0.46458399920502674
33890001-33895000 0.5972157654171392
33895001-33900000 0.632118015085323
33900001-33905000 1.0602479925210857
33905001-33910000 1.475241117393966
33910001-33915000 1.0211022603289854
33915001-33920000 0.8853627958133576
33920001-33925000 2.6719260710232704
33925001-33930000 1.1711634981318133
33930001-33935000 0.6421988012036507
33935001-33940000 0.9769130052259706
33940001-33945000 1.0918053754856485
33945001-33950000 1.4481962836147542
33950001-33955000 1.6925063764180093
33955001-33960000 3.4203217233490912
33960001-33965000 0.8668502437984007
33965001-33970000 0.45163428742912787
33970001-33975000 1.5293081164792532
33975001-33980000 0.22779357257815894
33980001-33985000 0.1257555330728221
33985001-33990000 0.09714876699563488
33990001-33995000 0.08195373815380431
33995001-34000000 0.34979824122618225
34000001-34005000 2.288763530413013
34005001-34010000 1.336675453349144
34010001-34015000 0.6584542680436469
34015001-34020000 2.9825972164738404
34020001-34025000 2.1711386196086018
34025001-34030000 0.4172910562645282
34030001-34035000 0.6728076434410235
34035001-34040000 2.351851607065171
34040001-34045000 1.126631725039017
34045001-34050000 0.44465847108482337
34050001-34055000 0.4440107118748513
34055001-34060000 0.24866757682235724
34060001-34065000 0.34712253420431965
34065001-34070000 1.521779452766804
34070001-34075000 1.8095941753826588
34075001-34080000 1.4511407030359262
34080001-34085000 1.3271333551333226
34085001-34090000 1.0928069785793129
34090001-34095000 1.6671224399888773
34095001-34100000 2.5541073119697564
34100001-34105000 2.249967880078013
34105001-34110000 1.3481195540342663
34110001-34115000 0.5898500224610421
34115001-34120000 0.511843500917173
34120001-34125000 0.7007543847064897
34125001-34130000 0.5596717250797362
34130001-34135000 0.7852684045547742
34135001-34140000 0.6752613206107402
34140001-34145000 0.2734694328583024
34145001-34150000 0.2810611581348469
34150001-34155000 0.5977822967080498
34155001-34160000 0.4541293617804907
34160001-34165000 0.1897924296004416
34165001-34170000 0.3733058827535217
34170001-34175000 0.23749628400813153
34175001-34180000 0.11856477852890054
34180001-34185000 0.45914229078273466
34185001-34190000 0.4211941719271251
34190001-34195000 0.3606687805684502
34195001-34200000 0.2997662103233543
34200001-34205000 0.3939661931447991
34205001-34210000 0.3790927888235575
34210001-34215000 0.256773402158291
34215001-34220000 0.49781082674098875
34220001-34225000 0.3196597101592436
34225001-34230000 1.0528416821391868
34230001-34235000 1.1800737742262712
34235001-34240000 0.17958607544614846
34240001-34245000 0.18590487433110817
34245001-34250000 0.248185074164496
34250001-34255000 1.6239430794391903
34255001-34260000 2.3296600569207255
34260001-34265000 0.8343234793567358
34265001-34270000 1.4117699665248393
34270001-34275000 1.0626483664371957
34275001-34280000 0.3826485744109997
34280001-34285000 0.3231158836829629
34285001-34290000 1.0492947961592034
34290001-34295000 5.449614009078982
34295001-34300000 0.5178695077552576
34300001-34305000 0.5741513595103862
34305001-34310000 1.3105710241649111
34310001-34315000 1.493919325965543
34315001-34320000 1.026971328511502
34320001-34325000 0.9113533007513455
34325001-34330000 1.852839052033388
34330001-34335000 1.2267966307273022
34335001-34340000 0.627346171976122
34340001-34345000 1.4991990787629277
34345001-34350000 1.7617308280525426
34350001-34355000 0.8948300854356399
34355001-34360000 1.828915027405527
34360001-34365000 2.7548180604253556
34365001-34370000 1.707033106624988
34370001-34375000 1.0045752750420613
34375001-34380000 0.49627212259981623
34380001-34385000 0.7420524535506776
34385001-34390000 0.36933957734305756
34390001-34395000 0.13859090440190788
34395001-34400000 0.2221805009392431
34400001-34405000 0.33740732131840895
34405001-34410000 0.28153987744564085
34410001-34415000 0.3408005890865085
34415001-34420000 0.2262715486633041
34420001-34425000 0.1817117535450059
34425001-34430000 0.20935565980381726
34430001-34435000 0.09939253890495452
34435001-34440000 0.2839878846749817
34440001-34445000 0.38191630141139565
34445001-34450000 0.19647010450246952
34450001-34455000 0.31271966387661265
34455001-34460000 1.0153968520958276
34460001-34465000 0.7286972954308278
34465001-34470000 0.13316088792408257
34470001-34475000 0.19861539812748086
34475001-34480000 0.31439820580110633
34480001-34485000 0.4632571294210302
34485001-34490000 0.24806807140259504
34490001-34495000 0.39987290281673005
34495001-34500000 0.8115185048932442
34500001-34505000 0.3162684393623163
34505001-34510000 1.0523576006184505
34510001-34515000 2.885767393741844
34515001-34520000 0.16492066538278718
34520001-34525000 0.17538424099763483
34525001-34530000 0.28257150037194667
34530001-34535000 0.40256881598585387
34535001-34540000 0.8813933771516412
34540001-34545000 0.40922337589608093
34545001-34550000 0.28436827473523474
34550001-34555000 0.4620056770716046
34555001-34560000 1.8476287405977352
34560001-34565000 1.2957987323690314
34565001-34570000 0.5072922390800537
34570001-34575000 0.34802929882377986
34575001-34580000 0.2040185639268055
34580001-34585000 0.25463376104515645
34585001-34590000 0.8745458875940938
34590001-34595000 1.7487275536552234
34595001-34600000 1.7361355308136432
34600001-34605000 1.820654161279756
34605001-34610000 1.4561256083677128
34610001-34615000 2.963173205233001
34615001-34620000 1.6838600433343713
34620001-34625000 0.6737077305539189
34625001-34630000 0.5505936259199505
34630001-34635000 0.6091643473443574
34635001-34640000 0.7658370635684142
34640001-34645000 0.6425199969074219
34645001-34650000 1.388624728898727
34650001-34655000 1.1759403206362888
34655001-34660000 0.6077939662883829
34660001-34665000 1.0579766870352572
34665001-34670000 0.7986765265524115
34670001-34675000 0.8185620706642737
34675001-34680000 0.8556205678944486
34680001-34685000 4.527173295625458
34685001-34690000 6.369511569848526
34690001-34695000 1.3749964415303224
34695001-34700000 1.318943052137036
34700001-34705000 1.7014456588280478
34705001-34710000 1.2799337264275805
34710001-34715000 2.511197456060594
34715001-34720000 8.63168280075485
34720001-34725000 0.500467313681193
34725001-34730000 1.4425877786730088
34730001-34735000 2.729233817142612
34735001-34740000 1.674401547197651
34740001-34745000 0.7927962909045746
34745001-34750000 0.33451087269057794
34750001-34755000 0.8087686849652446
34755001-34760000 1.5888427774470995
34760001-34765000 0.49499150864491975
34765001-34770000 0.41099070348345534
34770001-34775000 0.3485573868953887
34775001-34780000 0.38101426614224804
34780001-34785000 0.6369135894027708
34785001-34790000 0.8222292284130004
34790001-34795000 0.5766175187076221
34795001-34800000 0.5088538702109227
34800001-34805000 0.9779975136747742
34805001-34810000 0.7802313782870873
34810001-34815000 0.35248958819997334
34815001-34820000 0.3387825851399489
34820001-34825000 0.9678096108915293
34825001-34830000 4.981750013861331
34830001-34835000 0.6303531901215498
34835001-34840000 0.8696852127232035
34840001-34845000 1.4959031848700985
34845001-34850000 0.350794229751972
34850001-34855000 0.4832997885759276
34855001-34860000 1.3752106586395085
34860001-34865000 0.6603329139096067
34865001-34870000 0.2861264016146546
34870001-34875000 0.2445680619602293
34875001-34880000 0.30407258767650597
34880001-34885000 0.48437647876144363
34885001-34890000 0.9489361100330914
34890001-34895000 1.1386344372163466
34895001-34900000 0.6395826206262136
34900001-34905000 0.3245353060867499
34905001-34910000 0.7495024543830696
34910001-34915000 0.8976684592815533
34915001-34920000 0.6743694781137441
34920001-34925000 0.6276465577775585
34925001-34930000 0.49631448381987814
34930001-34935000 1.367456101168802
34935001-34940000 1.2735493405383438
34940001-34945000 0.5305556838897488
34945001-34950000 0.6612534471000682
34950001-34955000 5.381283454804068
34955001-34960000 2.7189368270319543
34960001-34965000 1.0451744551524775
34965001-34970000 0.6905732597465651
34970001-34975000 0.6105181228016822
34975001-34980000 0.4669910520160154
34980001-34985000 0.35799991911165896
34985001-34990000 0.4911850794239284
34990001-34995000 1.2444430313505477
34995001-35000000 1.2383807565590632
35000001-35005000 0.7888659704633795
35005001-35010000 0.7011506377502551
35010001-35015000 1.010010205055932
35015001-35020000 1.6588102720739395
35020001-35025000 4.4678476675440875
35025001-35030000 2.1428334181280086
35030001-35035000 0.46932546734294533
35035001-35040000 0.5931476892565871
35040001-35045000 0.5384460936848386
35045001-35050000 0.7876054032505155
35050001-35055000 3.7963071821013297
35055001-35060000 1.140039286620487
35060001-35065000 1.1646867032839838
35065001-35070000 0.7883360436266561
35070001-35075000 0.2695855802663425
35075001-35080000 0.7947729975539908
35080001-35085000 1.5564612993092424
35085001-35090000 1.1031116513221815
35090001-35095000 0.7509162293984901
35095001-35100000 1.2228313487384483
35100001-35105000 2.9230736444706764
35105001-35110000 1.8802952914586246
35110001-35115000 2.2988134567474456
35115001-35120000 1.3920084857591508
35120001-35125000 2.1250791353133853
35125001-35130000 3.805184648150132
35130001-35135000 3.4859607403922657
35135001-35140000 4.863066457464677
35140001-35145000 2.414207729793589
35145001-35150000 1.0653702923562214
35150001-35155000 0.891073548355963
35155001-35160000 1.6053545695486007
35160001-35165000 2.0097602776289527
35165001-35170000 2.1694940405981904
35170001-35175000 0.6457513306285805
35175001-35180000 0.5489801939796998
35180001-35185000 1.6526931315167668
35185001-35190000 1.5727976028286996
35190001-35195000 1.1399143790762536
35195001-35200000 1.3142965552174348
35200001-35205000 0.9628762905231836
35205001-35210000 0.9769256888539349
35210001-35215000 0.8645909255648048
35215001-35220000 0.6754828418580419
35220001-35225000 1.222236114001156
35225001-35230000 0.738043492168802
35230001-35235000 0.8346924522529776
35235001-35240000 2.0721212266214715
35240001-35245000 0.8390811310541221
35245001-35250000 0.8943989339632038
35250001-35255000 1.1459976601997892
35255001-35260000 0.780841602336698
35260001-35265000 0.9876430582248634
35265001-35270000 1.6598560361449937
35270001-35275000 1.0891484459109997
35275001-35280000 0.7290174852454621
35280001-35285000 0.736312265814107
35285001-35290000 0.9786147589065837
35290001-35295000 2.574824612539049
35295001-35300000 0.8867727037487965
35300001-35305000 0.5105775698028169
35305001-35310000 0.9698655497467769
35310001-35315000 2.0513754907644075
35315001-35320000 1.223848561968088
35320001-35325000 2.439960722224499
35325001-35330000 2.8034364771868794
35330001-35335000 1.3704173457697784
35335001-35340000 0.7077833623867215
35340001-35345000 0.5949424178364037
35345001-35350000 1.1576943983633325
35350001-35355000 0.459120211602073
35355001-35360000 0.5274611243069536
35360001-35365000 1.9247831406547704
35365001-35370000 0.42510617709314547
35370001-35375000 0.646645142324669
35375001-35380000 0.5272821314951076
35380001-35385000 0.19676074510856364
35385001-35390000 0.211333902292649
35390001-35395000 0.21200642743142908
35395001-35400000 0.8262436105877555
35400001-35405000 0.8588917860785484
35405001-35410000 0.7385075128282256
35410001-35415000 1.4665215670639724
35415001-35420000 0.5883579498827118
35420001-35425000 0.6256956324341686
35425001-35430000 3.255920714421646
35430001-35435000 9.64915712288313
35435001-35440000 1.2903609237748954
35440001-35445000 0.6477110148373204
35445001-35450000 0.29412078785186446
35450001-35455000 0.16749716150787772
35455001-35460000 0.7810860340916932
35460001-35465000 0.6472786575865657
35465001-35470000 0.1823225046215127
35470001-35475000 1.4031749956334136
35475001-35480000 1.1225328597561257
35480001-35485000 0.30575154193411774
35485001-35490000 0.3471222969458208
35490001-35495000 0.3356777301145614
35495001-35500000 2.4467034147603934
35500001-35505000 0.6871529770354794
35505001-35510000 0.16684291880143812
35510001-35515000 0.4328745865165129
35515001-35520000 0.4501731207360942
35520001-35525000 0.2309688953801439
35525001-35530000 0.3561476913912287
35530001-35535000 0.43333264358019763
35535001-35540000 0.29232924556467976
35540001-35545000 0.38566861780981165
35545001-35550000 0.293626708219575
35550001-35555000 0.3120172002825844
35555001-35560000 0.3818886205132103
35560001-35565000 0.22855933312449667
35565001-35570000 0.23341964177111005
35570001-35575000 0.3189345379942226
35575001-35580000 0.3287659414241698
35580001-35585000 0.24236937264374056
35585001-35590000 0.8022445544171158
35590001-35595000 0.7311637453265998
35595001-35600000 0.361325025970571
35600001-35605000 0.5432778679753704
35605001-35610000 0.1843901747305779
35610001-35615000 0.3736355356640874
35615001-35620000 1.4888437705024749
35620001-35625000 0.10012010017290192
35625001-35630000 0.11930048345841057
35630001-35635000 0.29967368082651724
35635001-35640000 0.35485923743185893
35640001-35645000 0.198177616128742
35645001-35650000 0.15972432123719194
35650001-35655000 0.15681801588072627
35655001-35660000 0.23807092786530767
35660001-35665000 0.2217294655917969
35665001-35670000 0.24903276270701247
35670001-35675000 0.3714827006745583
35675001-35680000 0.21533612792921897
35680001-35685000 0.3440213227879214
35685001-35690000 0.7144583705398829
35690001-35695000 0.40738972031867354
35695001-35700000 0.6275803131802044
35700001-35705000 0.5662988674932465
35705001-35710000 0.20097142691295966
35710001-35715000 0.17293869805187317
35715001-35720000 0.13562357751212828
35720001-35725000 0.16635285887665477
35725001-35730000 0.1364668531557194
35730001-35735000 0.13941962984425585
35735001-35740000 0.3029252650488295
35740001-35745000 0.7432484052294532
35745001-35750000 1.4052193311788517
35750001-35755000 0.3554281529659876
35755001-35760000 0.2526863711517641
35760001-35765000 0.5054440458441309
35765001-35770000 0.7370806128568034
35770001-35775000 0.2202344731201017
35775001-35780000 0.2845736060777673
35780001-35785000 0.4551309793330546
35785001-35790000 0.3832702321176417
35790001-35795000 0.5069366650066222
35795001-35800000 0.4809386540719158
35800001-35805000 0.4033482029614297
35805001-35810000 0.5309654374906152
35810001-35815000 0.425023033114428
35815001-35820000 0.19664015561397266
35820001-35825000 0.22387236359356036
35825001-35830000 0.8497920691576453
35830001-35835000 0.6786552387063477
35835001-35840000 0.44717273042295036
35840001-35845000 0.26031110485928466
35845001-35850000 0.3103509582909107
35850001-35855000 0.5910036721178322
35855001-35860000 0.49677072655915644
35860001-35865000 0.7315054082015611
35865001-35870000 1.038057194744486
35870001-35875000 0.9303042220771068
35875001-35880000 0.3790757751345505
35880001-35885000 0.6676389540649846
35885001-35890000 0.7270850076141571
35890001-35895000 0.5142045769684456
35895001-35900000 0.6625044601786231
35900001-35905000 0.23304772496405268
35905001-35910000 0.12614633227726427
35910001-35915000 0.16906752250748183
35915001-35920000 0.33810926218564735
35920001-35925000 0.649736143090243
35925001-35930000 1.2932533584531287
35930001-35935000 0.8835093160167438
35935001-35940000 0.9415656960628718
35940001-35945000 0.8690327334121217
35945001-35950000 0.7290494918869481
35950001-35955000 0.39090293881892124
35955001-35960000 0.33580330517172563
35960001-35965000 0.5919108244758446
35965001-35970000 0.3100663751896189
35970001-35975000 0.20455875665960968
35975001-35980000 0.1530942863404259
35980001-35985000 0.572250569441919
35985001-35990000 0.8296556862323725
35990001-35995000 0.48153753696972423
35995001-36000000 0.6663428526728477
36000001-36005000 0.4282791482456781
36005001-36010000 0.5368858604883351
36010001-36015000 0.5574825557468637
36015001-36020000 2.1145516754416778
36020001-36025000 1.2765754020580005
36025001-36030000 0.528785594600011
36030001-36035000 0.8682840842474543
36035001-36040000 0.8311336585983364
36040001-36045000 1.4093161810127084
36045001-36050000 2.6192397839917603
36050001-36055000 0.9286182428797797
36055001-36060000 1.5297858717072792
36060001-36065000 1.160874388197058
36065001-36070000 0.7253234578747666
36070001-36075000 1.4708228730237534
36075001-36080000 2.09407173625328
36080001-36085000 2.25274600791639
36085001-36090000 1.1643128005232748
36090001-36095000 1.7911518544486935
36095001-36100000 2.409682065001948
36100001-36105000 0.8464503753255009
36105001-36110000 1.7311497461349716
36110001-36115000 2.135938283370071
36115001-36120000 0.48750536001699557
36120001-36125000 1.0146399398911927
36125001-36130000 0.7258817755165679
36130001-36135000 0.6493664333540513
36135001-36140000 2.1821501452844663
36140001-36145000 2.281201338891053
36145001-36150000 1.1542008220939328
36150001-36155000 0.7690805494492143
36155001-36160000 0.7439163660478578
36160001-36165000 0.28211029724289627
36165001-36170000 0.2705948375129923
36170001-36175000 0.8485067833978762
36175001-36180000 0.43721453845441594
36180001-36185000 0.49021476230429034
36185001-36190000 0.667218993555587
36190001-36195000 0.454781736192697
36195001-36200000 0.3659792429232531
36200001-36205000 0.9510814625473815
36205001-36210000 0.6772119476945219
36210001-36215000 0.2390748822994699
36215001-36220000 0.679325991675168
36220001-36225000 2.2391897148191413
36225001-36230000 0.6512567779126002
36230001-36235000 1.1664684292119176
36235001-36240000 1.6484306417820045
36240001-36245000 0.957499186843572
36245001-36250000 1.5324551589321067
36250001-36255000 1.4280941574215764
36255001-36260000 1.148294627446041
36260001-36265000 1.837083508423012
36265001-36270000 2.1146770404592616
36270001-36275000 1.302825659073148
36275001-36280000 7.876447807628091
36280001-36285000 18.575101654857228
36285001-36290000 1.4396588385477898
36290001-36295000 1.6286057287974354
36295001-36300000 0.7761134375533494
36300001-36305000 0.5546925271148302
36305001-36310000 0.7937697593364588
36310001-36315000 2.6061358868825977
36315001-36320000 1.1913936113090495
36320001-36325000 0.48560982693413474
36325001-36330000 0.547586263911258
36330001-36335000 1.030399642467658
36335001-36340000 5.702204141541162
36340001-36345000 1.110387913479869
36345001-36350000 0.4914907642341804
36350001-36355000 0.4487443919170671
36355001-36360000 1.2394545455284467
36360001-36365000 0.6307098145328818
36365001-36370000 0.76180173525389
36370001-36375000 1.1016151998512187
36375001-36380000 0.570288834550739
36380001-36385000 0.9795384054743816
36385001-36390000 1.1517302764763167
36390001-36395000 0.9408097366671295
36395001-36400000 1.3127942466632152
36400001-36405000 13.727245741910352
36405001-36410000 1.6667294149752645
36410001-36415000 0.7086961361323869
36415001-36420000 1.9615720932041312
36420001-36425000 1.0298770058856122
36425001-36430000 3.7702508141907622
36430001-36435000 7.1126027801751
36435001-36440000 1.6493552048425664
36440001-36445000 1.3969801769906933
36445001-36450000 2.603020246796498
36450001-36455000 5.717952255039145
36455001-36460000 3.9179349056428814
36460001-36465000 4.693699043678863
36465001-36470000 2.1510422548819115
36470001-36475000 1.6286378043927552
36475001-36480000 1.1862079546147648
36480001-36485000 0.9941380554436677
36485001-36490000 1.5717618174010708
36490001-36495000 5.805668794530611
36495001-36500000 2.6331325276711737
36500001-36505000 0.5332771548675073
36505001-36510000 0.3191551803077581
36510001-36515000 0.6167432347607048
36515001-36520000 1.2101638792023761
36520001-36525000 0.6580682816658298
36525001-36530000 1.5002965161763049
36530001-36535000 1.6158427779476898
36535001-36540000 1.052589838791605
36540001-36545000 1.284267520174931
36545001-36550000 1.1044311965528688
36550001-36555000 1.0644152100050364
36555001-36560000 1.20250398377791
36560001-36565000 2.548652673849644
36565001-36570000 1.2015003685082353
36570001-36575000 0.8033592793565008
36575001-36580000 1.865387328539017
36580001-36585000 5.527077427053082
36585001-36590000 0.35750426695589366
36590001-36595000 0.09566601922139521
36595001-36600000 0.2787625506344129
36600001-36605000 0.34508128727984283
36605001-36610000 0.40646679549969517
36610001-36615000 0.5118432014070577
36615001-36620000 0.9075486753235914
36620001-36625000 0.5082611824469936
36625001-36630000 0.4805449478443914
36630001-36635000 0.6380335772772283
36635001-36640000 0.7075464200985523
36640001-36645000 0.9257010960948369
36645001-36650000 0.43076469805487155
36650001-36655000 0.6394044627778126
36655001-36660000 0.5699038121868095
36660001-36665000 0.5537153828661249
36665001-36670000 1.4026053728272772
36670001-36675000 1.1448504649472688
36675001-36680000 1.4939174672035085
36680001-36685000 0.8859551498956914
36685001-36690000 0.600247186417173
36690001-36695000 0.7034318060928194
36695001-36700000 1.0192528442495203
36700001-36705000 3.617894517178051
36705001-36710000 0.6786874552734812
36710001-36715000 0.47979646314848057
36715001-36720000 0.7360136423222428
36720001-36725000 0.8354561750136612
36725001-36730000 1.4309749582277023
36730001-36735000 2.6468012697714656
36735001-36740000 2.531557465530318
36740001-36745000 1.15271553573569
36745001-36750000 0.6375865238300589
36750001-36755000 0.629665568479994
36755001-36760000 1.1266100135398363
36760001-36765000 0.635941260542398
36765001-36770000 0.9509499780197731
36770001-36775000 1.03292779840453
36775001-36780000 0.29873856741595567
36780001-36785000 1.4534932141356154
36785001-36790000 1.9886166034883797
36790001-36795000 0.3994297758945969
36795001-36800000 0.6974343341953539
36800001-36805000 1.4836140859604348
36805001-36810000 2.0503859415984995
36810001-36815000 2.6160595095320924
36815001-36820000 2.135304711612442
36820001-36825000 2.147414899021484
36825001-36830000 2.10608715585634
36830001-36835000 1.7538238283576675
36835001-36840000 2.8160711192707226
36840001-36845000 2.0307625362078463
36845001-36850000 0.9648331954682676
36850001-36855000 1.0270093183677529
36855001-36860000 1.3403614420080046
36860001-36865000 1.124373299554664
36865001-36870000 1.392885901010581
36870001-36875000 1.833649782712089
36875001-36880000 0.8576728065754766
36880001-36885000 0.5253932158116873
36885001-36890000 0.5547745135555235
36890001-36895000 1.0954298573314987
36895001-36900000 0.24543891223414868
36900001-36905000 0.1259062014628189
36905001-36910000 0.2663281650573421
36910001-36915000 0.5228116987335665
36915001-36920000 1.4883445225592116
36920001-36925000 1.4378270254609555
36925001-36930000 1.049961505093787
36930001-36935000 1.7871765454643977
36935001-36940000 1.004707638053195
36940001-36945000 1.3362427370970853
36945001-36950000 2.24012313478999
36950001-36955000 0.3272731141240034
36955001-36960000 0.2185103326330029
36960001-36965000 0.5627424513251242
36965001-36970000 1.1778818576253223
36970001-36975000 0.847028134522212
36975001-36980000 0.8495974440309068
36980001-36985000 0.8264801720803862
36985001-36990000 0.6257489161249286
36990001-36995000 0.4281982621425825
36995001-37000000 0.3819144557912642
37000001-37005000 0.8589747891851816
37005001-37010000 1.4170646879895776
37010001-37015000 0.41734940086066286
37015001-37020000 1.7814792314628034
37020001-37025000 2.9140664742745335
37025001-37030000 2.619623635722545
37030001-37035000 1.6685709880218649
37035001-37040000 0.2914595645533705
37040001-37045000 0.714830292571575
37045001-37050000 0.5498577773055225
37050001-37055000 0.3370487654940553
37055001-37060000 0.33526926772725135
37060001-37065000 0.6847705323826547
37065001-37070000 1.097929324754214
37070001-37075000 0.32407460914912206
37075001-37080000 0.39916251093440147
37080001-37085000 0.7367824530464478
37085001-37090000 1.4596226875903278
37090001-37095000 0.8107313975191803
37095001-37100000 0.9863569007561828
37100001-37105000 2.3526107284437225
37105001-37110000 1.1814770096808056
37110001-37115000 1.4261538031542218
37115001-37120000 2.1974997197608808
37120001-37125000 1.2377380164428822
37125001-37130000 0.8375597908061746
37130001-37135000 1.2802406572075544
37135001-37140000 6.096251612466477
37140001-37145000 0.7871023557924921
37145001-37150000 0.7713379992938597
37150001-37155000 1.0190577880481733
37155001-37160000 1.230007884276445
37160001-37165000 1.0131770183318352
37165001-37170000 0.3626407120710965
37170001-37175000 0.6544133182789093
37175001-37180000 0.714202061087332
37180001-37185000 0.6156696853183306
37185001-37190000 0.8487494327681526
37190001-37195000 0.6710017351445112
37195001-37200000 0.47070667350583667
37200001-37205000 0.721597112453061
37205001-37210000 0.6653056554388388
37210001-37215000 0.20956128019414913
37215001-37220000 0.8480289145311798
37220001-37225000 2.458487472441919
37225001-37230000 0.6871289257757718
37230001-37235000 1.089928169664225
37235001-37240000 1.3266432782885418
37240001-37245000 4.703096557626377
37245001-37250000 5.043910328802285
37250001-37255000 0.9891685216298441
37255001-37260000 1.4065926279480307
37260001-37265000 1.4792542504792214
37265001-37270000 2.2647182136815087
37270001-37275000 6.017412837024375
37275001-37280000 2.4968418014228186
37280001-37285000 1.1757938496900402
37285001-37290000 0.6386271246759809
37290001-37295000 0.8630348324536792
37295001-37300000 0.7354175096295184
37300001-37305000 0.5277810808874265
37305001-37310000 0.616997160215995
37310001-37315000 1.0332275585799457
37315001-37320000 0.8512574809652171
37320001-37325000 0.271438405919614
37325001-37330000 1.429292957540624
37330001-37335000 4.273209773742204
37335001-37340000 0.9102220750581275
37340001-37345000 0.6731729909022076
37345001-37350000 1.0549410891893054
37350001-37355000 2.718402488235004
37355001-37360000 1.111041891033337
37360001-37365000 0.6451664899636991
37365001-37370000 1.276123572583081
37370001-37375000 2.353273330841353
37375001-37380000 0.8275297774597827
37380001-37385000 1.3523797598339946
37385001-37390000 5.789726906026086
37390001-37395000 0.8970725342387427
37395001-37400000 0.4882352703470398
37400001-37405000 0.6201482354592152
37405001-37410000 0.3524833178303385
37410001-37415000 0.6352518594627443
37415001-37420000 1.155659325739217
37420001-37425000 0.26539543296532925
37425001-37430000 0.41003853847705135
37430001-37435000 0.7537731892449139
37435001-37440000 0.7423532249624079
37440001-37445000 4.166829188485472
37445001-37450000 2.38386155643965
37450001-37455000 0.7765489395152703
37455001-37460000 1.3094354819021061
37460001-37465000 1.066604860069676
37465001-37470000 0.637400420407062
37470001-37475000 0.5093207899695464
37475001-37480000 0.8050340870565673
37480001-37485000 1.3806122446145148
37485001-37490000 1.2492072639268332
37490001-37495000 2.186487639333154
37495001-37500000 4.59940178407496
37500001-37505000 1.723705927157226
37505001-37510000 0.8084434989683842
37510001-37515000 0.5324499653788949
37515001-37520000 1.0803949445420866
37520001-37525000 1.020909144246112
37525001-37530000 0.6466094065053137
37530001-37535000 0.31421128145419785
37535001-37540000 0.20132141603253254
37540001-37545000 0.6540224771364601
37545001-37550000 1.63652277491513
37550001-37555000 0.562314467233537
37555001-37560000 0.5864896461739719
37560001-37565000 0.5640717361282608
37565001-37570000 0.49129080967805566
37570001-37575000 0.43568746513912326
37575001-37580000 0.4140601609135211
37580001-37585000 0.39121436979368196
37585001-37590000 0.37875092425623996
37590001-37595000 0.38712088066327444
37595001-37600000 0.15891793326533538
37600001-37605000 0.42991609869312475
37605001-37610000 0.4979451615201944
37610001-37615000 0.19472581075913165
37615001-37620000 0.30601367106477295
37620001-37625000 1.1139273181797238
37625001-37630000 0.3814389787281998
37630001-37635000 0.12826447099499702
37635001-37640000 0.6471611436748949
37640001-37645000 0.48535493739074814
37645001-37650000 0.32773055134307033
37650001-37655000 0.33519550804997267
37655001-37660000 0.6373409106897227
37660001-37665000 0.7558428281108545
37665001-37670000 0.5931108811656349
37670001-37675000 1.4923551625866947
37675001-37680000 2.1506992733508907
37680001-37685000 1.8004569381742153
37685001-37690000 2.049213482936307
37690001-37695000 2.0902896201042025
37695001-37700000 0.6587624671559114
37700001-37705000 0.26614016016333164
37705001-37710000 0.5365884201244862
37710001-37715000 0.30902817594650667
37715001-37720000 0.07968252319009225
37720001-37725000 0.07748508573924587
37725001-37730000 0.7512805535663395
37730001-37735000 2.1332065877385373
37735001-37740000 0.8363329053923424
37740001-37745000 1.4716682984110527
37745001-37750000 2.482415495219622
37750001-37755000 0.9735458399855702
37755001-37760000 0.5198429606533075
37760001-37765000 0.6894986676814175
37765001-37770000 2.1929325358729397
37770001-37775000 1.0379111632241245
37775001-37780000 0.6517741339448258
37780001-37785000 0.9309882040163732
37785001-37790000 1.293824863228081
37790001-37795000 1.0556571076305958
37795001-37800000 0.6406253527954496
37800001-37805000 1.0150378515056206
37805001-37810000 2.0686666705614742
37810001-37815000 0.4893351601936899
37815001-37820000 0.8376883365558159
37820001-37825000 1.2857483803285834
37825001-37830000 0.8123984839138662
37830001-37835000 0.9801595193998429
37835001-37840000 1.64582351533525
37840001-37845000 0.7492331458042479
37845001-37850000 0.4003706062376333
37850001-37855000 0.23742886818775377
37855001-37860000 0.18661035938079085
37860001-37865000 0.29390625043501967
37865001-37870000 0.5280624569385911
37870001-37875000 0.5617171221890197
37875001-37880000 0.5025875715001461
37880001-37885000 0.6727235147282782
37885001-37890000 0.4361786395643199
37890001-37895000 0.6490893972398181
37895001-37900000 2.2278638761423113
37900001-37905000 2.0251070009721523
37905001-37910000 0.8205036625158607
37910001-37915000 1.0109820661811635
37915001-37920000 1.9826088393798411
37920001-37925000 0.9101103932020671
37925001-37930000 0.9561727074147214
37930001-37935000 0.42637500292004793
37935001-37940000 0.8359905539632608
37940001-37945000 6.091105891075075
37945001-37950000 0.7647968871882133
37950001-37955000 0.9347418525089063
37955001-37960000 1.3894948587005027
37960001-37965000 1.2332759575835488
37965001-37970000 2.4600984485748523
37970001-37975000 3.3410544807887024
37975001-37980000 0.6342910044653526
37980001-37985000 0.3261353061756951
37985001-37990000 0.40869844305539654
37990001-37995000 1.986459183228674
37995001-38000000 1.518595209450984
38000001-38005000 0.3309292340040372
38005001-38010000 0.3133883652561871
38010001-38015000 1.1289426018800104
38015001-38020000 1.6574543699831505
38020001-38025000 0.927538751324305
38025001-38030000 0.6250236125775047
38030001-38035000 0.5590423018675391
38035001-38040000 0.7221069307380165
38040001-38045000 0.9533878093424712
38045001-38050000 1.2189268598467349
38050001-38055000 0.9816258224919024
38055001-38060000 0.5728660723045846
38060001-38065000 0.8820016839730924
38065001-38070000 5.901693011599719
38070001-38075000 0.3675732044247985
38075001-38080000 0.3111363964689939
38080001-38085000 0.6045183825417311
38085001-38090000 1.16204388301961
38090001-38095000 0.7117176755788809
38095001-38100000 1.313689307731784
38100001-38105000 1.8670380386446994
38105001-38110000 0.3147657722572434
38110001-38115000 0.37015769453913977
38115001-38120000 0.4191680480143937
38120001-38125000 2.3468528085902007
38125001-38130000 1.85469249252648
38130001-38135000 0.28150223967198823
38135001-38140000 0.1962628999958739
38140001-38145000 0.47361705967398454
38145001-38150000 1.154875704148197
38150001-38155000 0.49460175711413795
38155001-38160000 0.5186580226551682
38160001-38165000 0.6997583286631179
38165001-38170000 0.8114808353952764
38170001-38175000 0.5511814559689113
38175001-38180000 0.9209906517932098
38180001-38185000 0.9413879805113113
38185001-38190000 0.5756589082403283
38190001-38195000 1.2191296313439575
38195001-38200000 0.9893577153652866
38200001-38205000 0.6861050187337867
38205001-38210000 1.890242895859941
38210001-38215000 1.4544275441359604
38215001-38220000 0.9183843393962545
38220001-38225000 1.8302274699536238
38225001-38230000 1.4470356962233646
38230001-38235000 1.642802552771404
38235001-38240000 1.9114589261318364
38240001-38245000 0.806388363485293
38245001-38250000 1.0686799514146452
38250001-38255000 2.3301948149624017
38255001-38260000 1.3071347790702494
38260001-38265000 0.638250156708594
38265001-38270000 0.6178130935309151
38270001-38275000 0.5999469229045026
38275001-38280000 0.5779444481522426
38280001-38285000 0.6997554040419555
38285001-38290000 2.709240489509567
38290001-38295000 7.687696128342316
38295001-38300000 0.49942212742018766
38300001-38305000 0.5372352182751261
38305001-38310000 0.4641167043035833
38310001-38315000 0.2392046774048476
38315001-38320000 0.21960632066843794
38320001-38325000 0.9251321211304984
38325001-38330000 1.8375575506413675
38330001-38335000 0.30633131586141654
38335001-38340000 0.28937066721789617
38340001-38345000 0.7815346458277133
38345001-38350000 3.0692616247340365
38350001-38355000 2.0670828503796526
38355001-38360000 2.116741093613552
38360001-38365000 10.943407575277353
38365001-38370000 4.148029066181159
38370001-38375000 1.2973192747778974
38375001-38380000 0.6893503491466896
38380001-38385000 0.502166985493217
38385001-38390000 0.5948405230553733
38390001-38395000 0.7738383566825862
38395001-38400000 0.6758501388978995
38400001-38405000 0.6395125550552018
38405001-38410000 0.7683343654070345
38410001-38415000 0.6388699957977677
38415001-38420000 0.5923928450803713
38420001-38425000 0.5773782957345805
38425001-38430000 0.9506433408716015
38430001-38435000 1.520872674190072
38435001-38440000 0.8814573975613221
38440001-38445000 0.9810649917688321
38445001-38450000 1.0061807063173631
38450001-38455000 0.35444856034893446
38455001-38460000 0.3506226429354917
38460001-38465000 3.3542082158862985
38465001-38470000 0.7524205622275987
38470001-38475000 0.3581857053180702
38475001-38480000 0.43635325579276735
38480001-38485000 0.6204837958023744
38485001-38490000 1.0757042722653072
38490001-38495000 1.3059392152410227
38495001-38500000 1.5636050617558166
38500001-38505000 0.8548510009558872
38505001-38510000 0.845782531480684
38510001-38515000 0.9612152765936028
38515001-38520000 0.43440378489104026
38520001-38525000 0.5420988259657316
38525001-38530000 1.2726856230874315
38530001-38535000 0.6725889113929646
38535001-38540000 0.6134279135670593
38540001-38545000 1.627050186853558
38545001-38550000 1.9862270544455054
38550001-38555000 1.1917449075250974
38555001-38560000 1.0513979989739413
38560001-38565000 0.36670838444539944
38565001-38570000 0.257180514341491
38570001-38575000 1.2601266224006156
38575001-38580000 0.7263167141590701
38580001-38585000 0.41332965862181015
38585001-38590000 0.9913645249396665
38590001-38595000 1.516286788995118
38595001-38600000 0.7477810324555507
38600001-38605000 0.38294853506584203
38605001-38610000 0.5938718461221488
38610001-38615000 0.40730724739649793
38615001-38620000 0.3294116260496953
38620001-38625000 1.6618814082780515
38625001-38630000 1.8772020244686107
38630001-38635000 1.600400499690254
38635001-38640000 1.1617388302947427
38640001-38645000 1.0341331883823626
38645001-38650000 0.8965895824926561
38650001-38655000 1.0106098487396806
38655001-38660000 3.307348242311213
38660001-38665000 1.1994386062755622
38665001-38670000 0.7161483748746311
38670001-38675000 0.7307139243085732
38675001-38680000 0.6791096996572303
38680001-38685000 0.364835814248934
38685001-38690000 0.4595621745680416
38690001-38695000 1.7959555920060208
38695001-38700000 0.9450189140609918
38700001-38705000 0.49171652035662783
38705001-38710000 0.35092606827297934
38710001-38715000 0.6725428837937815
38715001-38720000 1.0501688498262018
38720001-38725000 0.367238589528127
38725001-38730000 0.5987448977541144
38730001-38735000 1.086256495379873
38735001-38740000 0.49468611839045806
38740001-38745000 0.6152445312208114
38745001-38750000 3.225691412488896
38750001-38755000 3.128090840360722
38755001-38760000 1.0545824184161758
38760001-38765000 1.5291423529471608
38765001-38770000 3.9800294199449993
38770001-38775000 1.5485247267661961
38775001-38780000 0.9661238290660876
38780001-38785000 0.8825554419322759
38785001-38790000 1.0375840902277553
38790001-38795000 0.6035680125956521
38795001-38800000 0.4700172953421451
38800001-38805000 0.6867100250202919
38805001-38810000 1.2804139867289852
38810001-38815000 3.016516723407627
38815001-38820000 1.233863325053415
38820001-38825000 1.6106549230664007
38825001-38830000 4.843446142379276
38830001-38835000 1.9252357033331224
38835001-38840000 1.6030987524536962
38840001-38845000 0.7213735441323721
38845001-38850000 0.277238187462376
38850001-38855000 0.4374516493003104
38855001-38860000 1.0916665150936875
38860001-38865000 2.327825573824112
38865001-38870000 2.7496133478597375
38870001-38875000 2.2319824741383867
38875001-38880000 6.4515622429108435
38880001-38885000 0.5787439809292995
38885001-38890000 0.25606254497547626
38890001-38895000 0.16378573292745163
38895001-38900000 0.08264334030638498
38900001-38905000 0.7662096524887161
38905001-38910000 0.17784896228167557
38910001-38915000 0.15381302090390211
38915001-38920000 0.22382647818441734
38920001-38925000 0.15436601629493668
38925001-38930000 0.16646808771614519
38930001-38935000 0.2600852915189475
38935001-38940000 0.2597385501958917
38940001-38945000 0.22710572318002234
38945001-38950000 0.42423254235545077
38950001-38955000 0.39424305799622744
38955001-38960000 0.2782836738089373
38960001-38965000 0.7074001660532923
38965001-38970000 0.4518125766642652
38970001-38975000 0.2170632229562916
38975001-38980000 0.5411221781833736
38980001-38985000 0.7976946700897815
38985001-38990000 0.7028896027451086
38990001-38995000 0.2895922921219287
38995001-39000000 0.7869290748963413
39000001-39005000 3.2931616517361197
39005001-39010000 1.0883871623398376
39010001-39015000 1.1636700556471848
39015001-39020000 0.6240306573940994
39020001-39025000 0.31357651065713293
39025001-39030000 0.3765703904847256
39030001-39035000 0.6884134806992831
39035001-39040000 0.5201075694761833
39040001-39045000 0.7330836307089348
39045001-39050000 1.3623336791447713
39050001-39055000 0.6985593045613093
39055001-39060000 0.5369380159474149
39060001-39065000 0.32167815886031564
39065001-39070000 0.545000978900008
39070001-39075000 0.9676543797083272
39075001-39080000 0.48789956259936745
39080001-39085000 0.7237046948712165
39085001-39090000 1.47499628072093
39090001-39095000 0.30573619346507946
39095001-39100000 0.4691087134747797
39100001-39105000 0.5927866714671965
39105001-39110000 0.22744017217792015
39110001-39115000 0.3122900377887831
39115001-39120000 0.5410466674300595
39120001-39125000 0.38011416593770825
39125001-39130000 0.2227636177992328
39130001-39135000 0.32691441005580724
39135001-39140000 0.49234433513979015
39140001-39145000 0.47349035762344877
39145001-39150000 0.1539132660630054
39150001-39155000 0.1326708415403137
39155001-39160000 0.2722150201222081
39160001-39165000 0.36510867374675565
39165001-39170000 0.7456742740892945
39170001-39175000 0.505167520897548
39175001-39180000 0.3015637681993636
39180001-39185000 1.0279258951721808
39185001-39190000 3.5098241297300135
39190001-39195000 0.7128550518955453
39195001-39200000 0.6416915121558225
39200001-39205000 0.918640329406556
39205001-39210000 0.32743110512785434
39210001-39215000 0.20535675541295267
39215001-39220000 0.7211524948183454
39220001-39225000 0.5383203383602649
39225001-39230000 0.2760608728025015
39230001-39235000 1.3894676003611899
39235001-39240000 0.7879551370498478
39240001-39245000 0.2498143518038543
39245001-39250000 0.4372248998045593
39250001-39255000 0.5090663032035172
39255001-39260000 0.5392175302618416
39260001-39265000 1.1474449842891938
39265001-39270000 0.5848170825181367
39270001-39275000 0.8941692719171835
39275001-39280000 0.9966540310116967
39280001-39285000 0.6685488059786856
39285001-39290000 0.5784046955447224
39290001-39295000 0.40721690035028724
39295001-39300000 0.3501461520833351
39300001-39305000 0.3767103004689345
39305001-39310000 1.0980151671054434
39310001-39315000 1.114032981696334
39315001-39320000 0.9614419659398529
39320001-39325000 1.8940396272777045
39325001-39330000 1.6073561106355136
39330001-39335000 1.0927906957057612
39335001-39340000 1.2967008462986147
39340001-39345000 1.4260457230411299
39345001-39350000 1.0338144197543242
39350001-39355000 7.474578171148006
39355001-39360000 4.628580166526194
39360001-39365000 0.7438046713892492
39365001-39370000 2.5914545138851466
39370001-39375000 4.875534168235682
39375001-39380000 1.452731480497724
39380001-39385000 1.3775900416526172
39385001-39390000 0.8527684658821085
39390001-39395000 0.5906831117563437
39395001-39400000 0.7815441131497974
39400001-39405000 5.3293377437958505
39405001-39410000 1.0017503750468246
39410001-39415000 0.5601658832005788
39415001-39420000 0.757758536565734
39420001-39425000 0.2115741459503453
39425001-39430000 0.3626011252904111
39430001-39435000 2.4241329268177103
39435001-39440000 1.3040752462444438
39440001-39445000 0.9824336556789405
39445001-39450000 0.856496628011902
39450001-39455000 0.8021657413497602
39455001-39460000 1.3149387555123846
39460001-39465000 2.1489390119544076
39465001-39470000 1.905517069558049
39470001-39475000 1.8845438313963032
39475001-39480000 1.691907224977083
39480001-39485000 1.465983917248407
39485001-39490000 1.0115324841584306
39490001-39495000 0.8429443640025447
39495001-39500000 0.6398659475207914
39500001-39505000 0.49863727760025234
39505001-39510000 0.6674996488077836
39510001-39515000 1.5022238535427983
39515001-39520000 2.0078273160319675
39520001-39525000 1.733586760340297
39525001-39530000 4.436504321543024
39530001-39535000 1.902680546521958
39535001-39540000 0.9374552454061242
39540001-39545000 1.0832015359547738
39545001-39550000 1.8662809167522323
39550001-39555000 1.5705764610797868
39555001-39560000 1.2995577700781569
39560001-39565000 3.6340921334385574
39565001-39570000 1.263477189878575
39570001-39575000 0.4181383148336707
39575001-39580000 0.5069071856093069
39580001-39585000 0.8892801720711621
39585001-39590000 0.39639057879884115
39590001-39595000 0.6078799312791845
39595001-39600000 0.7157086930094928
39600001-39605000 0.25318610867176167
39605001-39610000 0.5424672527111067
39610001-39615000 1.4706486409721142
39615001-39620000 0.22872862458898124
39620001-39625000 0.21747172107924706
39625001-39630000 0.3999187928244488
39630001-39635000 0.6098529843380529
39635001-39640000 0.37913628387121634
39640001-39645000 0.49604381268500164
39645001-39650000 0.6423652061094636
39650001-39655000 0.23748019593860165
39655001-39660000 0.14855139791572325
39660001-39665000 0.5149578693620983
39665001-39670000 0.15125915688422004
39670001-39675000 0.0430849710872819
39675001-39680000 0.7417746371962897
39680001-39685000 2.532853973319707
39685001-39690000 1.4347197171680905
39690001-39695000 1.9108570210699702
39695001-39700000 0.5398956909291914
39700001-39705000 0.2824528504935452
39705001-39710000 0.6220871225325156
39710001-39715000 0.63264105494418
39715001-39720000 0.4178392589425309
39720001-39725000 0.9812636339567383
39725001-39730000 0.4314208499352292
39730001-39735000 0.49283739175410807
39735001-39740000 0.6116265194786729
39740001-39745000 0.41287164093096124
39745001-39750000 1.149273604804684
39750001-39755000 2.621879454096173
39755001-39760000 1.3683429442529733
39760001-39765000 1.2331583357538582
39765001-39770000 1.530417915637781
39770001-39775000 1.5977069894401195
39775001-39780000 2.728577346188844
39780001-39785000 1.6126119586031697
39785001-39790000 0.9267158305164811
39790001-39795000 0.4650353540298905
39795001-39800000 0.4238099135552378
39800001-39805000 0.6153535873405065
39805001-39810000 1.1623567589873993
39810001-39815000 0.4896671012481698
39815001-39820000 0.31928140385507386
39820001-39825000 0.47542161727016374
39825001-39830000 1.2393721406791056
39830001-39835000 3.232471688717837
39835001-39840000 0.8656950437596928
39840001-39845000 1.6543786628679815
39845001-39850000 1.285007948754669
39850001-39855000 0.4539070259880387
39855001-39860000 0.4657702153767968
39860001-39865000 0.650594648309365
39865001-39870000 0.912736920080691
39870001-39875000 0.33762530815722186
39875001-39880000 0.19540449204930072
39880001-39885000 0.6777738924062406
39885001-39890000 0.6051029921066119
39890001-39895000 0.2489402855494138
39895001-39900000 0.3208851265835023
39900001-39905000 0.3433777738237439
39905001-39910000 0.42283391832851147
39910001-39915000 0.6761395941244945
39915001-39920000 0.4596058576899597
39920001-39925000 0.6885565820287495
39925001-39930000 0.4554206021930252
39930001-39935000 0.5332710520316793
39935001-39940000 2.6105151883346105
39940001-39945000 1.6057856336721257
39945001-39950000 2.34493290567108
39950001-39955000 1.222481134554897
39955001-39960000 0.6314139285436978
39960001-39965000 1.4323115193153921
39965001-39970000 1.261262339916904
39970001-39975000 0.7084189866280406
39975001-39980000 0.9162979473530966
39980001-39985000 1.7390816199458565
39985001-39990000 3.0040653558956976
39990001-39995000 1.8691753067321035
39995001-40000000 1.2721702667174897
40000001-40005000 0.4391573360569038
40005001-40010000 0.40365378993634066
40010001-40015000 0.710428484591329
40015001-40020000 2.401618051258918
40020001-40025000 3.596993726544125
40025001-40030000 1.8802600314291151
40030001-40035000 1.3370673263271333
40035001-40040000 0.373914383594348
40040001-40045000 0.3788916084462823
40045001-40050000 0.7674951936390535
40050001-40055000 0.5597738291488934
40055001-40060000 0.7781616714087873
40060001-40065000 1.4732239879151956
40065001-40070000 1.5498744933460575
40070001-40075000 1.4293549026646526
40075001-40080000 1.4582965280122786
40080001-40085000 2.6623945490359007
40085001-40090000 6.403167629372489
40090001-40095000 2.0556401351647713
40095001-40100000 0.576336579407803
40100001-40105000 0.7744187389655324
40105001-40110000 0.8769585419810144
40110001-40115000 0.3986640702437558
40115001-40120000 0.49052493138673
40120001-40125000 1.4674716737903668
40125001-40130000 0.7679712340013232
40130001-40135000 0.5258455119254443
40135001-40140000 1.4277339399663413
40140001-40145000 2.6082017939331394
40145001-40150000 2.3472631731344658
40150001-40155000 0.6851221860308178
40155001-40160000 0.5450205041331067
40160001-40165000 1.1278970122144434
40165001-40170000 1.7781784391469415
40170001-40175000 1.5296174460365553
40175001-40180000 0.5074873684647027
40180001-40185000 0.8414649319552225
40185001-40190000 1.138705868935335
40190001-40195000 0.9277286796001507
40195001-40200000 1.9861649556702692
40200001-40205000 0.9563341020389153
40205001-40210000 2.1997457402446026
40210001-40215000 3.1280740272600234
40215001-40220000 0.729307223391669
40220001-40225000 1.0284727916061356
40225001-40230000 2.4871677346389176
40230001-40235000 1.2604076391320016
40235001-40240000 0.7305218627418505
40240001-40245000 0.9864921440918857
40245001-40250000 0.8252762431520033
40250001-40255000 0.4722161541121098
40255001-40260000 0.7284146691327976
40260001-40265000 1.5661806385821666
40265001-40270000 0.3464067503588253
40270001-40275000 0.2033460484706786
40275001-40280000 0.3717987899722308
40280001-40285000 1.2172954820860131
40285001-40290000 0.4575840671774353
40290001-40295000 0.4580128688075231
40295001-40300000 4.843366386983644
40300001-40305000 1.8154532578725482
40305001-40310000 0.518541299153244
40310001-40315000 0.8346411686946362
40315001-40320000 0.9377856550807863
40320001-40325000 0.5504048275833203
40325001-40330000 0.5254151860807227
40330001-40335000 1.262645114225975
40335001-40340000 2.1081018077345384
40340001-40345000 0.3697267021819679
40345001-40350000 0.771981442100392
40350001-40355000 0.9705632969711554
40355001-40360000 0.3576143247789516
40360001-40365000 0.5308573735065014
40365001-40370000 1.385448631274692
40370001-40375000 2.0501483781040886
40375001-40380000 0.7724620375651731
40380001-40385000 0.8675268000960733
40385001-40390000 1.4286614905551
40390001-40395000 1.1890206439700863
40395001-40400000 1.0989286514609238
40400001-40405000 0.39558219912963893
40405001-40410000 0.37411685238360737
40410001-40415000 0.7196519892190564
40415001-40420000 1.4503812959732425
40420001-40425000 2.0408688951009
40425001-40430000 0.6620479667646637
40430001-40435000 0.5226487296332972
40435001-40440000 0.5772099587661943
40440001-40445000 0.7486600909319817
40445001-40450000 1.1285338770563578
40450001-40455000 1.6166735171859037
40455001-40460000 3.279608013296948
40460001-40465000 6.663522272336491
40465001-40470000 1.2239920181103294
40470001-40475000 1.7446877948141664
40475001-40480000 1.118135243290828
40480001-40485000 0.2853280317215989
40485001-40490000 0.449134937204019
40490001-40495000 0.9955740581675022
40495001-40500000 1.518745796513132
40500001-40505000 6.003956673797035
40505001-40510000 2.1949451929712844
40510001-40515000 2.0369272974245636
40515001-40520000 2.3376310752211245
40520001-40525000 0.9468151168500862
40525001-40530000 0.8215918133488562
40530001-40535000 0.9327102776433891
40535001-40540000 0.8041287079996804
40540001-40545000 1.7557545456531443
40545001-40550000 0.8707269046953159
40550001-40555000 0.66042149395268
40555001-40560000 0.5222483295543953
40560001-40565000 0.25186990536694837
40565001-40570000 0.39484786123497856
40570001-40575000 0.8765741486015141
40575001-40580000 0.48524759656112526
40580001-40585000 0.5571826231248671
40585001-40590000 1.4770303911848468
40590001-40595000 0.5892515520027839
40595001-40600000 0.6262805102064938
40600001-40605000 0.5654703557763963
40605001-40610000 0.3580947444942628
40610001-40615000 0.28355488695312875
40615001-40620000 0.44273163570177276
40620001-40625000 2.5175096747472887
40625001-40630000 1.182979793990522
40630001-40635000 0.4065064866581512
40635001-40640000 0.6217202034141499
40640001-40645000 1.236981698099196
40645001-40650000 0.34515200219762976
40650001-40655000 1.2995288382604337
40655001-40660000 5.596721226879082
40660001-40665000 0.5624329704912101
40665001-40670000 0.7019128849181595
40670001-40675000 1.949758474900023
40675001-40680000 0.6732423825966893
40680001-40685000 0.3306070751242892
40685001-40690000 0.48031477310445464
40690001-40695000 0.8143280129965704
40695001-40700000 0.9011188767540997
40700001-40705000 3.2021644847017092
40705001-40710000 8.56809502823257
40710001-40715000 0.9032650673829848
40715001-40720000 0.563000537686492
40720001-40725000 1.802063029831778
40725001-40730000 2.823082710206242
40730001-40735000 0.6253928536515355
40735001-40740000 0.573101159600985
40740001-40745000 1.4050092167748889
40745001-40750000 3.599003752409232
40750001-40755000 0.5400306259572188
40755001-40760000 0.349740582495387
40760001-40765000 1.474019837698921
40765001-40770000 1.3839480493470886
40770001-40775000 0.88627741467014
40775001-40780000 1.3693667413611519
40780001-40785000 1.3314170380800283
40785001-40790000 3.021972755763193
40790001-40795000 2.338969484846578
40795001-40800000 2.2322847113259647
40800001-40805000 1.3674341772970078
40805001-40810000 0.8249099672561255
40810001-40815000 1.2470652254334296
40815001-40820000 2.007382673359892
40820001-40825000 2.5483424682540994
40825001-40830000 2.568642491277506
40830001-40835000 1.7698895789966593
40835001-40840000 1.9219848094059568
40840001-40845000 1.6350044178305205
40845001-40850000 1.3811438151877706
40850001-40855000 1.4483858759553898
40855001-40860000 4.182970529167433
40860001-40865000 9.107641568333955
40865001-40870000 1.024077806749567
40870001-40875000 0.9118160878856694
40875001-40880000 1.7069747893859106
40880001-40885000 6.941442258446495
40885001-40890000 3.750641236894474
40890001-40895000 2.338977031556235
40895001-40900000 2.363741607085918
40900001-40905000 4.001388773618887
40905001-40910000 2.1897706778263095
40910001-40915000 2.681518139989288
40915001-40920000 5.562622384897832
40920001-40925000 1.9864706519256499
40925001-40930000 3.893993921872012
40930001-40935000 2.4971048528571336
40935001-40940000 1.2389419329100428
40940001-40945000 2.167683917678858
40945001-40950000 3.578601432819387
40950001-40955000 1.0410227357173987
40955001-40960000 0.7352897687616108
40960001-40965000 0.9821061475017212
40965001-40970000 1.2789571353318947
40970001-40975000 1.1895275832193422
40975001-40980000 1.2900173745327759
40980001-40985000 0.5853851944758933
40985001-40990000 0.23273570991661408
40990001-40995000 0.35783845878232196
40995001-41000000 1.3308459299986537
41000001-41005000 2.6539352286756017
41005001-41010000 5.086534839736789
41010001-41015000 1.5952451232608467
41015001-41020000 0.9498695768782555
41020001-41025000 1.4374813619141373
41025001-41030000 1.1022161008568607
41030001-41035000 1.5983062410609366
41035001-41040000 2.9104569207663675
41040001-41045000 3.9407505836507695
41045001-41050000 0.822682032427157
41050001-41055000 0.3689978059761727
41055001-41060000 0.4477515813395878
41060001-41065000 0.8507340743762422
41065001-41070000 4.3545417264639115
41070001-41075000 1.2760540945450463
41075001-41080000 0.21258197818287825
41080001-41085000 0.32103844168914897
41085001-41090000 0.6911747814436592
41090001-41095000 1.2843038314153161
41095001-41100000 0.8468969178239746
41100001-41105000 1.18936858194342
41105001-41110000 2.9492940694248215
41110001-41115000 1.3381056240097151
41115001-41120000 1.4656687120211982
41120001-41125000 2.884099746184695
41125001-41130000 1.0263560775520304
41130001-41135000 0.8001697731654318
41135001-41140000 1.5435792814373042
41140001-41145000 1.5867167460924703
41145001-41150000 0.9704883957905677
41150001-41155000 0.497599641107247
41155001-41160000 0.4761225913900008
41160001-41165000 0.8496560995600011
41165001-41170000 0.5674499997257821
41170001-41175000 0.3812991832227696
41175001-41180000 0.42830187132668235
41180001-41185000 0.8753655692209573
41185001-41190000 0.6825875139940193
41190001-41195000 0.4744662982691264
41195001-41200000 1.8916745339322016
41200001-41205000 0.7763237962869158
41205001-41210000 0.5233046500511561
41210001-41215000 0.626000621631955
41215001-41220000 0.361298811468689
41220001-41225000 0.6928886397114222
41225001-41230000 1.0941142715081824
41230001-41235000 0.2032986810230859
41235001-41240000 0.09383942651412255
41240001-41245000 1.3239369329779618
41245001-41250000 2.424927510934926
41250001-41255000 0.7550035783342718
41255001-41260000 0.3570861594494811
41260001-41265000 0.2391250150649211
41265001-41270000 0.5293339889480987
41270001-41275000 0.6444459454333367
41275001-41280000 0.22623421268724359
41280001-41285000 0.17484657763182418
41285001-41290000 0.328498498268921
41290001-41295000 0.6042612194748073
41295001-41300000 0.5878302343524043
41300001-41305000 0.3828556500891082
41305001-41310000 0.07188014057654829
41310001-41315000 0.0726466723808317
41315001-41320000 0.24533411050825435
41320001-41325000 0.17587808440274813
41325001-41330000 0.19896805522388022
41330001-41335000 0.24619828240412991
41335001-41340000 0.23944145054374014
41340001-41345000 0.2751589915237701
41345001-41350000 0.7853295001411682
41350001-41355000 0.3830300773266844
41355001-41360000 0.44448337441056357
41360001-41365000 1.4275651809460579
41365001-41370000 0.6256662453616029
41370001-41375000 0.400934774625932
41375001-41380000 1.4156020678379029
41380001-41385000 1.3289306453734095
41385001-41390000 0.4175513872302576
41390001-41395000 0.5078618139059528
41395001-41400000 0.265876221537406
41400001-41405000 0.14797780458427867
41405001-41410000 0.10118824349036917
41410001-41415000 0.09128703299691697
41415001-41420000 2.1194574832953608
41420001-41425000 0.6144923929103138
41425001-41430000 0.5500972907998277
41430001-41435000 2.6065318833096716
41435001-41440000 3.2644431958120745
41440001-41445000 1.692613557439364
41445001-41450000 1.469201278096266
41450001-41455000 1.5556045747411265
41455001-41460000 0.5289338523759669
41460001-41465000 0.11994856800311945
41465001-41470000 0.15150575217804502
41470001-41475000 0.16369513715476947
41475001-41480000 0.22793389155949725
41480001-41485000 0.4702715022123284
41485001-41490000 0.18272561577302066
41490001-41495000 0.3124173839715597
41495001-41500000 1.3106224839980205
41500001-41505000 0.9006376034952028
41505001-41510000 0.4758265851970984
41510001-41515000 0.7068018799847552
41515001-41520000 0.4053032178561473
41520001-41525000 0.25655267853590075
41525001-41530000 2.026490163268891
41530001-41535000 0.7620340458388044
41535001-41540000 0.14010414116141126
41540001-41545000 0.21446442071784533
41545001-41550000 0.36177776189203104
41550001-41555000 0.21702541841404402
41555001-41560000 0.18873549179904756
41560001-41565000 0.5620499854353689
41565001-41570000 0.553715411433165
41570001-41575000 0.2771746042115895
41575001-41580000 0.5623452085095542
41580001-41585000 1.8521790983498785
41585001-41590000 1.096942630157749
41590001-41595000 0.6792513635208465
41595001-41600000 0.44681370674194365
41600001-41605000 0.7651719940265391
41605001-41610000 1.3539974820917928
41610001-41615000 0.9723361947874071
41615001-41620000 0.3403670817460613
41620001-41625000 0.2811950165839236
41625001-41630000 0.2288220045011665
41630001-41635000 0.15904509253820787
41635001-41640000 0.5033119022760194
41640001-41645000 0.2703944393989834
41645001-41650000 0.15322639286185544
41650001-41655000 0.2655273512752256
41655001-41660000 0.4300577112541462
41660001-41665000 0.39104668640746426
41665001-41670000 0.40625090654955776
41670001-41675000 0.6515432986310171
41675001-41680000 0.35560905801546916
41680001-41685000 0.14223031837453373
41685001-41690000 0.9295536813681679
41690001-41695000 2.223804241279559
41695001-41700000 0.20964597202172675
41700001-41705000 0.1582063099765898
41705001-41710000 0.07330648323219932
41710001-41715000 0.38615907851902165
41715001-41720000 0.5294264648907417
41720001-41725000 0.060744965962409025
41725001-41730000 0.2950320282506849
41730001-41735000 0.23902169308838633
41735001-41740000 0.14019228023123836
41740001-41745000 0.7809195557810432
41745001-41750000 0.3423804243952892
41750001-41755000 0.23023823502299312
41755001-41760000 0.22768301846060615
41760001-41765000 0.42304659300171904
41765001-41770000 1.2592571211219796
41770001-41775000 5.230847413710956
41775001-41780000 2.1835221214760625
41780001-41785000 0.9142636162719272
41785001-41790000 0.8490344813328619
41790001-41795000 0.8649985525788956
41795001-41800000 0.4529862916371947
41800001-41805000 0.5013442626906923
41805001-41810000 0.43783315861862615
41810001-41815000 0.24827656162891917
41815001-41820000 0.6412406209431406
41820001-41825000 0.4806075651309896
41825001-41830000 0.3840918533861795
41830001-41835000 1.1421751578906592
41835001-41840000 0.8101751889869568
41840001-41845000 0.6895971901531931
41845001-41850000 6.294187893785074
41850001-41855000 0.7095860133237714
41855001-41860000 0.3061821951713997
41860001-41865000 0.3739107085075324
41865001-41870000 0.2653736574968371
41870001-41875000 0.36210584214129327
41875001-41880000 0.3323323479136248
41880001-41885000 0.443563622999729
41885001-41890000 0.49277816899525145
41890001-41895000 0.45337406615401027
41895001-41900000 0.257418745283319
41900001-41905000 0.1425849650849974
41905001-41910000 0.20057742145048077
41910001-41915000 0.4590031070751041
41915001-41920000 0.8496730610739714
41920001-41925000 1.6424035847595022
41925001-41930000 0.9996775417807426
41930001-41935000 0.2238036963317886
41935001-41940000 0.10359489829304805
41940001-41945000 0.19666560145090206
41945001-41950000 0.5180681956787648
41950001-41955000 0.5318559609854453
41955001-41960000 0.6014374614983042
41960001-41965000 0.7856339366708217
41965001-41970000 0.7124427086379759
41970001-41975000 2.5843077643693557
41975001-41980000 1.6786023401300074
41980001-41985000 1.1416972736117692
41985001-41990000 3.0324701265754994
41990001-41995000 1.5932071061312458
41995001-42000000 3.227224164899017
42000001-42005000 3.6942742686889813
42005001-42010000 0.7773731914674146
42010001-42015000 0.8018616522072878
42015001-42020000 1.6329270748098115
42020001-42025000 2.2491867829385974
42025001-42030000 2.1012233337530075
42030001-42035000 2.022098185638217
42035001-42040000 2.538462067030155
42040001-42045000 2.5388327795420005
42045001-42050000 1.7312870851051214
42050001-42055000 1.1599634997992985
42055001-42060000 0.7256105018745316
42060001-42065000 0.4223384503682419
42065001-42070000 0.8967325431986755
42070001-42075000 1.3423912436255976
42075001-42080000 0.4652021536621122
42080001-42085000 0.6835400876995711
42085001-42090000 0.7615207171612041
42090001-42095000 0.5319620016126582
42095001-42100000 0.8628933146670449
42100001-42105000 1.2623110447137131
42105001-42110000 1.1584981924001605
42110001-42115000 1.456285102416178
42115001-42120000 3.0644647284038586
42120001-42125000 2.4716786084200963
42125001-42130000 2.033030017580098
42130001-42135000 1.208396079891652
42135001-42140000 0.35651611420812607
42140001-42145000 0.6592333081862211
42145001-42150000 2.1089556813896686
42150001-42155000 1.0658946810253622
42155001-42160000 2.673005362246093
42160001-42165000 3.2020558014705376
42165001-42170000 0.7662790837886561
42170001-42175000 0.5029405569459202
42175001-42180000 0.37537726883878747
42180001-42185000 1.6926771474046232
42185001-42190000 1.3131736811431627
42190001-42195000 0.0660272493285942
42195001-42200000 0.1228128565464294
42200001-42205000 0.20598941359602144
42205001-42210000 0.18001671574548941
42210001-42215000 0.16387455268040618
42215001-42220000 0.1880862112338195
42220001-42225000 0.28967928711827895
42225001-42230000 0.3714699229312534
42230001-42235000 0.295793757336082
42235001-42240000 0.17803396597225873
42240001-42245000 0.2149782724555189
42245001-42250000 0.22276451722831414
42250001-42255000 0.5085903025613158
42255001-42260000 0.25976731556158467
42260001-42265000 0.1678544909927538
42265001-42270000 0.3480938993800041
42270001-42275000 1.4510858842471641
42275001-42280000 1.2697778406337756
42280001-42285000 0.6786591559015704
42285001-42290000 1.3508338181463804
42290001-42295000 4.42311055846049
42295001-42300000 0.7563658109757176
42300001-42305000 0.4098877399028153
42305001-42310000 0.2983190980185728
42310001-42315000 0.7299437279916419
42315001-42320000 0.6247998815139323
42320001-42325000 0.24312560506553718
42325001-42330000 0.35203657323202314
42330001-42335000 0.4124572731198371
42335001-42340000 1.1320431008684813
42340001-42345000 0.374720188532016
42345001-42350000 0.19100259431451463
42350001-42355000 0.29914067008883305
42355001-42360000 1.2694972028504756
42360001-42365000 0.8628612111393053
42365001-42370000 0.549416125364372
42370001-42375000 0.6649247045090969
42375001-42380000 0.7706079758695797
42380001-42385000 0.5705353211581746
42385001-42390000 0.3879566476611448
42390001-42395000 0.2897927501327404
42395001-42400000 0.46730025511799317
42400001-42405000 1.4967611095747335
42405001-42410000 0.1724772153671241
42410001-42415000 0.26820508081174027
42415001-42420000 0.3401466217839584
42420001-42425000 0.33319988971055853
42425001-42430000 0.46297320908692985
42430001-42435000 0.18465566899406913
42435001-42440000 1.145983494370869
42440001-42445000 2.049050381880489
42445001-42450000 0.344543089533174
42450001-42455000 0.518074469859706
42455001-42460000 0.7088718430657741
42460001-42465000 0.4770663036344404
42465001-42470000 0.3237913431304392
42470001-42475000 0.2678991225609834
42475001-42480000 0.303296295643713
42480001-42485000 1.0143429416601115
42485001-42490000 1.1140766544999197
42490001-42495000 0.3160138671804013
42495001-42500000 0.3155015788348477
42500001-42505000 0.5918578294624733
42505001-42510000 0.5650353551624699
42510001-42515000 0.3360093125135109
42515001-42520000 0.30471153385377825
42520001-42525000 1.2251061009104725
42525001-42530000 0.4761728295173195
42530001-42535000 0.36531451958495675
42535001-42540000 0.39313704150620077
42540001-42545000 0.33620044747179256
42545001-42550000 0.805399985488513
42550001-42555000 0.32512198487241034
42555001-42560000 0.4179888592560028
42560001-42565000 0.7870997150115104
42565001-42570000 1.1410885777947384
42570001-42575000 1.0667026716485186
42575001-42580000 4.318953191339937
42580001-42585000 2.5866518294846284
42585001-42590000 1.065444704625555
42590001-42595000 0.9488478845714415
42595001-42600000 1.0081281932472002
42600001-42605000 2.2060249122225306
42605001-42610000 0.4156647371355349
42610001-42615000 0.26587588583922367
42615001-42620000 0.7524031089438435
42620001-42625000 0.4135711775263232
42625001-42630000 0.47143491654132674
42630001-42635000 0.7871981231949283
42635001-42640000 3.5858783238153054
42640001-42645000 2.9154730066751067
42645001-42650000 0.802688193752025
42650001-42655000 1.0260669901858992
42655001-42660000 1.1379845031694837
42660001-42665000 2.0528595117122017
42665001-42670000 1.9097248973556837
42670001-42675000 0.7402081220044353
42675001-42680000 0.39325849814584485
42680001-42685000 0.64204305481564
42685001-42690000 0.7078091871928198
42690001-42695000 0.3772845084560546
42695001-42700000 0.7192598894844503
42700001-42705000 1.5936498622310749
42705001-42710000 0.7473902909070325
42710001-42715000 0.16208436105943183
42715001-42720000 0.16531803803606204
42720001-42725000 0.6764463519853331
42725001-42730000 1.285667351599689
42730001-42735000 0.6910686313010703
42735001-42740000 0.42553856725219213
42740001-42745000 0.8009751635068993
42745001-42750000 1.0449973553873397
42750001-42755000 0.5647179858854937
42755001-42760000 0.7844894372846823
42760001-42765000 0.9984735096251974
42765001-42770000 0.9704514871007182
42770001-42775000 0.662924918230086
42775001-42780000 0.645512008042851
42780001-42785000 1.0590839329085018
42785001-42790000 1.8190343886833715
42790001-42795000 1.0294480577934468
42795001-42800000 0.6727961712537377
42800001-42805000 0.624076523487101
42805001-42810000 1.4328021534866222
42810001-42815000 2.707265139050424
42815001-42820000 1.3287553881237366
42820001-42825000 2.1376658460183586
42825001-42830000 1.7385405705421482
42830001-42835000 1.4620818657889567
42835001-42840000 2.9482932711948564
42840001-42845000 1.4669541143350955
42845001-42850000 0.7966226241665622
42850001-42855000 1.1033248158898061
42855001-42860000 1.1245578205308897
42860001-42865000 0.5173575178611752
42865001-42870000 0.4306746289467205
42870001-42875000 0.39818781125504804
42875001-42880000 0.4911902424670525
42880001-42885000 0.5108327239427617
42885001-42890000 0.33231709925112946
42890001-42895000 0.6527885348393718
42895001-42900000 0.5887701901360917
42900001-42905000 0.7746593992027425
42905001-42910000 2.102282080229612
42910001-42915000 1.4531668837561849
42915001-42920000 1.7458581830562305
42920001-42925000 0.8917336066243251
42925001-42930000 0.7845887632295695
42930001-42935000 1.5225273906935524
42935001-42940000 2.1344662486235015
42940001-42945000 1.9853233266436856
42945001-42950000 1.1524666699098332
42950001-42955000 0.9600031719636675
42955001-42960000 0.9513952439856042
42960001-42965000 0.2124891323995804
42965001-42970000 0.15123971292107238
42970001-42975000 0.5953502512120955
42975001-42980000 0.5601759435661702
42980001-42985000 0.3986378735412399
42985001-42990000 1.6858933063036254
42990001-42995000 0.48744609639911257
42995001-43000000 0.1252334541882466
43000001-43005000 0.19644386061706756
43005001-43010000 0.34690455333229875
43010001-43015000 0.32470267300291944
43015001-43020000 2.302318616641319
43020001-43025000 2.1969563965576744
43025001-43030000 0.4763828458863743
43030001-43035000 0.7121573187318325
43035001-43040000 0.5632711641718612
43040001-43045000 0.7469020922462073
43045001-43050000 0.6780242514945317
43050001-43055000 1.1933571061435457
43055001-43060000 0.9611523128712248
43060001-43065000 0.7949114654576657
43065001-43070000 1.3242105350019457
43070001-43075000 1.2959360992314262
43075001-43080000 0.6187310683678269
43080001-43085000 0.670784160931607
43085001-43090000 1.308006908033737
43090001-43095000 0.8145456426169155
43095001-43100000 2.454152826718104
43100001-43105000 3.414553207122564
43105001-43110000 1.3035747324987976
43110001-43115000 2.247303585240856
43115001-43120000 1.1794076184929885
43120001-43125000 1.2844438143127226
43125001-43130000 0.8027978936984279
43130001-43135000 0.44824190455564844
43135001-43140000 1.8113390655859836
43140001-43145000 0.8717370503138869
43145001-43150000 0.3809406076131493
43150001-43155000 0.2712716132234111
43155001-43160000 0.5256754792266268
43160001-43165000 0.619322775042309
43165001-43170000 0.3363846704841328
43170001-43175000 1.0875206223906633
43175001-43180000 0.2997551175846667
43180001-43185000 0.31435745206164606
43185001-43190000 1.2763546681588203
43190001-43195000 0.5689643023419632
43195001-43200000 0.47348331433253804
43200001-43205000 0.4945798759629243
43205001-43210000 0.8817082114786243
43210001-43215000 0.6290601215303944
43215001-43220000 0.21503287654536177
43220001-43225000 0.39146171245182687
43225001-43230000 0.6687121850779388
43230001-43235000 0.29880601522666494
43235001-43240000 0.5604099445737492
43240001-43245000 0.6188256564476731
43245001-43250000 0.5388784595881451
43250001-43255000 0.5070728987981382
43255001-43260000 0.4043554641857892
43260001-43265000 0.4001560755850393
43265001-43270000 0.4083689654809657
43270001-43275000 0.49359824855445444
43275001-43280000 0.5243615072291122
43280001-43285000 1.4633765917358486
43285001-43290000 4.447347916297872
43290001-43295000 1.5173379575304304
43295001-43300000 1.1243806803370135
43300001-43305000 0.8144754787926192
43305001-43310000 0.8384154326667529
43310001-43315000 1.880899681341762
43315001-43320000 0.7466249232728884
43320001-43325000 0.6383097627607917
43325001-43330000 0.713773650902468
43330001-43335000 0.5721703885165913
43335001-43340000 0.5381951666920789
43340001-43345000 0.38526190780116143
43345001-43350000 0.35794409335394767
43350001-43355000 0.6030170430871225
43355001-43360000 1.3106712213852014
43360001-43365000 0.8189995902629827
43365001-43370000 1.4187846723420543
43370001-43375000 1.367408878240832
43375001-43380000 0.8578712221209865
43380001-43385000 0.789534389808914
43385001-43390000 0.6991400629083661
43390001-43395000 0.9704041801653513
43395001-43400000 0.9494805229704757
43400001-43405000 4.121117681063621
43405001-43410000 3.940282906534599
43410001-43415000 0.9000610222025921
43415001-43420000 0.645477848013532
43420001-43425000 0.5028901309621135
43425001-43430000 0.8696061945663416
43430001-43435000 0.8637241395593639
43435001-43440000 0.6625032706972085
43440001-43445000 0.8525779161353656
43445001-43450000 1.2314751088594456
43450001-43455000 4.954456978768688
43455001-43460000 3.6963112007049945
43460001-43465000 2.5127787713345175
43465001-43470000 1.2468262189889427
43470001-43475000 0.8023219285405117
43475001-43480000 1.7656261187506148
43480001-43485000 2.987880985643686
43485001-43490000 1.5716307362477315
43490001-43495000 2.4910970391305325
43495001-43500000 17.780858315932853
43500001-43505000 0.7958427476428153
43505001-43510000 0.729198256678043
43510001-43515000 1.2361696373115645
43515001-43520000 0.7793268111607128
43520001-43525000 0.7480594692914909
43525001-43530000 1.074566875503652
43530001-43535000 1.5702332644845796
43535001-43540000 0.8369065252899135
43540001-43545000 0.8610909166081743
43545001-43550000 1.6525056750695915
43550001-43555000 3.3542198013691737
43555001-43560000 3.2658720422105696
43560001-43565000 0.6422786895220532
43565001-43570000 0.5807127547946918
43570001-43575000 2.4712720874039396
43575001-43580000 1.0119990983082132
43580001-43585000 0.48874172280421846
43585001-43590000 0.437173766801064
43590001-43595000 0.7684268646067411
43595001-43600000 1.8983375039062362
43600001-43605000 0.9859033263842828
43605001-43610000 2.077424951817147
43610001-43615000 0.9883120478815728
43615001-43620000 0.3450081279442287
43620001-43625000 0.5685855177447063
43625001-43630000 0.43976765001437257
43630001-43635000 0.5015237256283179
43635001-43640000 0.5695528470904991
43640001-43645000 0.3489029965432553
43645001-43650000 0.5001202714800596
43650001-43655000 0.5233647966397351
43655001-43660000 1.0852839524883393
43660001-43665000 0.7897703398227065
43665001-43670000 0.16954145578818014
43670001-43675000 0.24253212117808526
43675001-43680000 0.2291584096513894
43680001-43685000 0.2159257442057232
43685001-43690000 0.53125714835305
43690001-43695000 1.801408392167481
43695001-43700000 2.9808295114212524
43700001-43705000 4.34237088851892
43705001-43710000 1.476774949382938
43710001-43715000 0.4947213476522426
43715001-43720000 0.446260791313961
43720001-43725000 0.9364328580300958
43725001-43730000 6.522827167505874
43730001-43735000 1.682421935568571
43735001-43740000 0.958361461209898
43740001-43745000 1.1747766314496906
43745001-43750000 3.5949887150694604
43750001-43755000 2.7293238681386147
43755001-43760000 3.2004887408513034
43760001-43765000 1.5547251309727876
43765001-43770000 0.7647313834777351
43770001-43775000 3.2291751847950074
43775001-43780000 2.7203819588042757
43780001-43785000 1.8201598702731168
43785001-43790000 1.60717536810404
43790001-43795000 2.059008572907422
43795001-43800000 1.9505207237742435
43800001-43805000 0.909454162268974
43805001-43810000 0.8410852104932572
43810001-43815000 0.7491112533461655
43815001-43820000 0.6007687194334339
43820001-43825000 0.9379786315025594
43825001-43830000 1.2146977358122464
43830001-43835000 1.6294268775561798
43835001-43840000 1.641195111519803
43840001-43845000 0.6406587979235622
43845001-43850000 0.6193684842734197
43850001-43855000 1.0785420811763322
43855001-43860000 0.9456431672699859
43860001-43865000 2.1265803295758303
43865001-43870000 3.715556186940287
43870001-43875000 0.6247075301086591
43875001-43880000 0.5855368031973186
43880001-43885000 0.6094037492248803
43885001-43890000 1.5200665842535195
43890001-43895000 3.0612761779314206
43895001-43900000 0.9973317987334056
43900001-43905000 0.623107331622441
43905001-43910000 0.4516309901317857
43910001-43915000 0.6858281573547627
43915001-43920000 1.6515382552158766
43920001-43925000 1.9875856396245284
43925001-43930000 3.780520014895355
43930001-43935000 2.1241464129392535
43935001-43940000 1.0320249043349643
43940001-43945000 2.8801650176371947
43945001-43950000 1.2128649990074498
43950001-43955000 0.2593093645030337
43955001-43960000 0.2687627571828994
43960001-43965000 0.19954285631861615
43965001-43970000 0.1581855128200308
43970001-43975000 0.6421024941712006
43975001-43980000 0.396302903373706
43980001-43985000 0.24011318873911103
43985001-43990000 0.7982395658756515
43990001-43995000 1.144211526265483
43995001-44000000 0.5222394861532567
44000001-44005000 0.43158026914555486
44005001-44010000 0.47970806778213565
44010001-44015000 0.6171508803408114
44015001-44020000 2.382288706903641
44020001-44025000 0.7908983183798285
44025001-44030000 0.5450543571498229
44030001-44035000 1.6067301515388435
44035001-44040000 1.905400244393932
44040001-44045000 1.5391886780940303
44045001-44050000 0.6903096041887615
44050001-44055000 0.7117142652611006
44055001-44060000 0.7406090852388528
44060001-44065000 0.9974622836406157
44065001-44070000 0.4805951582849661
44070001-44075000 0.31028702493383836
44075001-44080000 0.44771764260492886
44080001-44085000 0.5341062499520555
44085001-44090000 0.8385862184096172
44090001-44095000 0.8348656533305839
44095001-44100000 0.4763773069703911
44100001-44105000 0.39315339863751014
44105001-44110000 0.5785814362587063
44110001-44115000 0.7175083452242303
44115001-44120000 1.6010794220392097
44120001-44125000 0.8968436768014451
44125001-44130000 0.615595035780135
44130001-44135000 0.7154488836059006
44135001-44140000 0.9252239640119887
44140001-44145000 0.6645555700132231
44145001-44150000 0.37064508538403285
44150001-44155000 0.6041192597456801
44155001-44160000 1.1151772306133398
44160001-44165000 1.7955579075906007
44165001-44170000 0.8068730652131075
44170001-44175000 0.7482178089023896
44175001-44180000 1.1440604494971547
44180001-44185000 1.0009461907125803
44185001-44190000 1.447680192337532
44190001-44195000 0.9731865869086287
44195001-44200000 0.8842725893348308
44200001-44205000 0.5808468971615299
44205001-44210000 0.46272113207062443
44210001-44215000 1.06327844225121
44215001-44220000 1.0170948793678545
44220001-44225000 0.5066984179570982
44225001-44230000 0.4605918396668967
44230001-44235000 3.3240329752468045
44235001-44240000 9.670389619616603
44240001-44245000 0.35710837723407246
44245001-44250000 0.6575884681611341
44250001-44255000 0.5265811223077136
44255001-44260000 0.2950660521741772
44260001-44265000 0.5331591668960132
44265001-44270000 0.5095835268395179
44270001-44275000 0.24795928562370492
44275001-44280000 0.34561094555477406
44280001-44285000 0.3832590250545921
44285001-44290000 0.7496856770763828
44290001-44295000 0.9123842792307487
44295001-44300000 0.28440757871520966
44300001-44305000 0.70913895794295
44305001-44310000 0.8081081105961665
44310001-44315000 0.38634572261588457
44315001-44320000 0.3027702702924879
44320001-44325000 0.436159233865223
44325001-44330000 0.4350965341842522
44330001-44335000 0.38664405421490905
44335001-44340000 0.3026535643816342
44340001-44345000 0.28922535757093776
44345001-44350000 1.0764676912544617
44350001-44355000 2.4600417212481
44355001-44360000 0.5049087311078673
44360001-44365000 0.4788386253347715
44365001-44370000 0.3802312764196923
44370001-44375000 0.5379705870500193
44375001-44380000 1.4590394035529195
44380001-44385000 2.075346254615876
44385001-44390000 4.371006681465372
44390001-44395000 0.7691582167308102
44395001-44400000 0.3081343857229326
44400001-44405000 0.12136675915607167
44405001-44410000 0.1614703005579321
44410001-44415000 0.46083584140848255
44415001-44420000 0.43287771317452445
44420001-44425000 0.6415389834198214
44425001-44430000 0.811702110609942
44430001-44435000 0.4852779936334475
44435001-44440000 0.24970540862957333
44440001-44445000 0.30773797310075623
44445001-44450000 0.3184466338175134
44450001-44455000 0.36551544221791105
44455001-44460000 0.7693871530902049
44460001-44465000 0.3095850238970103
44465001-44470000 0.36113412426127856
44470001-44475000 1.2762180700020407
44475001-44480000 1.6235624982332026
44480001-44485000 0.6080777588888617
44485001-44490000 0.5510239083704225
44490001-44495000 1.660968334993249
44495001-44500000 1.0854386545721486
44500001-44505000 0.3085314651188717
44505001-44510000 0.25346131150913076
44510001-44515000 0.7145143704968201
44515001-44520000 1.556323937442391
44520001-44525000 0.6858699615203425
44525001-44530000 0.6952137478294027
44530001-44535000 0.5673920966232435
44535001-44540000 1.2265248362843626
44540001-44545000 1.9764842895305448
44545001-44550000 0.3724259456536864
44550001-44555000 0.19628457098048407
44555001-44560000 0.5339470911171018
44560001-44565000 1.4114805151094911
44565001-44570000 1.0830618642405019
44570001-44575000 1.6813676468257892
44575001-44580000 0.5575867226963998
44580001-44585000 0.6057459916650125
44585001-44590000 0.6927302960551721
44590001-44595000 0.2908499572711291
44595001-44600000 0.2815821696582931
44600001-44605000 0.3593723608399794
44605001-44610000 0.900636036351259
44610001-44615000 0.8281454434778304
44615001-44620000 0.2518866855194683
44620001-44625000 0.29152104827561726
44625001-44630000 0.5040815761489273
44630001-44635000 1.0907554951481293
44635001-44640000 5.9802628041331785
44640001-44645000 1.8018310204331758
44645001-44650000 0.8471478889073457
44650001-44655000 0.8058868244674547
44655001-44660000 1.0045251730473157
44660001-44665000 1.2926307129765453
44665001-44670000 4.172701023786513
44670001-44675000 1.5540042348419714
44675001-44680000 0.5961562534343571
44680001-44685000 1.9928470512174243
44685001-44690000 0.6543622094781056
44690001-44695000 1.2285194271424957
44695001-44700000 1.1006857397710719
44700001-44705000 0.5090995019333281
44705001-44710000 0.5704657481152896
44710001-44715000 0.3784735387589392
44715001-44720000 0.53829938457836
44720001-44725000 1.341013992131775
44725001-44730000 1.189437319113939
44730001-44735000 0.5371509623412962
44735001-44740000 0.40382440030322553
44740001-44745000 0.7451607726211984
44745001-44750000 0.3921015483730624
44750001-44755000 0.32316242510470444
44755001-44760000 1.6943948159695972
44760001-44765000 0.5114361636819447
44765001-44770000 0.32742308130534253
44770001-44775000 0.28908531045022845
44775001-44780000 0.355007996401291
44780001-44785000 0.8522197655509443
44785001-44790000 0.75988739568081
44790001-44795000 1.634135959301657
44795001-44800000 1.8324656379188116
44800001-44805000 0.6918654870145757
44805001-44810000 1.487493917913392
44810001-44815000 2.253516789289437
44815001-44820000 1.0611926798837936
44820001-44825000 1.4021079853228675
44825001-44830000 1.8911380017365265
44830001-44835000 1.3521632307380718
44835001-44840000 1.6386049453712799
44840001-44845000 1.5724924105909397
44845001-44850000 0.538309524436383
44850001-44855000 0.5357126283736022
44855001-44860000 2.341055906665432
44860001-44865000 1.8722844021350056
44865001-44870000 1.0660497650186405
44870001-44875000 0.8492322249519982
44875001-44880000 0.6664732556204087
44880001-44885000 2.355467587513602
44885001-44890000 3.266146390936832
44890001-44895000 0.6835855376202711
44895001-44900000 2.3540540826938043
44900001-44905000 3.852838373784354
44905001-44910000 1.4213365903804953
44910001-44915000 2.9734010048187605
44915001-44920000 2.206585125563725
44920001-44925000 1.15762346989733
44925001-44930000 0.723667622390187
44930001-44935000 0.8451893373478611
44935001-44940000 1.3748253407017599
44940001-44945000 0.36924838122092773
44945001-44950000 0.23162270950062874
44950001-44955000 0.6424921338002086
44955001-44960000 0.6418265216851541
44960001-44965000 0.3564042362181566
44965001-44970000 0.5961642513590371
44970001-44975000 1.6057303094347675
44975001-44980000 2.0625566241695643
44980001-44985000 0.8606353951597644
44985001-44990000 0.768560724115186
44990001-44995000 1.1788632744645775
44995001-45000000 0.9921155169868046
45000001-45005000 0.27579591488271393
45005001-45010000 0.22198280230869596
45010001-45015000 0.6078127568458902
45015001-45020000 0.6276573695646883
45020001-45025000 0.5699452800248836
45025001-45030000 0.520449125364969
45030001-45035000 0.21664518471367267
45035001-45040000 0.2766248660790629
45040001-45045000 0.6955688694490725
45045001-45050000 0.7438801555055551
45050001-45055000 0.6087319468807727
45055001-45060000 0.6422218622954919
45060001-45065000 0.5069745608670161
45065001-45070000 0.29790846725977754
45070001-45075000 0.3752899097439358
45075001-45080000 0.8932243272965505
45080001-45085000 0.6400735370196059
45085001-45090000 0.4312773358722093
45090001-45095000 1.8031268392135922
45095001-45100000 0.7247876683581775
45100001-45105000 0.14244237569893237
45105001-45110000 0.16907829355046278
45110001-45115000 0.2061576170560088
45115001-45120000 0.3243042578823943
45120001-45125000 1.0682979184334511
45125001-45130000 0.4341512596383506
45130001-45135000 0.1700205085029988
45135001-45140000 0.14901871596036587
45140001-45145000 0.5956683891920515
45145001-45150000 0.44829455365102955
45150001-45155000 0.29214134636927497
45155001-45160000 0.36422773181997126
45160001-45165000 0.3154330958908391
45165001-45170000 0.7122897419450883
45170001-45175000 0.3710518226981866
45175001-45180000 0.6687811572645748
45180001-45185000 0.48581242333552943
45185001-45190000 0.2218451362302004
45190001-45195000 0.8280305877096398
45195001-45200000 0.7970604554575915
45200001-45205000 0.4374358483165459
45205001-45210000 0.3983874918942941
45210001-45215000 0.7473244594048327
45215001-45220000 1.106709023901094
45220001-45225000 1.0429448848204836
45225001-45230000 2.405625775985587
45230001-45235000 1.6577019434335292
45235001-45240000 1.0036508157699222
45240001-45245000 4.1550808556746155
45245001-45250000 2.062220491187627
45250001-45255000 1.1065394467261336
45255001-45260000 1.1205673514619103
45260001-45265000 0.4037009824288103
45265001-45270000 0.47787799709408757
45270001-45275000 0.4185205686184758
45275001-45280000 0.25225687365839256
45280001-45285000 0.25988392402278565
45285001-45290000 0.5244099764959945
45290001-45295000 1.5204605025193667
45295001-45300000 1.6890487010133861
45300001-45305000 1.9392794613480262
45305001-45310000 1.3637162918995784
45310001-45315000 1.472269331334869
45315001-45320000 2.8243143790256755
45320001-45325000 1.1962554491433237
45325001-45330000 1.0644713509960941
45330001-45335000 0.786281425746129
45335001-45340000 0.59067250475067
45340001-45345000 0.5547460887386876
45345001-45350000 0.3658056053920522
45350001-45355000 0.44211196407957526
45355001-45360000 0.849188063455231
45360001-45365000 1.0711107365119
45365001-45370000 0.8594467314501395
45370001-45375000 0.7950686118069135
45375001-45380000 1.498685116465865
45380001-45385000 3.0341484054283403
45385001-45390000 1.0329079170748245
45390001-45395000 1.4493032175781462
45395001-45400000 1.8398299349588638
45400001-45405000 1.173497775067362
45405001-45410000 2.7771498222611024
45410001-45415000 0.8858974187060472
45415001-45420000 0.6453577527574043
45420001-45425000 1.1365180708705345
45425001-45430000 1.7846754052777194
45430001-45435000 0.690367241570237
45435001-45440000 0.8688193085837584
45440001-45445000 6.397397115038869
45445001-45450000 1.049549183296182
45450001-45455000 0.9849262365371688
45455001-45460000 1.5489693459018774
45460001-45465000 1.3490260502242768
45465001-45470000 1.313914905718381
45470001-45475000 2.048230316732648
45475001-45480000 5.593851880968291
45480001-45485000 1.4202642624189514
45485001-45490000 0.7643848459830742
45490001-45495000 1.3896884842918782
45495001-45500000 1.1340163483782046
45500001-45505000 0.5284668846556404
45505001-45510000 0.5179744045549245
45510001-45515000 0.9087802403821169
45515001-45520000 0.6203253865798249
45520001-45525000 0.3400167947194077
45525001-45530000 0.3677349836503351
45530001-45535000 0.4835834595211027
45535001-45540000 0.44623494799668256
45540001-45545000 0.5568300030726865
45545001-45550000 0.4318692045310591
45550001-45555000 0.37617100900926204
45555001-45560000 0.5702407027163974
45560001-45565000 0.6317563377949501
45565001-45570000 0.5813167098101377
45570001-45575000 0.42476605168258186
45575001-45580000 0.3636174306725704
45580001-45585000 0.22143379440396904
45585001-45590000 0.16733143097024522
45590001-45595000 0.38107314735245934
45595001-45600000 0.7235853270501822
45600001-45605000 0.3572780913860208
45605001-45610000 0.42522912704978005
45610001-45615000 0.7198966864172132
45615001-45620000 1.913903464593774
45620001-45625000 1.414011047900533
45625001-45630000 0.7280416411787141
45630001-45635000 1.199514081111989
45635001-45640000 3.0029936576203218
45640001-45645000 1.3004167076130373
45645001-45650000 1.610437824913597
45650001-45655000 0.8415459004989817
45655001-45660000 0.3705909409783977
45660001-45665000 0.793139342157677
45665001-45670000 0.40728474343091675
45670001-45675000 0.49875818747511425
45675001-45680000 2.253097177663806
45680001-45685000 0.681008171749745
45685001-45690000 0.5089026506905568
45690001-45695000 0.9469893961175252
45695001-45700000 0.9173333007138125
45700001-45705000 0.6213137485858311
45705001-45710000 0.45091862219578793
45710001-45715000 0.3476996161915666
45715001-45720000 0.7132872272906926
45720001-45725000 0.47682494388048263
45725001-45730000 0.12012478229409705
45730001-45735000 0.07492198053541042
45735001-45740000 1.214143307740703
45740001-45745000 0.7068442378352923
45745001-45750000 0.15960096190311923
45750001-45755000 0.2814752043107749
45755001-45760000 0.9229426653573836
45760001-45765000 1.119651113086155
45765001-45770000 0.8278155214893089
45770001-45775000 0.2511519428427019
45775001-45780000 0.14226491356290888
45780001-45785000 0.5848546427509812
45785001-45790000 1.7299480266866085
45790001-45795000 0.36540601098299386
45795001-45800000 0.4876406021661749
45800001-45805000 1.1992460243580738
45805001-45810000 0.648542314143186
45810001-45815000 0.37124384225835705
45815001-45820000 0.30707995999405113
45820001-45825000 0.8214088351855711
45825001-45830000 0.6605264374740134
45830001-45835000 0.2127051364411125
45835001-45840000 0.18316931587314644
45840001-45845000 0.430813233271995
45845001-45850000 1.6604152488765913
45850001-45855000 0.5803637126874722
45855001-45860000 0.9574486397557214
45860001-45865000 1.005531678228526
45865001-45870000 0.41681492046140645
45870001-45875000 0.6888483216803568
45875001-45880000 1.1767986544437503
45880001-45885000 2.2412354057078105
45885001-45890000 4.360404571268656
45890001-45895000 5.882036668515998
45895001-45900000 6.4006516932623985
45900001-45905000 1.757386380763986
45905001-45910000 0.6920559550311925
45910001-45915000 0.5611485371024393
45915001-45920000 1.2300802120731733
45920001-45925000 0.9220273069471313
45925001-45930000 0.46475919993829046
45930001-45935000 0.5772367712731298
45935001-45940000 0.929798487738584
45940001-45945000 0.5407699821170976
45945001-45950000 0.36559492038965996
45950001-45955000 1.7653781327970077
45955001-45960000 1.277898121319423
45960001-45965000 0.25310125558887747
45965001-45970000 0.3885049740909437
45970001-45975000 1.0538428240351152
45975001-45980000 0.6933739864155174
45980001-45985000 0.6586248753694931
45985001-45990000 1.4899767584916972
45990001-45995000 1.6912050097491418
45995001-46000000 3.959784417228839
46000001-46005000 1.0911089490333752
46005001-46010000 1.2873620758970865
46010001-46015000 1.814363135682222
46015001-46020000 2.222857820947332
46020001-46025000 2.385369035372514
46025001-46030000 1.002514652645375
46030001-46035000 1.404786813283518
46035001-46040000 2.65330740957348
46040001-46045000 1.075462335761829
46045001-46050000 0.3745944020774264
46050001-46055000 0.3811831904115374
46055001-46060000 0.5045137670670974
46060001-46065000 0.5964021125705884
46065001-46070000 1.0835485661269524
46070001-46075000 0.7085920276936328
46075001-46080000 0.2464266639451306
46080001-46085000 0.3520052814780421
46085001-46090000 2.5188621072902118
46090001-46095000 0.6336144212418293
46095001-46100000 0.4737258794033678
46100001-46105000 0.41918189152172924
46105001-46110000 1.0133525542434045
46110001-46115000 3.0389802506480463
46115001-46120000 1.123001058664153
46120001-46125000 0.7874948013931022
46125001-46130000 0.9118972110198452
46130001-46135000 0.8121175725128461
46135001-46140000 0.8008111750536034
46140001-46145000 0.7109004411537245
46145001-46150000 0.7765411684744559
46150001-46155000 2.384144872556472
46155001-46160000 4.98309050336154
46160001-46165000 2.0458573449806883
46165001-46170000 1.4880723678321084
46170001-46175000 0.9093090798738562
46175001-46180000 0.5953934886640642
46180001-46185000 0.7029412958487566
46185001-46190000 0.8351591367015315
46190001-46195000 0.529146085900459
46195001-46200000 0.3533801609800702
46200001-46205000 0.8551222367781576
46205001-46210000 0.6184247759784337
46210001-46215000 0.24938596244094097
46215001-46220000 0.247327417105564
46220001-46225000 0.2942866634456874
46225001-46230000 0.2928799429957067
46230001-46235000 0.2325535670687085
46235001-46240000 1.3498951806927733
46240001-46245000 0.5533565398979333
46245001-46250000 0.23721904522622672
46250001-46255000 0.7213838887752425
46255001-46260000 2.0084614062574553
46260001-46265000 2.7674085369184387
46265001-46270000 2.636573128707188
46270001-46275000 1.1496176065162524
46275001-46280000 0.7239968797096312
46280001-46285000 1.0085678143408283
46285001-46290000 2.1093046352842695
46290001-46295000 1.262280637018014
46295001-46300000 2.3865875720208187
46300001-46305000 6.287846794461638
46305001-46310000 0.681775345191899
46310001-46315000 0.7719538896185711
46315001-46320000 1.2776126724469554
46320001-46325000 1.7416951675134473
46325001-46330000 1.3582027752117867
46330001-46335000 0.5194484010485458
46335001-46340000 0.39298889169963036
46340001-46345000 1.8754552264959288
46345001-46350000 1.7544115094448764
46350001-46355000 1.203651082156466
46355001-46360000 3.460606942304672
46360001-46365000 5.606789108257911
46365001-46370000 5.744997732853175
46370001-46375000 2.673858954411379
46375001-46380000 2.310265129812748
46380001-46385000 3.5970060313167553
46385001-46390000 1.6083163452223248
46390001-46395000 2.215278132819366
46395001-46400000 2.3498110272640242
46400001-46405000 0.8359632843730538
46405001-46410000 1.199209820276013
46410001-46415000 2.99808812121662
46415001-46420000 0.9573417802393481
46420001-46425000 1.262484982425167
46425001-46430000 2.134630598323602
46430001-46435000 1.3398916105600052
46435001-46440000 1.2373301647353194
46440001-46445000 0.9299926552935803
46445001-46450000 1.7541369746722146
46450001-46455000 1.1584448851498228
46455001-46460000 0.5720103965714098
46460001-46465000 3.3131057289665677
46465001-46470000 2.780804968406061
46470001-46475000 1.0847424122595721
46475001-46480000 1.3260727927360985
46480001-46485000 1.884667921829642
46485001-46490000 1.30570830772375
46490001-46495000 3.2381355009785158
46495001-46500000 5.503193136001995
46500001-46505000 0.8403807581374613
46505001-46510000 1.2997259830355896
46510001-46515000 3.6193592869529465
46515001-46520000 0.7773480633922427
46520001-46525000 0.7932638048781772
46525001-46530000 0.803192912563092
46530001-46535000 0.47848334559284694
46535001-46540000 1.063734619126745
46540001-46545000 0.7791593590691107
46545001-46550000 0.6029375117904513
46550001-46555000 1.3564878345750317
46555001-46560000 0.7944967308292312
46560001-46565000 0.6407801436942299
46565001-46570000 0.8364088677884529
46570001-46575000 0.6841942664839676
46575001-46580000 0.3761567974418703
46580001-46585000 0.36433179238541524
46585001-46590000 0.5438309735289569
46590001-46595000 0.19571771314342976
46595001-46600000 0.20856152609546827
46600001-46605000 0.8104767210650015
46605001-46610000 1.517506222723193
46610001-46615000 0.7503195508972728
46615001-46620000 0.5899347208302897
46620001-46625000 0.958379819511087
46625001-46630000 1.1374670189874734
46630001-46635000 0.9686753123830928
46635001-46640000 2.234481285795329
46640001-46645000 1.90319889641636
46645001-46650000 1.0093296046572706
46650001-46655000 1.2060227063328959
46655001-46660000 1.9629683847653159
46660001-46665000 1.0767332709621875
46665001-46670000 0.9509260801577195
46670001-46675000 1.2005675528855548
46675001-46680000 0.99610424294939
46680001-46685000 2.1795367084226793
46685001-46690000 5.50094829207078
46690001-46695000 1.5054279607435863
46695001-46700000 2.005152504347171
46700001-46705000 2.0433554386586086
46705001-46710000 0.7524455503811834
46710001-46715000 0.9222192873868951
46715001-46720000 0.9001022437780899
46720001-46725000 1.0046598519584702
46725001-46730000 3.2912353242358763
46730001-46735000 1.0852830244508995
46735001-46740000 0.722353079313004
46740001-46745000 0.7638078166467488
46745001-46750000 9.198683392716944
46750001-46755000 6.7531074969145015
46755001-46760000 0.5823314436823787
46760001-46765000 0.31914340306397476
46765001-46770000 0.2568498282226638
46770001-46775000 0.6884334269750528
46775001-46780000 1.06689850512973
46780001-46785000 0.9701254418968621
46785001-46790000 1.9613426656827682
46790001-46795000 2.121261510467505
46795001-46800000 0.5631184248248426
46800001-46805000 0.27998149139817685
46805001-46810000 0.3549047608539117
46810001-46815000 0.7288957393160717
46815001-46820000 0.8148769903438198
46820001-46825000 0.36876358108461804
46825001-46830000 0.9292714040696632
46830001-46835000 5.8634967217654195
46835001-46840000 1.0500270252132937
46840001-46845000 0.7384278352168948
46845001-46850000 1.0016254325330447
46850001-46855000 1.959235555247215
46855001-46860000 1.3897936516331513
46860001-46865000 1.9289854040982644
46865001-46870000 8.535706378479437
46870001-46875000 1.2167675203575001
46875001-46880000 0.6123353413144818
46880001-46885000 0.5922103244685789
46885001-46890000 0.8796141728834952
46890001-46895000 2.351555221555515
46895001-46900000 0.48904563557918146
46900001-46905000 0.5388262119499977
46905001-46910000 0.8415301296778779
46910001-46915000 0.6428059620360171
46915001-46920000 0.6128457615033449
46920001-46925000 0.22446285372857028
46925001-46930000 0.17899131477051156
46930001-46935000 0.8339552125569929
46935001-46940000 0.7016104425636595
46940001-46945000 0.23525171318199756
46945001-46950000 1.0763061727853684
46950001-46955000 0.7204757417402501
46955001-46960000 0.10529645845611336
46960001-46965000 0.14506476419998243
46965001-46970000 0.22474917626692678
46970001-46975000 0.1904119614830857
46975001-46980000 0.03667549809050212
46980001-46985000 0.0948244023983845
46985001-46990000 0.30979259840839785
46990001-46995000 0.07693847973524953
46995001-47000000 0.1908077787281668
47000001-47005000 1.9478170759232785
47005001-47010000 0.5111998198872614
47010001-47015000 0.49305664872395083
47015001-47020000 2.0233147314035076
47020001-47025000 1.9439326831873451
47025001-47030000 2.231338135985291
47030001-47035000 0.8277528825493482
47035001-47040000 0.42427724803241607
47040001-47045000 0.9617920987496263
47045001-47050000 0.4398112713164422
47050001-47055000 0.5312133580884033
47055001-47060000 1.9674499481144745
47060001-47065000 6.11522883667606
47065001-47070000 1.1145501200624484
47070001-47075000 0.6808835853142595
47075001-47080000 0.3917812231917147
47080001-47085000 0.20088534260132104
47085001-47090000 0.5570779372422336
47090001-47095000 1.0552145327261462
47095001-47100000 0.4224157419276905
47100001-47105000 0.7013651240722165
47105001-47110000 2.1405449356223034
47110001-47115000 0.8898116248592804
47115001-47120000 0.4138945106230677
47120001-47125000 0.3895861267335919
47125001-47130000 0.7826478665058706
47130001-47135000 0.8165487098247453
47135001-47140000 0.3036678438343375
47140001-47145000 0.20154003186661792
47145001-47150000 0.9939183343484411
47150001-47155000 2.5196925257900786
47155001-47160000 0.4725757088831945
47160001-47165000 0.3882635793339417
47165001-47170000 0.38083893608384106
47170001-47175000 0.37874613519150724
47175001-47180000 0.7028412188029968
47180001-47185000 0.7064174666260103
47185001-47190000 0.6580641394694724
47190001-47195000 0.8156297893025882
47195001-47200000 0.5255801521358419
47200001-47205000 0.3270529506459465
47205001-47210000 0.4597612712030113
47210001-47215000 0.6282547834868913
47215001-47220000 0.4814114129133454
47220001-47225000 0.42925503694192324
47225001-47230000 0.5016830212819472
47230001-47235000 1.053238669363451
47235001-47240000 0.9873511082783438
47240001-47245000 1.192195643846955
47245001-47250000 2.8178939727801584
47250001-47255000 3.837217715125138
47255001-47260000 0.7183744102920159
47260001-47265000 0.6583413697690543
47265001-47270000 1.637989848438737
47270001-47275000 2.694608893420054
47275001-47280000 0.9642430602139733
47280001-47285000 0.6640222445582672
47285001-47290000 0.596801685637201
47290001-47295000 1.7958917702130694
47295001-47300000 1.7998996442232988
47300001-47305000 0.4577250290320392
47305001-47310000 0.3194111124001308
47310001-47315000 0.32523793390957917
47315001-47320000 0.4099062013306772
47320001-47325000 2.484351636656921
47325001-47330000 5.461550987924308
47330001-47335000 1.0891267774172408
47335001-47340000 2.80568614185044
47340001-47345000 3.5373142814122343
47345001-47350000 1.0175725287740485
47350001-47355000 0.7531292390704212
47355001-47360000 0.6994675495925208
47360001-47365000 0.8533357956356555
47365001-47370000 0.9965213411409927
47370001-47375000 1.188132135993382
47375001-47380000 0.7063938659665507
47380001-47385000 0.6173899422671977
47385001-47390000 1.1646940111085555
47390001-47395000 0.8647262772526938
47395001-47400000 1.3034411131468144
47400001-47405000 0.9942613224737741
47405001-47410000 0.30427966278019425
47410001-47415000 0.6380801926310637
47415001-47420000 2.0608702950167905
47420001-47425000 2.164773176303016
47425001-47430000 4.373613396309875
47430001-47435000 9.02904358698826
47435001-47440000 1.0241609302645853
47440001-47445000 0.6352170728314097
47445001-47450000 1.3120555409393957
47450001-47455000 0.4865980968716165
47455001-47460000 0.22987243309014138
47460001-47465000 0.4218144332994699
47465001-47470000 1.0378484956972678
47470001-47475000 0.8193937561333418
47475001-47480000 1.5674084076821562
47480001-47485000 1.0674681387437897
47485001-47490000 0.2969391329660385
47490001-47495000 0.34970329535333583
47495001-47500000 0.31020372309700267
47500001-47505000 0.9680684773258016
47505001-47510000 1.7013781683385905
47510001-47515000 0.2687162039039754
47515001-47520000 0.32116362555893196
47520001-47525000 0.4603947100949936
47525001-47530000 2.3192246885579793
47530001-47535000 2.0368773854338764
47535001-47540000 0.4390014510369
47540001-47545000 1.2316479348533127
47545001-47550000 1.5571213013356817
47550001-47555000 0.5107484165511053
47555001-47560000 0.48809738265600455
47560001-47565000 0.361792242947326
47565001-47570000 0.5243811681926885
47570001-47575000 0.8706847215558876
47575001-47580000 0.4249310600125308
47580001-47585000 0.33261932538432293
47585001-47590000 2.2623749783004206
47590001-47595000 0.7855847497139204
47595001-47600000 0.2296329150383438
47600001-47605000 1.1404745020522125
47605001-47610000 0.8457089420572363
47610001-47615000 0.5130436814100618
47615001-47620000 0.9503396964628185
47620001-47625000 1.2571729929196394
47625001-47630000 0.6723359017837383
47630001-47635000 0.4215688341624975
47635001-47640000 0.7124087181543787
47640001-47645000 0.784664040693781
47645001-47650000 0.2800535442660461
47650001-47655000 0.439489335389914
47655001-47660000 0.7916258836830835
47660001-47665000 0.6570475906979537
47665001-47670000 1.0865172254603268
47670001-47675000 1.4567716265711497
47675001-47680000 1.9679097013481446
47680001-47685000 3.5578267184896832
47685001-47690000 1.4085872491012323
47690001-47695000 1.075614650769973
47695001-47700000 2.1522663761409566
47700001-47705000 3.3625685978331052
47705001-47710000 0.9648009430975065
47710001-47715000 0.6422288072304078
47715001-47720000 0.8828811243797628
47720001-47725000 1.1239306885323208
47725001-47730000 2.7320981293036852
47730001-47735000 2.1668207353924145
47735001-47740000 0.9611380108928589
47740001-47745000 1.3326848222925727
47745001-47750000 1.7230558522652015
47750001-47755000 0.8288879321971895
47755001-47760000 0.7857453560562561
47760001-47765000 0.8690034920700507
47765001-47770000 0.8575708875844423
47770001-47775000 1.094349323387615
47775001-47780000 0.7557457928674438
47780001-47785000 0.3669375739822698
47785001-47790000 0.3459673906506823
47790001-47795000 0.33259773396836295
47795001-47800000 0.6147137148501284
47800001-47805000 0.8129821189038081
47805001-47810000 0.6634506240699194
47810001-47815000 0.9629519451926252
47815001-47820000 1.0015957793506218
47820001-47825000 6.619630211306488
47825001-47830000 1.1638867380930777
47830001-47835000 0.4907129271872245
47835001-47840000 1.3695570471277125
47840001-47845000 2.0048974453951813
47845001-47850000 1.4320507926699708
47850001-47855000 1.0937298089334955
47855001-47860000 0.9679984689146114
47860001-47865000 1.095242796869692
47865001-47870000 0.9122507574226645
47870001-47875000 1.257081208502623
47875001-47880000 1.178314431505788
47880001-47885000 0.6286020270085825
47885001-47890000 1.059094171934573
47890001-47895000 1.5025733678755222
47895001-47900000 0.6446330464606104
47900001-47905000 0.7835712059478467
47905001-47910000 1.7152400563407777
47910001-47915000 1.0303821492329632
47915001-47920000 1.3574005401791012
47920001-47925000 2.0469091381070754
47925001-47930000 0.8128274971624001
47930001-47935000 0.6470530416599591
47935001-47940000 0.9089673593119584
47940001-47945000 0.4442385239778325
47945001-47950000 0.3091022170957918
47950001-47955000 0.3286096340158905
47955001-47960000 0.48494540384297086
47960001-47965000 1.4272014869728236
47965001-47970000 0.6651613717748446
47970001-47975000 0.6820806452109629
47975001-47980000 0.7476210903217857
47980001-47985000 2.3849546853341956
47985001-47990000 4.356907664747543
47990001-47995000 0.38654148347157663
47995001-48000000 0.5380729621668776
48000001-48005000 0.9817320013258863
48005001-48010000 0.5119764264457806
48010001-48015000 0.3393390018845558
48015001-48020000 0.27857731977836303
48020001-48025000 0.22557585545290226
48025001-48030000 0.2067160732433868
48030001-48035000 0.9897842738494764
48035001-48040000 0.5216757124249362
48040001-48045000 0.13105385176355452
48045001-48050000 0.16696417940777733
48050001-48055000 1.6559157827493343
48055001-48060000 1.4477311433954736
48060001-48065000 0.6777898240426964
48065001-48070000 1.016990766165163
48070001-48075000 1.0239017833951367
48075001-48080000 1.9738048422726766
48080001-48085000 1.0227336324424208
48085001-48090000 0.33697295368914465
48090001-48095000 0.4607840896924684
48095001-48100000 0.5597685341340255
48100001-48105000 0.43244566720306
48105001-48110000 0.6957299844190338
48110001-48115000 0.7311628717231315
48115001-48120000 0.8532874732931949
48120001-48125000 1.254302270530553
48125001-48130000 2.3625563230918285
48130001-48135000 4.936289629410596
48135001-48140000 1.5200442446144429
48140001-48145000 0.5606411640732326
48145001-48150000 0.3616699277727423
48150001-48155000 0.40547230872412027
48155001-48160000 0.577253904893496
48160001-48165000 0.6147355857071988
48165001-48170000 0.7364092934278811
48170001-48175000 0.715080294945283
48175001-48180000 0.39052974239285027
48180001-48185000 0.7872016039719492
48185001-48190000 0.6301959147898353
48190001-48195000 0.3984598242630314
48195001-48200000 2.279895989766639
48200001-48205000 1.552153033817452
48205001-48210000 0.7267957139223874
48210001-48215000 0.7382916649736239
48215001-48220000 0.9439146852842186
48220001-48225000 0.9323469840947312
48225001-48230000 0.7147618595385662
48230001-48235000 0.965084156238715
48235001-48240000 3.579180889329407
48240001-48245000 1.0018341292089898
48245001-48250000 0.7156209744754994
48250001-48255000 0.8093268920901773
48255001-48260000 0.6969132725370588
48260001-48265000 1.7332694092196639
48265001-48270000 2.801438552966563
48270001-48275000 0.8562228381184863
48275001-48280000 1.3127836793367023
48280001-48285000 2.7043054071642487
48285001-48290000 2.802432212335771
48290001-48295000 1.774979907713279
48295001-48300000 1.0551720833602543
48300001-48305000 1.2052635248772903
48305001-48310000 1.9472126713563356
48310001-48315000 1.862804894089737
48315001-48320000 1.3728819396283283
48320001-48325000 1.360984179252315
48325001-48330000 0.6191513639470698
48330001-48335000 0.5626705444945231
48335001-48340000 1.0374376727618246
48340001-48345000 0.8924176626220135
48345001-48350000 0.7739690857766058
48350001-48355000 0.7476657235227412
48355001-48360000 1.4541618219202173
48360001-48365000 1.0159507536665644
48365001-48370000 0.9702522556028712
48370001-48375000 0.5236837350716363
48375001-48380000 0.42708256971890596
48380001-48385000 1.6943559552651632
48385001-48390000 2.3453635457517183
48390001-48395000 2.4104807118046483
48395001-48400000 0.8970112600658293
48400001-48405000 0.45510511881201543
48405001-48410000 0.6379163143122886
48410001-48415000 0.3491085624924062
48415001-48420000 0.37521428852853983
48420001-48425000 1.461529544400569
48425001-48430000 1.4085325213593862
48430001-48435000 0.47802779159496606
48435001-48440000 1.6122579806379271
48440001-48445000 4.079986975764272
48445001-48450000 0.6330059392007079
48450001-48455000 0.680304969176633
48455001-48460000 0.44184955273548243
48460001-48465000 0.2928587230584134
48465001-48470000 0.5361622410752861
48470001-48475000 1.1034380437272704
48475001-48480000 0.8630339933348986
48480001-48485000 0.45900732693114327
48485001-48490000 0.28878510527082635
48490001-48495000 0.28630298117736547
48495001-48500000 1.1988564324734778
48500001-48505000 0.43580512833049506
48505001-48510000 0.16310872358993347
48510001-48515000 1.3043130429963143
48515001-48520000 1.5589420076948288
48520001-48525000 0.6704671810016046
48525001-48530000 0.6044576126115299
48530001-48535000 0.3016871887219609
48535001-48540000 0.7510577156433764
48540001-48545000 0.704073571813436
48545001-48550000 0.30073639520507967
48550001-48555000 0.2648263426572663
48555001-48560000 0.17734564795030064
48560001-48565000 0.39188169175908527
48565001-48570000 0.47827032763785304
48570001-48575000 0.3406183354659072
48575001-48580000 0.6863561924754635
48580001-48585000 0.3654533686778736
48585001-48590000 0.22989770083815242
48590001-48595000 0.3581652905486919
48595001-48600000 0.5099692361598088
48600001-48605000 0.9152684721147689
48605001-48610000 0.4335915718497305
48610001-48615000 0.17415390604274916
48615001-48620000 0.75379355463588
48620001-48625000 1.2912261478625027
48625001-48630000 0.28548281794778324
48630001-48635000 0.3489514938190631
48635001-48640000 0.37033028268035895
48640001-48645000 0.47277939391657386
48645001-48650000 0.35617157348043016
48650001-48655000 0.2527087328517544
48655001-48660000 0.4712207892222488
48660001-48665000 0.45814641165278874
48665001-48670000 0.3641722319487719
48670001-48675000 0.36661573383762314
48675001-48680000 0.3382229324004272
48680001-48685000 0.7515438131623747
48685001-48690000 0.5061281029143129
48690001-48695000 0.3762556291998146
48695001-48700000 1.027072732851746
48700001-48705000 0.7455663395781081
48705001-48710000 0.46684851635898195
48710001-48715000 0.8966686249024469
48715001-48720000 1.6764300738268072
48720001-48725000 1.4357608408186144
48725001-48730000 5.0300573824035375
48730001-48735000 0.892923937355419
48735001-48740000 0.1401198571213334
48740001-48745000 0.1613751799693455
48745001-48750000 0.7595221694634134
48750001-48755000 0.4188314788195627
48755001-48760000 0.32987196392839113
48760001-48765000 0.701939558873526
48765001-48770000 0.49863991533879387
48770001-48775000 0.46017374622615054
48775001-48780000 0.3120186423449333
48780001-48785000 0.3311007166921868
48785001-48790000 0.5886702254434771
48790001-48795000 1.424066757637239
48795001-48800000 1.5883704305614914
48800001-48805000 0.4995612206223945
48805001-48810000 0.3743237333990089
48810001-48815000 0.22808626666505066
48815001-48820000 0.623540957118423
48820001-48825000 0.765020151244448
48825001-48830000 0.11533518953817784
48830001-48835000 0.15179278371795418
48835001-48840000 0.24815229400841524
48840001-48845000 0.37371763005758774
48845001-48850000 0.8046602874851235
48850001-48855000 0.3979182882668506
48855001-48860000 0.27915768681002756
48860001-48865000 0.38182541573983086
48865001-48870000 0.3917785161803928
48870001-48875000 0.5484779592347712
48875001-48880000 0.5787378214291025
48880001-48885000 0.44590675784571027
48885001-48890000 0.2082459185521941
48890001-48895000 0.1725543439536233
48895001-48900000 0.2933416932244378
48900001-48905000 0.20051801544857248
48905001-48910000 0.11628506614321192
48910001-48915000 0.13718082155671843
48915001-48920000 0.2014017926968456
48920001-48925000 0.16795075558691905
48925001-48930000 0.21860833701264298
48930001-48935000 0.40897522615434695
48935001-48940000 0.17088593130438987
48940001-48945000 0.14908293063505604
48945001-48950000 0.2826763231122433
48950001-48955000 0.30684481634444427
48955001-48960000 0.32567818097268386
48960001-48965000 0.521422200550214
48965001-48970000 0.3655965488264473
48970001-48975000 0.3707009956116018
48975001-48980000 0.38336260443847675
48980001-48985000 0.6337590153904284
48985001-48990000 0.43720079666507605
48990001-48995000 0.10185278228631568
48995001-49000000 0.3729764989421561
49000001-49005000 0.5333582831820378
49005001-49010000 0.09554555507446365
49010001-49015000 0.07291857800050555
49015001-49020000 1.1287744694863853
49020001-49025000 1.4332628549742292
49025001-49030000 0.12864007451863543
49030001-49035000 0.18228642448951832
49035001-49040000 0.33496033051180885
49040001-49045000 0.41062907445265034
49045001-49050000 0.16491417831772406
49050001-49055000 0.34928195526210204
49055001-49060000 0.36878473460288164
49060001-49065000 0.14107772024876428
49065001-49070000 0.1806663002359638
49070001-49075000 0.18001007304020936
49075001-49080000 0.304397820192208
49080001-49085000 0.20679449899081567
49085001-49090000 0.2376245914258719
49090001-49095000 0.20956027579793587
49095001-49100000 0.07522699003390543
49100001-49105000 0.15322740732736229
49105001-49110000 0.13604643244193745
49110001-49115000 0.10110386294846556
49115001-49120000 0.29392485261821966
49120001-49125000 0.37791364519124265
49125001-49130000 0.4288934291630332
49130001-49135000 0.29492760653724714
49135001-49140000 0.28003485083688856
49140001-49145000 0.5236318366394747
49145001-49150000 0.783874962266296
49150001-49155000 0.4459207212498042
49155001-49160000 0.35863423413778317
49160001-49165000 0.45509452198510025
49165001-49170000 0.6265426654253554
49170001-49175000 0.9062850795005737
49175001-49180000 1.4985894793781835
49180001-49185000 0.8030683707861326
49185001-49190000 0.6514530523796018
49190001-49195000 0.6814623896371205
49195001-49200000 0.36339765565098936
49200001-49205000 0.6799055472139564
49205001-49210000 1.1440751724144358
49210001-49215000 0.34383333527302806
49215001-49220000 0.3983094393714365
49220001-49225000 0.46916811511035483
49225001-49230000 0.4565769829220867
49230001-49235000 0.5529252449379073
49235001-49240000 0.48540275520585446
49240001-49245000 0.31311487271871125
49245001-49250000 0.22129248091394876
49250001-49255000 2.0469836862440225
49255001-49260000 1.0903347245655415
49260001-49265000 0.25856111174156254
49265001-49270000 0.31951496928999407
49270001-49275000 0.6090212257457395
49275001-49280000 0.7037865784704926
49280001-49285000 1.470106055946348
49285001-49290000 1.5989860667396656
49290001-49295000 0.39825851356790826
49295001-49300000 1.2079661416680803
49300001-49305000 0.5300933080475105
49305001-49310000 0.31167003216794253
49310001-49315000 0.5471283886412319
49315001-49320000 0.5498556779463755
49320001-49325000 1.772906303262845
49325001-49330000 0.8644196649295153
49330001-49335000 0.18315257092905404
49335001-49340000 0.17557065701888291
49340001-49345000 0.8744222207945901
49345001-49350000 0.38855595327985765
49350001-49355000 0.15420684431868031
49355001-49360000 0.31094162213437265
49360001-49365000 0.48658571540871753
49365001-49370000 0.15063824795144892
49370001-49375000 0.24163399993095067
49375001-49380000 1.0702720918289201
49380001-49385000 14.618239442313522
49385001-49390000 1.3221141919905284
49390001-49395000 1.0598655758429836
49395001-49400000 0.7178984797346546
49400001-49405000 1.0870694592425894
49405001-49410000 1.5319635700605874
49410001-49415000 0.7891099681133695
49415001-49420000 2.3145280344025716
49420001-49425000 1.2985384670688165
49425001-49430000 0.6518072820172709
49430001-49435000 2.020208573560829
49435001-49440000 1.468944587695771
49440001-49445000 0.5108474777304376
49445001-49450000 0.7571652115282985
49450001-49455000 1.609257009927754
49455001-49460000 0.9159029142503271
49460001-49465000 0.69368455002554
49465001-49470000 0.463876972849866
49470001-49475000 0.45072935502202777
49475001-49480000 0.7600633973117826
49480001-49485000 1.3201160284059463
49485001-49490000 1.3824204055616485
49490001-49495000 1.696660652304064
49495001-49500000 10.74452325018867
49500001-49505000 2.004709134451323
49505001-49510000 0.9909942006561676
49510001-49515000 0.9894462636382595
49515001-49520000 0.6569745378148163
49520001-49525000 0.4373730783746586
49525001-49530000 0.2982896999525762
49530001-49535000 1.0984771632745058
49535001-49540000 2.475613559597339
49540001-49545000 0.4668259660034571
49545001-49550000 1.0070956595874803
49550001-49555000 0.8027909412059603
49555001-49560000 0.37741698589821066
49560001-49565000 0.5044349192379106
49565001-49570000 0.6169410167053802
49570001-49575000 0.783453840397222
49575001-49580000 0.6067530017419034
49580001-49585000 0.4021310959578201
49585001-49590000 0.7341840677972068
49590001-49595000 0.7859243935983153
49595001-49600000 0.5419597482141024
49600001-49605000 0.5071258546760593
49605001-49610000 0.6360929696205144
49610001-49615000 0.41884640786869487
49615001-49620000 0.5575542064016
49620001-49625000 0.7529208653025375
49625001-49630000 0.35713157266806744
49630001-49635000 0.6324878856650082
49635001-49640000 0.649375296824849
49640001-49645000 0.7733866161797831
49645001-49650000 0.5532087887354359
49650001-49655000 0.3134960392862363
49655001-49660000 0.7846926416735951
49660001-49665000 0.6811817489006557
49665001-49670000 0.33142516714639103
49670001-49675000 0.36965191302253586
49675001-49680000 0.3899922447853895
49680001-49685000 0.536145228732834
49685001-49690000 0.8520653070517341
49690001-49695000 0.6705902364074452
49695001-49700000 0.521108856369999
49700001-49705000 0.516816932413284
49705001-49710000 0.4598533679084085
49710001-49715000 0.41227796385902643
49715001-49720000 0.9369604480226755
49720001-49725000 0.39678005575885666
49725001-49730000 0.5658764574198701
49730001-49735000 0.7891082821430949
49735001-49740000 0.19985750918089817
49740001-49745000 0.4321443278618104
49745001-49750000 0.481646452758791
49750001-49755000 0.332218324861768
49755001-49760000 0.5391304544745109
49760001-49765000 0.8753008213538354
49765001-49770000 0.6426857999237717
49770001-49775000 0.3400377222107596
49775001-49780000 0.6238901147365896
49780001-49785000 0.6319851597317078
49785001-49790000 0.32090519557903535
49790001-49795000 0.7669673332119347
49795001-49800000 0.6531842586337164
49800001-49805000 0.5066449678077919
49805001-49810000 0.5124190106431351
49810001-49815000 0.2634751025997358
49815001-49820000 0.9032009730504194
49820001-49825000 1.5810693278006998
49825001-49830000 0.6473116051295247
49830001-49835000 0.7257110739841751
49835001-49840000 0.7220365310343129
49840001-49845000 0.37061927996499056
49845001-49850000 0.27236392284881594
49850001-49855000 0.4776137908055563
49855001-49860000 0.7963387092404427
49860001-49865000 1.627594238099488
49865001-49870000 1.1540154540080871
49870001-49875000 0.6110749339272311
49875001-49880000 0.547206611548912
49880001-49885000 0.9626962948605297
49885001-49890000 0.9810199650392202
49890001-49895000 1.1489695260713357
49895001-49900000 1.8576775854021041
49900001-49905000 1.0695575623103684
49905001-49910000 1.406376078957638
49910001-49915000 1.7785539180238505
49915001-49920000 0.8061900477067373
49920001-49925000 0.8044630940565904
49925001-49930000 0.7425306241344637
49930001-49935000 0.4288430507502191
49935001-49940000 0.8872834040027288
49940001-49945000 1.9862540194682994
49945001-49950000 0.497018882776102
49950001-49955000 0.5882928884642178
49955001-49960000 1.033606143204434
49960001-49965000 1.866085107213078
49965001-49970000 2.5579305351138757
49970001-49975000 1.6441406401565106
49975001-49980000 1.4568238840721213
49980001-49985000 1.4851963442321692
49985001-49990000 8.480168392022893
49990001-49995000 2.1859883318593103
49995001-50000000 0.8475592107437959
50000001-50005000 1.7805696726586742
50005001-50010000 0.6564395067753187
50010001-50015000 0.2689373856118262
50015001-50020000 0.6123735734688499
50020001-50025000 0.7488155608161647
50025001-50030000 0.36458981281448816
50030001-50035000 0.5166694987123368
50035001-50040000 1.2232325948690888
50040001-50045000 1.1988879755119615
50045001-50050000 0.9256058435832653
50050001-50055000 0.7264670676698753
50055001-50060000 0.7465358520605833
50060001-50065000 1.740627665340623
50065001-50070000 1.0915910105392836
50070001-50075000 1.085276616902576
50075001-50080000 1.3831302579105698
50080001-50085000 0.8553260815466446
50085001-50090000 0.5032252982682817
50090001-50095000 0.5766613242479602
50095001-50100000 1.8642664562286362
50100001-50105000 1.7232383602477424
50105001-50110000 2.4992012435976525
50110001-50115000 4.185968486472993
50115001-50120000 0.8546930847098492
50120001-50125000 0.8717366835403954
50125001-50130000 1.251888141731803
50130001-50135000 0.9004433015228535
50135001-50140000 0.9400361488781517
50140001-50145000 2.1719725676431434
50145001-50150000 0.9635792699857735
50150001-50155000 0.4476639128732508
50155001-50160000 1.0374148091693927
50160001-50165000 0.9197773777230808
50165001-50170000 0.33367085380076555
50170001-50175000 0.365539884236054
50175001-50180000 0.5250170318648737
50180001-50185000 0.6721716180945829
50185001-50190000 0.7475033093025587
50190001-50195000 1.0449732286032036
50195001-50200000 2.069472960783389
50200001-50205000 1.3636705679294858
50205001-50210000 1.2585392918620644
50210001-50215000 1.4467452274930943
50215001-50220000 2.234473757518154
50220001-50225000 1.7081289104082202
50225001-50230000 1.0765129922791803
50230001-50235000 1.4555404967578807
50235001-50240000 1.0973231770422263
50240001-50245000 0.9683403227800355
50245001-50250000 0.5284131613247177
50250001-50255000 0.46069410501580793
50255001-50260000 0.8531019527134631
50260001-50265000 2.45992945129893
50265001-50270000 1.8211567709248284
50270001-50275000 0.8997805589654394
50275001-50280000 0.3241474215520029
50280001-50285000 0.2515916981756041
50285001-50290000 0.29162470413835484
50290001-50295000 0.4029937499690404
50295001-50300000 0.42537495241005335
50300001-50305000 0.22707644682067415
50305001-50310000 0.6313478507512712
50310001-50315000 1.098577887057069
50315001-50320000 0.2169149866095779
50320001-50325000 0.22286517434096384
50325001-50330000 0.2254451503979863
50330001-50335000 0.3369884417453838
50335001-50340000 0.17589558740490815
50340001-50345000 0.1194660035105653
50345001-50350000 0.4790713880622811
50350001-50355000 0.2622928608372209
50355001-50360000 0.2650332372076539
50360001-50365000 1.334362363621518
50365001-50370000 1.3240184390515732
50370001-50375000 0.3721820973792759
50375001-50380000 0.27562043255107566
50380001-50385000 0.5892847359617387
50385001-50390000 0.9695178818703123
50390001-50395000 0.7213095553320829
50395001-50400000 0.796028338200977
50400001-50405000 0.7227536413867807
50405001-50410000 0.8161432369843804
50410001-50415000 0.7469384360778222
50415001-50420000 2.199066007729688
50420001-50425000 2.8490008870942165
50425001-50430000 0.6438459318740701
50430001-50435000 2.096518309395662
50435001-50440000 1.4405596061195047
50440001-50445000 0.38378641161210353
50445001-50450000 1.446645693554666
50450001-50455000 0.46885558801324634
50455001-50460000 0.34119400662913085
50460001-50465000 1.091759336613446
50465001-50470000 2.967823334921352
50470001-50475000 2.744287019549727
50475001-50480000 0.5494974523755753
50480001-50485000 0.342498854187233
50485001-50490000 0.6418830560316116
50490001-50495000 0.6478516068908582
50495001-50500000 0.13817864919784378
50500001-50505000 0.30201324464690554
50505001-50510000 0.5467858023050314
50510001-50515000 0.3456504974290263
50515001-50520000 0.5718795556836214
50520001-50525000 0.4191447979792763
50525001-50530000 0.9877024653381079
50530001-50535000 1.2054675599173126
50535001-50540000 0.15216423799272946
50540001-50545000 0.13965793235276316
50545001-50550000 0.8704202823399115
50550001-50555000 0.921741198982526
50555001-50560000 0.491375584865856
50560001-50565000 0.42222061411888856
50565001-50570000 0.6624222881619958
50570001-50575000 0.7396585790502268
50575001-50580000 0.18539027910928513
50580001-50585000 0.0842238318109309
50585001-50590000 0.12332372833376909
50590001-50595000 0.32874875673681403
50595001-50600000 0.28465070849604535
50600001-50605000 0.6065360764755334
50605001-50610000 1.4001514075602808
50610001-50615000 0.5809809378602903
50615001-50620000 1.0956835764609956
50620001-50625000 0.8209724154502243
50625001-50630000 0.21937308173243175
50630001-50635000 0.41185412229112667
50635001-50640000 2.069498665427267
50640001-50645000 0.8670139147467113
50645001-50650000 0.2211168178229161
50650001-50655000 0.2315335014025379
50655001-50660000 0.4586970148841154
50660001-50665000 0.5571160322290615
50665001-50670000 0.9692109984399311
50670001-50675000 0.9168149269703785
50675001-50680000 1.9058674568407374
50680001-50685000 0.5524404811030024
50685001-50690000 0.3363036191969841
50690001-50695000 0.3718930366555303
50695001-50700000 0.3484959755903764
50700001-50705000 0.28757813967973866
50705001-50710000 0.35790420550277335
50710001-50715000 0.5152389481515736
50715001-50720000 0.4668024683302304
50720001-50725000 0.62626056554305
50725001-50730000 0.6664502185235245
50730001-50735000 2.753057346851371
50735001-50740000 1.4201302087074317
50740001-50745000 0.6192933972148922
50745001-50750000 1.2789313579182824
50750001-50755000 9.760017077797604
50755001-50760000 1.7499872877835583
50760001-50765000 0.978229858305114
50765001-50770000 1.1380995518247812
50770001-50775000 0.49863294609046954
50775001-50780000 0.4342419524970425
50780001-50785000 0.4279573000030845
50785001-50790000 0.23495205599702343
50790001-50795000 0.677299625050845
50795001-50800000 1.1738134527459343
50800001-50805000 0.5050348747952824
50805001-50810000 0.8529451520514694
50810001-50815000 1.1221433984267273
50815001-50820000 1.0746171941641363
50820001-50825000 0.553989340110465
50825001-50830000 0.42941445795851024
50830001-50835000 0.24411731720113344
50835001-50840000 0.15031375371917421
50840001-50845000 0.5594652746647713
50845001-50850000 0.6131264074908036
50850001-50855000 0.2710067337269867
50855001-50860000 0.4377105972188425
50860001-50865000 0.38556478907453245
50865001-50870000 0.3904089269096935
50870001-50875000 0.451678994120125
50875001-50880000 0.3474745298136139
50880001-50885000 0.794856008784005
50885001-50890000 1.866446667213368
50890001-50895000 0.7547628695681812
50895001-50900000 0.6118953398144903
50900001-50905000 0.44624109993492644
50905001-50910000 0.8455188657857282
50910001-50915000 0.7873266867514597
50915001-50920000 0.5209507877512184
50920001-50925000 0.7587099569375347
50925001-50930000 0.8063084246173539
50930001-50935000 1.9895477476102403
50935001-50940000 0.42493181616534276
50940001-50945000 0.4318413908386605
50945001-50950000 1.1614326386567138
50950001-50955000 0.3419286210047295
50955001-50960000 0.6888866657253757
50960001-50965000 0.6937172874040601
50965001-50970000 0.22730036893986766
50970001-50975000 0.25681797276494944
50975001-50980000 0.37524152582822357
50980001-50985000 0.562386938969068
50985001-50990000 0.5232650483755202
50990001-50995000 0.45098690908123706
50995001-51000000 0.3931268182843881
51000001-51005000 0.3588941688087023
51005001-51010000 0.34976963823987944
51010001-51015000 0.4542001017997662
51015001-51020000 0.5599726706391741
51020001-51025000 0.2681304917670115
51025001-51030000 0.25601542716498293
51030001-51035000 0.33430809725784894
51035001-51040000 0.6013293422811151
51040001-51045000 0.38063510992021937
51045001-51050000 0.2743556446083564
51050001-51055000 0.412588563729089
51055001-51060000 0.9125807742613061
51060001-51065000 5.401451100753624
51065001-51070000 1.2819288100526953
51070001-51075000 1.4062182473173694
51075001-51080000 1.1225873308160146
51080001-51085000 0.6524931888618908
51085001-51090000 0.9786785586579946
51090001-51095000 0.5792998759142727
51095001-51100000 1.0272811936808481
51100001-51105000 1.9890411878495464
51105001-51110000 0.6915971945898747
51110001-51115000 0.7432858821592352
51115001-51120000 1.36546391137707
51120001-51125000 1.5111350069284846
51125001-51130000 1.0167067120541602
51130001-51135000 2.465472124786412
51135001-51140000 0.7256893446885943
51140001-51145000 0.34270991227522557
51145001-51150000 0.6652933968407797
51150001-51155000 0.7339756113199332
51155001-51160000 0.7861916030289526
51160001-51165000 1.1896935690583752
51165001-51170000 1.6261314025102105
51170001-51175000 4.985246621981717
51175001-51180000 3.0528682967770844
51180001-51185000 0.9709829907304671
51185001-51190000 1.1490056725116944
51190001-51195000 1.2807265857485446
51195001-51200000 0.4552891462300268
51200001-51205000 0.4170709120173152
51205001-51210000 0.4470847600761435
51210001-51215000 0.42638454246781465
51215001-51220000 0.6088542897722914
51220001-51225000 0.8320625930602065
51225001-51230000 1.1052407695746065
51230001-51235000 1.8659198389079448
51235001-51240000 0.8152654235904653
51240001-51245000 0.8201825464609406
51245001-51250000 1.3777368667159655
51250001-51255000 1.6005991070325432
51255001-51260000 1.015203318584383
51260001-51265000 1.0962906072055476
51265001-51270000 1.190113130036235
51270001-51275000 0.7480820732538307
51275001-51280000 0.8449056032724692
51280001-51285000 1.1642284293246858
51285001-51290000 1.681976562525923
51290001-51295000 0.9508762866299502
51295001-51300000 1.0827133583353177
51300001-51305000 1.0684960009176239
51305001-51310000 0.9209700372221112
51310001-51315000 0.6013330187687708
51315001-51320000 0.49050576816845914
51320001-51325000 1.1904536468321634
51325001-51330000 0.27287991795521194
51330001-51335000 0.10110342787607408
51335001-51340000 0.9723959528404219
51340001-51345000 3.509353501772427
51345001-51350000 0.36561545662026046
51350001-51355000 0.6289428107588292
51355001-51360000 1.4409624247302535
51360001-51365000 1.6408124811540656
51365001-51370000 4.583135575364278
51370001-51375000 1.9155078664927534
51375001-51380000 0.9613921773853561
51380001-51385000 1.392500818637798
51385001-51390000 1.7998572340405263
51390001-51395000 1.6139379564701815
51395001-51400000 1.0445354419504105
51400001-51405000 0.815264047341798
51405001-51410000 1.2303010351950385
51410001-51415000 1.0986022863577394
51415001-51420000 0.7691377039417179
51420001-51425000 2.2271705405519544
51425001-51430000 1.875719341929875
51430001-51435000 0.4771959142190139
51435001-51440000 1.4165801900936683
51440001-51445000 6.946311713521756
51445001-51450000 1.961162644430616
51450001-51455000 1.6509694893048175
51455001-51460000 0.8863180972603173
51460001-51465000 1.1636458764815352
51465001-51470000 1.7036780113615522
51470001-51475000 0.3968142455095754
51475001-51480000 0.7698436167644203
51480001-51485000 2.437746100822237
51485001-51490000 0.8850694852955363
51490001-51495000 0.6131785142523467
51495001-51500000 0.46058262835141567
51500001-51505000 0.5420030944535903
51505001-51510000 1.127008325604969
51510001-51515000 2.7029405258381987
51515001-51520000 0.7533892930209226
51520001-51525000 0.47727415497294423
51525001-51530000 1.0480573451832127
51530001-51535000 0.9596178766215497
51535001-51540000 0.6745552696167674
51540001-51545000 0.611740122844186
51545001-51550000 0.7795093968900135
51550001-51555000 8.429313738109865
51555001-51560000 2.424724497628642
51560001-51565000 1.3750901293335795
51565001-51570000 2.3968206821770566
51570001-51575000 4.08138134719973
51575001-51580000 1.8793881073174816
51580001-51585000 0.8173573316840617
51585001-51590000 1.0306549547861557
51590001-51595000 4.407878050892056
51595001-51600000 1.2045972789304489
51600001-51605000 1.3508831114752646
51605001-51610000 1.5217872550990181
51610001-51615000 2.295603229055695
51615001-51620000 3.7722476435751693
51620001-51625000 0.8541379043712205
51625001-51630000 1.158003054536809
51630001-51635000 1.2347382757931442
51635001-51640000 1.6720678791880734
51640001-51645000 2.0720509957594495
51645001-51650000 0.2140160659523984
51650001-51655000 0.5227485054925078
51655001-51660000 1.4428727481595274
51660001-51665000 0.5218931732188805
51665001-51670000 0.7035588984382333
51670001-51675000 2.2160629871903725
51675001-51680000 3.0007794580932896
51680001-51685000 0.8319322482859526
51685001-51690000 1.216697569142267
51690001-51695000 2.1706425223472876
51695001-51700000 2.243975735114066
51700001-51705000 1.2207677280070095
51705001-51710000 0.6783317855904399
51710001-51715000 0.8888135829277032
51715001-51720000 2.0780332643761805
51720001-51725000 8.448387838369669
51725001-51730000 2.792408298315684
51730001-51735000 1.0333615335763149
51735001-51740000 1.1986005543710214
51740001-51745000 2.7720604872519785
51745001-51750000 0.8018319875048311
51750001-51755000 0.9129158981098066
51755001-51760000 1.7243788819522312
51760001-51765000 0.41414202897780916
51765001-51770000 0.3480217629500591
51770001-51775000 0.4958292166877581
51775001-51780000 0.6853782555550832
51780001-51785000 0.6958671164042083
51785001-51790000 0.6884828541758836
51790001-51795000 1.8037577095630009
51795001-51800000 2.0877283721616253
51800001-51805000 1.3835359059597214
51805001-51810000 1.9581437222981766
51810001-51815000 1.442177482854024
51815001-51820000 1.575906687374523
51820001-51825000 2.1220744416994104
51825001-51830000 2.0352534173528536
51830001-51835000 2.0273032977243512
51835001-51840000 2.43276106111009
51840001-51845000 1.4285660287794553
51845001-51850000 1.2244533398325488
51850001-51855000 1.6952039402974524
51855001-51860000 2.6472880678421875
51860001-51865000 3.3228692941603826
51865001-51870000 1.022874003712451
51870001-51875000 0.5787547900969583
51875001-51880000 0.8867059101339153
51880001-51885000 2.4605411178522014
51885001-51890000 1.0494377886841972
51890001-51895000 0.41962801422555984
51895001-51900000 0.3258844801210776
51900001-51905000 0.3760651469067508
51905001-51910000 0.221947800883203
51910001-51915000 0.22843144853760072
51915001-51920000 0.2757263296074185
51920001-51925000 0.3843415113425516
51925001-51930000 0.4746369893698657
51930001-51935000 0.4699281429077352
51935001-51940000 1.3204007098706236
51940001-51945000 0.37907439989223213
51945001-51950000 0.24021020688989497
51950001-51955000 0.26676077335284465
51955001-51960000 0.35334302372056153
51960001-51965000 0.43145543667508546
51965001-51970000 0.33905959997871105
51970001-51975000 0.7107434186675065
51975001-51980000 0.616566217976105
51980001-51985000 0.2635900047634485
51985001-51990000 0.3311577611554901
51990001-51995000 0.3609348625507433
51995001-52000000 0.23852035671701335
52000001-52005000 0.5533587337476406
52005001-52010000 1.0899354063098328
52010001-52015000 0.11188517262960444
52015001-52020000 1.0243652863607644
52020001-52025000 2.601466254151491
52025001-52030000 0.34834541209473535
52030001-52035000 0.33796911496536947
52035001-52040000 0.31203608555178064
52040001-52045000 0.20029998255199616
52045001-52050000 0.3221967460018016
52050001-52055000 0.3783007686601688
52055001-52060000 0.15962036011076258
52060001-52065000 0.5480373130062368
52065001-52070000 0.459235878750253
52070001-52075000 0.26502576297252933
52075001-52080000 1.417552488169867
52080001-52085000 2.6401775943529273
52085001-52090000 1.218244491810487
52090001-52095000 1.4101371202634208
52095001-52100000 0.5191456426760804
52100001-52105000 0.3978606670564
52105001-52110000 0.27838868270441913
52110001-52115000 0.40023421353700583
52115001-52120000 0.5402006008508208
52120001-52125000 0.21054215135872792
52125001-52130000 0.29829397121982476
52130001-52135000 0.5359853339510541
52135001-52140000 0.5077017542964553
52140001-52145000 0.29953210874822483
52145001-52150000 0.39924957439483616
52150001-52155000 0.6112547670792852
52155001-52160000 0.47716068813337764
52160001-52165000 0.44503614841559797
52165001-52170000 0.9594780326623641
52170001-52175000 0.9651513219402234
52175001-52180000 0.6227774825647898
52180001-52185000 1.5486194989896966
52185001-52190000 0.7665818334248049
52190001-52195000 0.5684128996856919
52195001-52200000 0.6862667372796292
52200001-52205000 0.32254157889614443
52205001-52210000 0.21631799795865847
52210001-52215000 0.3855767724139593
52215001-52220000 0.24047279837430718
52220001-52225000 0.18751593019922577
52225001-52230000 0.28317172941843477
52230001-52235000 0.10004480226792052
52235001-52240000 0.11511369610624399
52240001-52245000 0.758395450903084
52245001-52250000 0.29610724142975453
52250001-52255000 0.08655542500879546
52255001-52260000 0.17411351411534723
52260001-52265000 0.3893100570544693
52265001-52270000 0.34414370517832876
52270001-52275000 0.6957667052792098
52275001-52280000 0.413684513971511
52280001-52285000 0.27481187080479424
52285001-52290000 0.18189298200704404
52290001-52295000 0.15681928742091825
52295001-52300000 0.29034995335343744
52300001-52305000 0.6019587249230731
52305001-52310000 0.459974733196224
52310001-52315000 0.3424394681353571
52315001-52320000 0.48459345680854354
52320001-52325000 0.2690551215973245
52325001-52330000 0.17740354500464947
52330001-52335000 0.46980834764581103
52335001-52340000 0.9529162074766153
52340001-52345000 0.7360041272940185
52345001-52350000 0.7179176050238801
52350001-52355000 3.261918050070751
52355001-52360000 2.6600502309114065
52360001-52365000 1.3730711010698813
52365001-52370000 1.2377072113960998
52370001-52375000 0.5345852145943691
52375001-52380000 0.6054277727777406
52380001-52385000 1.1275305918565768
52385001-52390000 1.3416769435564402
52390001-52395000 2.001717363684119
52395001-52400000 1.5521598608440736
52400001-52405000 1.0031248035435834
52405001-52410000 1.3753306118216142
52410001-52415000 4.425315463430342
52415001-52420000 0.9467921777165349
52420001-52425000 0.9098623845287875
52425001-52430000 5.914061803131565
52430001-52435000 0.9222920414649695
52435001-52440000 0.5923590964497668
52440001-52445000 0.8898615796613585
52445001-52450000 0.5481385735457303
52450001-52455000 0.32089594518652165
52455001-52460000 0.47198762130135197
52460001-52465000 0.9917032339802628
52465001-52470000 0.37463924554869826
52470001-52475000 0.24726105639583537
52475001-52480000 0.6094604865983132
52480001-52485000 1.6015992831161239
52485001-52490000 1.0557846109901685
52490001-52495000 1.3396255251558669
52495001-52500000 3.116781320631788
52500001-52505000 1.2085469139385634
52505001-52510000 0.5864982685817897
52510001-52515000 0.47111544990646076
52515001-52520000 0.4576824817815111
52520001-52525000 0.6664695439036747
52525001-52530000 0.9229067210865467
52530001-52535000 0.5529215252278759
52535001-52540000 1.122236905408019
52540001-52545000 1.6857215257636178
52545001-52550000 0.3870018996688338
52550001-52555000 0.616677655896426
52555001-52560000 1.137320226558297
52560001-52565000 0.9298942284481728
52565001-52570000 0.7736933742904449
52570001-52575000 1.0366605512516545
52575001-52580000 0.7909117184773201
52580001-52585000 0.23677857768287403
52585001-52590000 0.4118839895537876
52590001-52595000 0.4213345452452885
52595001-52600000 0.2723910982327451
52600001-52605000 0.7191846052439486
52605001-52610000 0.3782288586187552
52610001-52615000 0.2316204935791624
52615001-52620000 0.23203721436183997
52620001-52625000 0.23088903227832702
52625001-52630000 0.44703195454864525
52630001-52635000 0.3650746696502547
52635001-52640000 0.19342640800797298
52640001-52645000 0.5205261571621249
52645001-52650000 0.12995945138044196
52650001-52655000 0.09126440361490479
52655001-52660000 0.47981397070098103
52660001-52665000 0.44021816510514267
52665001-52670000 0.3824580224767231
52670001-52675000 0.4021025736995838
52675001-52680000 0.529860951684701
52680001-52685000 0.49935060401427095
52685001-52690000 0.17890919953223913
52690001-52695000 0.20546178037818943
52695001-52700000 0.4529078171405501
52700001-52705000 0.5779115980721381
52705001-52710000 0.5383398018445501
52710001-52715000 0.7876258000660136
52715001-52720000 0.3171717982258054
52720001-52725000 0.18899841877507312
52725001-52730000 0.2508061019650371
52730001-52735000 1.4552084961199492
52735001-52740000 0.6125506529083196
52740001-52745000 0.1266915480087965
52745001-52750000 0.18499202899316491
52750001-52755000 0.1655185008597494
52755001-52760000 0.14273422020687698
52760001-52765000 0.23702107675401285
52765001-52770000 0.16459101958275862
52770001-52775000 0.21718169641949964
52775001-52780000 0.37459094977133445
52780001-52785000 0.3601683254175181
52785001-52790000 0.7178739546513809
52790001-52795000 1.0483218599061157
52795001-52800000 1.7204231323376
52800001-52805000 3.642356971900783
52805001-52810000 3.21041517403118
52810001-52815000 2.256048877834312
52815001-52820000 2.697991097125295
52820001-52825000 2.609941920469199
52825001-52830000 2.609941920469199
52830001-52835000 2.609941920469199
52835001-52840000 2.609941920469199
52840001-52845000 2.609941920469199
52845001-52850000 2.4255767518759708
52850001-52855000 2.966460334254485
52855001-52860000 1.9185994748234603
52860001-52865000 1.5777218039304746
52865001-52870000 1.103131805237898
52870001-52875000 1.0847827929425415
52875001-52880000 0.6853364820089805
52880001-52885000 0.2506386547644287
52885001-52890000 0.43786545182534853
52890001-52895000 0.4311903748349578
52895001-52900000 0.23567055889670124
52900001-52905000 0.29430956294601335
52905001-52910000 0.2935188423531304
52910001-52915000 0.22161740095914748
52915001-52920000 0.26587449648237993
52920001-52925000 0.26418772868566637
52925001-52930000 0.2113869483143336
52930001-52935000 0.34025754444911693
52935001-52940000 1.338813796617485
52940001-52945000 0.1671156665623487
52945001-52950000 0.059306443187893715
52950001-52955000 0.1399649925932807
52955001-52960000 0.24339457108230622
52960001-52965000 0.03797529878285263
52965001-52970000 0.07626231289312704
52970001-52975000 0.3394959720357102
52975001-52980000 0.09204602674878397
52980001-52985000 0.13272238508413195
52985001-52990000 0.23110199184361652
52990001-52995000 0.2114714725750583
52995001-53000000 0.19994978408488584
53000001-53005000 0.22936762668042035
53005001-53010000 0.1481319321449458
53010001-53015000 0.08072756550401941
53015001-53020000 0.26170874913878883
53020001-53025000 0.36695932007500875
53025001-53030000 0.19995672779274234
53030001-53035000 0.2475028664158922
53035001-53040000 0.23674663952632746
53040001-53045000 0.3558127260639325
53045001-53050000 0.5335359506817647
53050001-53055000 0.41583176234303004
53055001-53060000 0.3730350263963604
53060001-53065000 1.317604444834475
53065001-53070000 2.1542129275534445
53070001-53075000 1.1685989469458502
53075001-53080000 1.1794090856056847
53080001-53085000 1.6305836144354113
53085001-53090000 2.1658887736190136
53090001-53095000 1.8531295420065692
53095001-53100000 1.9593660115173872
53100001-53105000 1.9593660115173872
53105001-53110000 1.9593660115173872
53110001-53115000 1.9593660115173872
53115001-53120000 1.9593660115173872
53120001-53125000 1.9593660115173872
53125001-53130000 1.9593660115173872
53130001-53135000 1.9593660115173872
53135001-53140000 2.016856766035691
53140001-53145000 1.894267871343811
53145001-53150000 1.9025270407209152
53150001-53155000 3.271502173555058
53155001-53160000 2.784224954955055
53160001-53165000 1.0117768129335822
53165001-53170000 0.5966764658218682
53170001-53175000 0.3196463654346068
53175001-53180000 0.27184789766690304
53180001-53185000 0.5023357984378396
53185001-53190000 0.46468021713261554
53190001-53195000 0.6407861425481606
53195001-53200000 0.401621993264905
53200001-53205000 0.09872743444569268
53205001-53210000 0.32505660506817924
53210001-53215000 0.368142326967929
53215001-53220000 0.1244882279132931
53220001-53225000 0.4234006605167775
53225001-53230000 0.3803949419524809
53230001-53235000 0.2450387988679836
53235001-53240000 0.3719559675967508
53240001-53245000 0.22370482990341647
53245001-53250000 0.1523760911821161
53250001-53255000 0.16491829729268118
53255001-53260000 0.40839980533700715
53260001-53265000 0.28620012266495115
53265001-53270000 0.25829281664159387
53270001-53275000 0.24356405442307105
53275001-53280000 0.14761698147318728
53280001-53285000 0.47941206449751245
53285001-53290000 0.44252968236649953
53290001-53295000 0.2501833825588981
53295001-53300000 0.24251786093193087
53300001-53305000 0.21808608778867722
53305001-53310000 3.648842524162606
53310001-53315000 1.8212279883875386
53315001-53320000 0.18045750864718516
53320001-53325000 0.480551827027168
53325001-53330000 1.0736888242876779
53330001-53335000 0.621591682953732
53335001-53340000 7.625814932342778
53340001-53345000 3.3937650118456553
53345001-53350000 1.2567785542669099
53350001-53355000 1.5995485176302002
53355001-53360000 1.0103521634668007
53360001-53365000 3.020396590063659
53365001-53370000 6.540065233999594
53370001-53375000 0.8535553668104933
53375001-53380000 1.5075435662242052
53380001-53385000 2.2884269464258677
53385001-53390000 0.8415947183132539
53390001-53395000 0.8583823836202625
53395001-53400000 1.3841709840129839
53400001-53405000 1.6629639245856087
53405001-53410000 1.6217938568943024
53410001-53415000 5.528364341298465
53415001-53420000 1.9221004361303546
53420001-53425000 0.5715134858616537
53425001-53430000 0.31487430312914566
53430001-53435000 0.5476230568789647
53435001-53440000 0.45268348389158647
53440001-53445000 0.22718133385596942
53445001-53450000 0.5962253237330499
53450001-53455000 0.7178980179948133
53455001-53460000 0.23583814410499876
53460001-53465000 0.7415781138183328
53465001-53470000 1.9232954779782179
53470001-53475000 0.44892363005505365
53475001-53480000 0.9710433813121954
53480001-53485000 1.3723321837885734
53485001-53490000 0.9568803415572722
53490001-53495000 1.203714901157044
53495001-53500000 1.2643888930608012
53500001-53505000 1.4348600260452897
53505001-53510000 1.3901467106857046
53510001-53515000 6.318441458445227
53515001-53520000 3.542422800781166
53520001-53525000 1.5935446064612073
53525001-53530000 1.8930780248312573
53530001-53535000 1.1934650109487126
53535001-53540000 1.958642836182982
53540001-53545000 1.3682739339160468
53545001-53550000 0.7246631085440323
53550001-53555000 1.1713333751930042
53555001-53560000 1.1028986809517505
53560001-53565000 1.140196257128625
53565001-53570000 0.9467934253861499
53570001-53575000 1.3345849724903738
53575001-53580000 1.9973669018223232
53580001-53585000 0.8615164901054116
53585001-53590000 2.5506302783040193
53590001-53595000 1.6449187315344207
53595001-53600000 1.0070036108281686
53600001-53605000 4.599393398567739
53605001-53610000 3.7931240190025153
53610001-53615000 4.0681818307201105
53615001-53620000 1.5240807505756904
53620001-53625000 0.8648882347080266
53625001-53630000 0.7177251805884329
53630001-53635000 0.357258114063291
53635001-53640000 0.7874043436034724
53640001-53645000 2.730682494795875
53645001-53650000 0.6901813736626625
53650001-53655000 0.6085558314459286
53655001-53660000 1.542782617134796
53660001-53665000 0.7929714496065526
53665001-53670000 0.130854410997102
53670001-53675000 0.24518440419516976
53675001-53680000 2.4144016071680374
53680001-53685000 0.662521159037243
53685001-53690000 0.6350423739360254
53690001-53695000 0.3448498068077285
53695001-53700000 0.25504814752490274
53700001-53705000 0.2567472034533849
53705001-53710000 0.1487565968447762
53710001-53715000 0.21429732348743327
53715001-53720000 0.5157654058494193
53720001-53725000 0.04421861698150238
53725001-53730000 0.05694547567459491
53730001-53735000 0.4477729363001092
53735001-53740000 0.687210204729309
53740001-53745000 0.36065950027497573
53745001-53750000 0.6890530577847818
53750001-53755000 1.1851314885705313
53755001-53760000 0.5033554714521338
53760001-53765000 0.5590066064524195
53765001-53770000 0.8914457027455447
53770001-53775000 0.6539607131983454
53775001-53780000 0.5556272592884549
53780001-53785000 0.7799179026634523
53785001-53790000 0.6644126166698182
53790001-53795000 0.7572886073630127
53795001-53800000 1.0865307257081704
53800001-53805000 0.46947055890296346
53805001-53810000 0.37662893827154825
53810001-53815000 1.100645890526042
53815001-53820000 0.6132488006788961
53820001-53825000 0.2702173841251275
53825001-53830000 1.1070377841675954
53830001-53835000 0.9401150717494041
53835001-53840000 0.2800294869488609
53840001-53845000 0.43644731022381117
53845001-53850000 0.9539750436461116
53850001-53855000 1.041723862728113
53855001-53860000 0.7071592718372717
53860001-53865000 1.8341493334967482
53865001-53870000 0.8849492423334462
53870001-53875000 0.4122410271527168
53875001-53880000 0.8949162845158248
53880001-53885000 0.7556894431379398
53885001-53890000 0.7993326362691052
53890001-53895000 2.125500147398562
53895001-53900000 1.3137586322973254
53900001-53905000 0.9647306011779985
53905001-53910000 0.5772535673153795
53910001-53915000 0.7259247228048281
53915001-53920000 1.2515446298868675
53920001-53925000 0.6121765400347957
53925001-53930000 0.46594306554318965
53930001-53935000 0.4680996179807328
53935001-53940000 1.0931621796468398
53940001-53945000 1.7081265948966295
53945001-53950000 0.5352012521472591
53950001-53955000 0.42812599126427625
53955001-53960000 0.6861387058065344
53960001-53965000 1.1934880402665755
53965001-53970000 0.7769384596545164
53970001-53975000 0.5187210402706739
53975001-53980000 0.4876917254974469
53980001-53985000 1.7457352038209175
53985001-53990000 0.8337485165327124
53990001-53995000 0.4275301513490975
53995001-54000000 1.6301123738252261
54000001-54005000 0.5796081461436855
54005001-54010000 0.23853683628076375
54010001-54015000 0.39593351058604703
54015001-54020000 0.6436646847200175
54020001-54025000 0.7209803331773422
54025001-54030000 1.236697621341923
54030001-54035000 1.1183630162704727
54035001-54040000 0.8304207433586136
54040001-54045000 1.2664789875596327
54045001-54050000 0.9580989481587102
54050001-54055000 0.6356388770931327
54055001-54060000 2.3711413703736572
54060001-54065000 10.223034286853911
54065001-54070000 2.11440927539494
54070001-54075000 1.7088055191543403
54075001-54080000 1.5143343564309952
54080001-54085000 1.3043169006987643
54085001-54090000 1.3834217382293832
54090001-54095000 1.1278301064878737
54095001-54100000 1.0267513647223314
54100001-54105000 1.0260860437560981
54105001-54110000 0.9080666633282151
54110001-54115000 1.3283996094818507
54115001-54120000 0.5330527139903505
54120001-54125000 0.2551356285076404
54125001-54130000 1.5160140824559614
54130001-54135000 1.5521202830934375
54135001-54140000 0.7421130492356729
54140001-54145000 1.4444900628314965
54145001-54150000 0.5802947052827093
54150001-54155000 0.45601319816626157
54155001-54160000 0.753748311027458
54160001-54165000 0.9682360278653521
54165001-54170000 0.7883612707278654
54170001-54175000 1.1653434777199538
54175001-54180000 0.7608141715673536
54180001-54185000 0.27857306441573126
54185001-54190000 1.3277190479290222
54190001-54195000 1.999441464200094
54195001-54200000 0.6016467736205484
54200001-54205000 0.9990960334287956
54205001-54210000 1.1862114915096875
54210001-54215000 0.452459474182855
54215001-54220000 0.1995748980171188
54220001-54225000 0.2840414959010539
54225001-54230000 1.2787534928208966
54230001-54235000 0.47871808772791824
54235001-54240000 0.36523600705974285
54240001-54245000 0.4328489021864052
54245001-54250000 0.3510081438706151
54250001-54255000 0.253050656463877
54255001-54260000 0.3805951768860314
54260001-54265000 0.8171779687413022
54265001-54270000 0.6519904541316799
54270001-54275000 0.547261808628934
54275001-54280000 1.2842837970252499
54280001-54285000 1.5836940976795397
54285001-54290000 0.726711845471094
54290001-54295000 0.7950850814111436
54295001-54300000 1.1829331819270024
54300001-54305000 0.6843316354523857
54305001-54310000 0.7334563623501074
54310001-54315000 0.9146134298687543
54315001-54320000 0.5548599740517763
54320001-54325000 0.901250470269518
54325001-54330000 0.48042126465283536
54330001-54335000 0.620099369136204
54335001-54340000 0.5926891881399278
54340001-54345000 0.31484614958628204
54345001-54350000 0.3632606940952392
54350001-54355000 0.6199806009817745
54355001-54360000 0.7068859002898077
54360001-54365000 0.3996033330786692
54365001-54370000 0.4075433789212927
54370001-54375000 0.4217399733715148
54375001-54380000 0.30149404917655254
54380001-54385000 0.2589166061569509
54385001-54390000 0.2808584849746082
54390001-54395000 0.36012258754425464
54395001-54400000 0.663661552265718
54400001-54405000 1.2833888540392817
54405001-54410000 0.7504623513548325
54410001-54415000 0.40139120840407905
54415001-54420000 0.37040759771653914
54420001-54425000 0.2991757385161403
54425001-54430000 0.7242810089214092
54430001-54435000 0.7359273579975443
54435001-54440000 0.8559247533060496
54440001-54445000 1.50095533696965
54445001-54450000 0.4369237284767634
54450001-54455000 0.8808777166881603
54455001-54460000 0.8939085887185694
54460001-54465000 0.36157796851462665
54465001-54470000 0.4694793946405883
54470001-54475000 0.7737246280738529
54475001-54480000 0.6634638216650464
54480001-54485000 0.4629669775487956
54485001-54490000 0.591385119583134
54490001-54495000 0.6202956604929313
54495001-54500000 0.35385046305580303
54500001-54505000 1.333450207494936
54505001-54510000 1.4514126051295309
54510001-54515000 0.19343251672559414
54515001-54520000 0.31357064038847865
54520001-54525000 0.5033892202337591
54525001-54530000 0.5332724501553355
54530001-54535000 2.207457044254379
54535001-54540000 0.8886451805229508
54540001-54545000 0.3632972934618108
54545001-54550000 0.35630170176686327
54550001-54555000 0.8344433235036901
54555001-54560000 1.0441921026699834
54560001-54565000 0.3889090313290788
54565001-54570000 1.544911400707766
54570001-54575000 2.17547372607029
54575001-54580000 0.513369171580746
54580001-54585000 0.41048908083164676
54585001-54590000 0.31870676975866397
54590001-54595000 2.460625315302313
54595001-54600000 4.157945059006495
54600001-54605000 0.6831804015087392
54605001-54610000 0.6401488796266179
54610001-54615000 0.6763667810515309
54615001-54620000 0.4423503229440805
54620001-54625000 0.2459699003110395
54625001-54630000 0.32401353138802136
54630001-54635000 0.4269908540214202
54635001-54640000 0.5913259034494367
54640001-54645000 1.3177815191367608
54645001-54650000 1.4229783513836685
54650001-54655000 0.8009297433361243
54655001-54660000 0.49353819879890887
54660001-54665000 0.7012035040145589
54665001-54670000 1.355201664668618
54670001-54675000 0.8866763184120476
54675001-54680000 0.924318627229921
54680001-54685000 2.854089684009226
54685001-54690000 1.4553539836953835
54690001-54695000 1.471457793761376
54695001-54700000 0.623703290425152
54700001-54705000 0.4137005166294611
54705001-54710000 0.7454084736009637
54710001-54715000 0.33764445457109016
54715001-54720000 0.23086286900972777
54720001-54725000 0.24193463831067324
54725001-54730000 0.6085655896742492
54730001-54735000 0.7033845928639443
54735001-54740000 0.4122792863896917
54740001-54745000 0.34550079407774187
54745001-54750000 0.37191722137122907
54750001-54755000 0.6718846529566833
54755001-54760000 0.39827658364050783
54760001-54765000 0.575339430494195
54765001-54770000 0.30825278202620465
54770001-54775000 0.08214102127824045
54775001-54780000 0.08866749963460598
54780001-54785000 0.15010547814933464
54785001-54790000 0.33711359092052423
54790001-54795000 0.3197253655143874
54795001-54800000 0.6208648545693373
54800001-54805000 0.5587086825349947
54805001-54810000 0.13836586511250407
54810001-54815000 0.23204388660497546
54815001-54820000 0.4409016485247143
54820001-54825000 0.9392626379165188
54825001-54830000 2.0088060761275557
54830001-54835000 1.7513723119439557
54835001-54840000 2.147553507038263
54840001-54845000 0.8783024369050403
54845001-54850000 1.081774668295729
54850001-54855000 0.7260931059638663
54855001-54860000 0.5635529118085859
54860001-54865000 2.242528909563382
54865001-54870000 0.9494339161246852
54870001-54875000 0.6211615915596264
54875001-54880000 4.298478254497712
54880001-54885000 2.9352603012750706
54885001-54890000 0.9893070974296212
54890001-54895000 2.0759819192269235
54895001-54900000 0.7223540301108143
54900001-54905000 0.7830634524124753
54905001-54910000 1.7418671316471532
54910001-54915000 0.8681058936510972
54915001-54920000 0.7221689982435483
54920001-54925000 0.7645755141340699
54925001-54930000 1.8345873640755148
54930001-54935000 1.4008074594912903
54935001-54940000 0.9842299751068447
54940001-54945000 2.2509714677608934
54945001-54950000 1.1582907904870456
54950001-54955000 0.4293237011643203
54955001-54960000 0.23736669578820516
54960001-54965000 0.9509889450265583
54965001-54970000 2.3194642470055973
54970001-54975000 0.5277336848220587
54975001-54980000 0.6504969570247398
54980001-54985000 1.3566598077904766
54985001-54990000 1.0587664919148465
54990001-54995000 0.22711644166566883
54995001-55000000 0.12545106440075982
55000001-55005000 0.29062108188464897
55005001-55010000 0.6829503793301394
55010001-55015000 0.23443577147527933
55015001-55020000 2.137424593521312
55020001-55025000 2.685916984197939
55025001-55030000 0.5161276608378602
55030001-55035000 2.313663086482054
55035001-55040000 2.377062956168266
55040001-55045000 0.7716525648807345
55045001-55050000 0.38466585610272713
55050001-55055000 0.7961139189010624
55055001-55060000 1.2817167226843136
55060001-55065000 0.49204300474921986
55065001-55070000 1.0899133672719654
55070001-55075000 0.9316191606934126
55075001-55080000 0.943365853113052
55080001-55085000 3.1448149188530308
55085001-55090000 1.0400223690574608
55090001-55095000 1.2809896042485276
55095001-55100000 0.6339046277288708
55100001-55105000 0.2926899330384771
55105001-55110000 2.774089108342295
55110001-55115000 0.7759808024868828
55115001-55120000 0.5653513317053379
55120001-55125000 0.567241217003692
55125001-55130000 0.2538252961444815
55130001-55135000 0.5843486794314418
55135001-55140000 1.1477498253494318
55140001-55145000 0.4653559598662074
55145001-55150000 0.5018412108266908
55150001-55155000 2.8141071779056355
55155001-55160000 1.2067241633926555
55160001-55165000 0.6249540744020213
55165001-55170000 1.151587802568243
55170001-55175000 0.7904989002690289
55175001-55180000 0.738805541482147
55180001-55185000 0.9228183694765454
55185001-55190000 0.6591441471826242
55190001-55195000 0.48281110676558886
55195001-55200000 0.5877761451346162
55200001-55205000 0.8672389842959217
55205001-55210000 0.6583737227250158
55210001-55215000 1.2108777927009915
55215001-55220000 2.2694235716340785
55220001-55225000 0.4865860697677778
55225001-55230000 0.31248104610829924
55230001-55235000 0.3210637161941261
55235001-55240000 0.44137474300164914
55240001-55245000 1.316724404515827
55245001-55250000 3.371666573614653
55250001-55255000 2.053984183273792
55255001-55260000 0.8913803646312543
55260001-55265000 0.8260174956908616
55265001-55270000 1.0293071317713494
55270001-55275000 1.071979577241228
55275001-55280000 1.3245401344870544
55280001-55285000 0.7682516260739334
55285001-55290000 0.8766602218667854
55290001-55295000 0.7664556531438697
55295001-55300000 0.447362634425095
55300001-55305000 0.3900129223597462
55305001-55310000 0.7455728367005406
55310001-55315000 1.2753792382252043
55315001-55320000 0.41390459946888797
55320001-55325000 0.37587127438844475
55325001-55330000 0.3785692160300344
55330001-55335000 0.20805575660031442
55335001-55340000 0.15501769754905473
55340001-55345000 0.15162439971240077
55345001-55350000 0.25653976423983293
55350001-55355000 0.23898465707905656
55355001-55360000 0.2144436471916661
55360001-55365000 0.502806128216192
55365001-55370000 0.3628516694101995
55370001-55375000 0.7191886394317002
55375001-55380000 0.6059999760537601
55380001-55385000 0.09330878391015777
55385001-55390000 0.09038475346715777
55390001-55395000 0.12896348769671034
55395001-55400000 0.44665925924582833
55400001-55405000 0.499614337378355
55405001-55410000 0.40048986523242963
55410001-55415000 0.7606276722935971
55415001-55420000 1.1206655888730477
55420001-55425000 0.4941803199226858
55425001-55430000 0.35030037987535095
55430001-55435000 0.49855190726805726
55435001-55440000 0.2930669692577494
55440001-55445000 0.21604557977224478
55445001-55450000 0.5637759198471964
55450001-55455000 0.7462326041272785
55455001-55460000 0.39514399409308404
55460001-55465000 0.43711959316901167
55465001-55470000 0.3027411503828939
55470001-55475000 0.3165113909338024
55475001-55480000 0.3904405838794389
55480001-55485000 0.2375295920095711
55485001-55490000 0.2720448185017169
55490001-55495000 0.41275788492006693
55495001-55500000 0.4012475883061068
55500001-55505000 0.7946541433834973
55505001-55510000 0.5854140783650642
55510001-55515000 0.21068509142256892
55515001-55520000 0.6263330375157762
55520001-55525000 0.922427811336681
55525001-55530000 0.19586791628478356
55530001-55535000 0.3592249381386491
55535001-55540000 0.41696818634102106
55540001-55545000 0.17279395393998281
55545001-55550000 0.26086967576522047
55550001-55555000 0.5433279152630462
55555001-55560000 1.0090108300596496
55560001-55565000 2.8873728147093094
55565001-55570000 0.8322868399909306
55570001-55575000 0.7562695468313716
55575001-55580000 1.5274586399803032
55580001-55585000 1.6176664777738683
55585001-55590000 0.45788335707993727
55590001-55595000 0.3432505851079224
55595001-55600000 1.20000281199754
55600001-55605000 2.812661856890515
55605001-55610000 1.9981279539690255
55610001-55615000 1.3603795858994812
55615001-55620000 1.0393742068194143
55620001-55625000 1.2989794026370043
55625001-55630000 0.7420052320616757
55630001-55635000 0.6338983229856635
55635001-55640000 1.6424495625124818
55640001-55645000 0.8696470131903641
55645001-55650000 0.9501718408275631
55650001-55655000 1.306147318114862
55655001-55660000 0.3392855655411298
55660001-55665000 0.355838043767221
55665001-55670000 0.523699403545256
55670001-55675000 1.200775998234064
55675001-55680000 5.751999132858595
55680001-55685000 0.72718210931065
55685001-55690000 0.9375906906159671
55690001-55695000 1.370547708732286
55695001-55700000 0.5162254346885243
55700001-55705000 0.5168170906525685
55705001-55710000 1.3717970103344836
55710001-55715000 0.7040118851753605
55715001-55720000 0.5506195931585428
55720001-55725000 0.9738359233388236
55725001-55730000 1.3584104887865074
55730001-55735000 1.0777511290918096
55735001-55740000 0.871184500640855
55740001-55745000 0.8145584660912168
55745001-55750000 0.6512839634187163
55750001-55755000 0.7913451010923114
55755001-55760000 0.7393142024999048
55760001-55765000 0.7705024035871711
55765001-55770000 0.9692969304476986
55770001-55775000 0.6773367562560367
55775001-55780000 0.41566216571565423
55780001-55785000 0.44186471539404437
55785001-55790000 0.797743889461184
55790001-55795000 0.712461653349849
55795001-55800000 0.5558064780836675
55800001-55805000 0.4937993708851761
55805001-55810000 0.6769755031277527
55810001-55815000 1.6660295137296586
55815001-55820000 1.8169401902789686
55820001-55825000 0.6282732708650896
55825001-55830000 0.7800130436616697
55830001-55835000 1.2129800837506128
55835001-55840000 0.8700630446188992
55840001-55845000 1.7751269143818544
55845001-55850000 2.93197277921532
55850001-55855000 0.9495202286933405
55855001-55860000 1.0873955170884075
55860001-55865000 1.123787509525049
55865001-55870000 0.5985170729663561
55870001-55875000 0.628846482329678
55875001-55880000 0.9566915373735196
55880001-55885000 0.5384023093908286
55885001-55890000 0.18195257098717627
55890001-55895000 0.21048212221679408
55895001-55900000 0.7962888051503731
55900001-55905000 0.7149498108367786
55905001-55910000 0.6963294266717786
55910001-55915000 0.6288859928568014
55915001-55920000 0.5254777331224199
55920001-55925000 1.2583222628445374
55925001-55930000 0.4321679542974799
55930001-55935000 0.3152056737729243
55935001-55940000 2.0886316213965532
55940001-55945000 0.5555533423733482
55945001-55950000 0.29933842485421436
55950001-55955000 1.2976776304648805
55955001-55960000 2.3820455921752357
55960001-55965000 0.4054123537603047
55965001-55970000 0.4187255404345688
55970001-55975000 0.4605929801700871
55975001-55980000 0.39839074414576864
55980001-55985000 0.5376172542003862
55985001-55990000 1.4260285553618948
55990001-55995000 1.1288869432143795
55995001-56000000 1.053887395768032
56000001-56005000 1.0885600671130011
56005001-56010000 0.7422695865884519
56010001-56015000 1.514370052538765
56015001-56020000 1.7613905710590971
56020001-56025000 0.5798125618267056
56025001-56030000 0.2128341348084334
56030001-56035000 0.2907976079653927
56035001-56040000 0.34424808729690615
56040001-56045000 0.25584359527577816
56045001-56050000 0.37867177352851655
56050001-56055000 0.28662184057212114
56055001-56060000 0.3969147027473146
56060001-56065000 0.9005918500245259
56065001-56070000 0.4338565377377477
56070001-56075000 0.548369103108168
56075001-56080000 0.5426815059190719
56080001-56085000 0.5198497725003429
56085001-56090000 0.596878330449009
56090001-56095000 0.1993213182607821
56095001-56100000 0.30438069113732386
56100001-56105000 0.6463114860586653
56105001-56110000 0.6158298917330562
56110001-56115000 0.8389458080277289
56115001-56120000 0.818525417730412
56120001-56125000 0.5002841277169074
56125001-56130000 1.3577601958519216
56130001-56135000 0.6881934098301521
56135001-56140000 0.3444702461482985
56140001-56145000 1.3327109204260283
56145001-56150000 1.1832758387146762
56150001-56155000 1.4235890134733908
56155001-56160000 1.1762591634315478
56160001-56165000 0.612259542266082
56165001-56170000 0.44136184442986676
56170001-56175000 0.271921817440579
56175001-56180000 0.6331073082418229
56180001-56185000 0.3939314611760613
56185001-56190000 0.1597311709580765
56190001-56195000 0.2617570743904623
56195001-56200000 0.13822816076005953
56200001-56205000 0.09341029892766715
56205001-56210000 0.6466793565148659
56210001-56215000 0.6103306294604663
56215001-56220000 0.16553356512972747
56220001-56225000 0.19891871997485255
56225001-56230000 0.46001851275358524
56230001-56235000 1.0350864737249377
56235001-56240000 0.3792826157138187
56240001-56245000 0.32541812043174034
56245001-56250000 0.6889845447190945
56250001-56255000 1.4956751939841328
56255001-56260000 1.1242209887658725
56260001-56265000 0.5953354003315494
56265001-56270000 0.5383262276810745
56270001-56275000 1.9877463105333602
56275001-56280000 1.8877623895791034
56280001-56285000 1.0012363290233826
56285001-56290000 1.1996901079677786
56290001-56295000 1.1776169870542743
56295001-56300000 0.6301719119400518
56300001-56305000 0.724490263113992
56305001-56310000 3.0343724350949492
56310001-56315000 1.0561094884439217
56315001-56320000 0.5833864970698094
56320001-56325000 1.5686581877291608
56325001-56330000 2.4347445856081404
56330001-56335000 1.013352377984768
56335001-56340000 1.004752824112887
56340001-56345000 0.5726196021088072
56345001-56350000 0.5049838172772769
56350001-56355000 0.5762242935383713
56355001-56360000 0.2617064346915835
56360001-56365000 0.17870345976157678
56365001-56370000 0.8356900576711456
56370001-56375000 0.3680526566457623
56375001-56380000 0.16390450157487943
56380001-56385000 0.6353704516296009
56385001-56390000 0.238092779826261
56390001-56395000 0.2309751786327277
56395001-56400000 0.3386173876476063
56400001-56405000 0.5778382542391025
56405001-56410000 1.9898064221499372
56410001-56415000 0.3348912230078606
56415001-56420000 0.7103806242075755
56420001-56425000 1.2967982812893841
56425001-56430000 0.7088683040250912
56430001-56435000 1.1574431451321094
56435001-56440000 2.7449393814028133
56440001-56445000 1.1867449326520436
56445001-56450000 0.26856647446322707
56450001-56455000 0.16030017740225463
56455001-56460000 0.2319658549569966
56460001-56465000 0.4158451783974211
56465001-56470000 0.458182359882282
56470001-56475000 0.4457319404167919
56475001-56480000 0.49517702304375705
56480001-56485000 1.62788140512561
56485001-56490000 0.7277244544225057
56490001-56495000 0.26522517714628735
56495001-56500000 0.2637202590041388
56500001-56505000 0.299834914380762
56505001-56510000 0.20658400377804587
56510001-56515000 0.2610196519394357
56515001-56520000 0.24963577299764583
56520001-56525000 0.16339596508286192
56525001-56530000 0.14391045917509493
56530001-56535000 0.3958726401121205
56535001-56540000 0.3794444140963443
56540001-56545000 0.14690652872819748
56545001-56550000 0.24928497716845488
56550001-56555000 0.6057751682766291
56555001-56560000 0.8749192221926061
56560001-56565000 0.31568212636380666
56565001-56570000 0.19650978280954995
56570001-56575000 0.4464511713683414
56575001-56580000 2.0521613532869436
56580001-56585000 2.05942543905318
56585001-56590000 0.7673739982867529
56590001-56595000 0.5087904815459905
56595001-56600000 0.4556559018654093
56600001-56605000 0.6634566175779071
56605001-56610000 0.37977193390798086
56610001-56615000 0.262884169205829
56615001-56620000 0.6024630625914751
56620001-56625000 0.4660485803744406
56625001-56630000 0.38832901075185355
56630001-56635000 0.3436795140999327
56635001-56640000 0.37049949795509973
56640001-56645000 0.4552507049731644
56645001-56650000 0.7584615826012072
56650001-56655000 0.6113245231351412
56655001-56660000 0.4607433497530538
56660001-56665000 1.1403383802606941
56665001-56670000 1.5286609998024592
56670001-56675000 1.2399548710543549
56675001-56680000 1.043364474703276
56680001-56685000 1.7298816408516167
56685001-56690000 1.1823670133123352
56690001-56695000 0.5705095498756452
56695001-56700000 0.2836335980720047
56700001-56705000 0.1396294124787028
56705001-56710000 0.5910857674012571
56710001-56715000 1.1642537373584951
56715001-56720000 0.25801024209932083
56720001-56725000 0.28604823079228886
56725001-56730000 0.2760280050397516
56730001-56735000 0.2134190810395632
56735001-56740000 0.19757001108128242
56740001-56745000 0.18885225470938122
56745001-56750000 0.23994292256917846
56750001-56755000 0.4131706935421227
56755001-56760000 0.3390306241597411
56760001-56765000 0.29319462673167807
56765001-56770000 0.52870061898307
56770001-56775000 0.29780301823217775
56775001-56780000 0.17459729726517348
56780001-56785000 0.3700882606331045
56785001-56790000 0.6335103873365688
56790001-56795000 0.26130041696292006
56795001-56800000 0.34885664511432857
56800001-56805000 0.7111423535887822
56805001-56810000 0.4278986464540581
56810001-56815000 0.2500850085256818
56815001-56820000 0.998041878875406
56820001-56825000 1.2588602893541594
56825001-56830000 0.3352041367755389
56830001-56835000 0.8293068971200445
56835001-56840000 1.3565351791340001
56840001-56845000 0.6288711896957223
56845001-56850000 0.4377462857989047
56850001-56855000 0.3175223183904623
56855001-56860000 0.7547878521190114
56860001-56865000 0.5012050639154751
56865001-56870000 0.26087404172716666
56870001-56875000 0.3543980983378052
56875001-56880000 0.35466166512485864
56880001-56885000 0.8993115351787268
56885001-56890000 0.6752655693772753
56890001-56895000 0.3376272949955182
56895001-56900000 0.42120852769176764
56900001-56905000 0.4500739684684138
56905001-56910000 0.40668294472267436
56910001-56915000 0.2760353778812278
56915001-56920000 0.22620311481073255
56920001-56925000 1.1961862566415473
56925001-56930000 0.6060026516894241
56930001-56935000 0.22995375890779027
56935001-56940000 0.39183520331827343
56940001-56945000 0.8381528138734667
56945001-56950000 0.8167180047515803
56950001-56955000 0.8026432368452021
56955001-56960000 0.5493224029871686
56960001-56965000 0.6095345548849961
56965001-56970000 0.3137726448850956
56970001-56975000 0.210768095914616
56975001-56980000 0.2655020049257512
56980001-56985000 0.38791118344385406
56985001-56990000 0.42015344552096084
56990001-56995000 0.2359953340725001
56995001-57000000 0.4436346189885849
57000001-57005000 0.5692422792971898
57005001-57010000 0.3523410796313347
57010001-57015000 0.42907578816747044
57015001-57020000 1.0389208380238633
57020001-57025000 0.5647436861426376
57025001-57030000 0.38940151245116633
57030001-57035000 0.964345152147242
57035001-57040000 2.2493089822807066
57040001-57045000 1.0735741399475334
57045001-57050000 1.02262265371782
57050001-57055000 1.3520720434650098
57055001-57060000 0.7807375006523357
57060001-57065000 0.4927855590432172
57065001-57070000 0.7390104758469742
57070001-57075000 1.135890558683475
57075001-57080000 0.850171341629565
57080001-57085000 1.5421532476473394
57085001-57090000 0.9688134857397355
57090001-57095000 0.8342798179369165
57095001-57100000 1.208134100861241
57100001-57105000 1.2322115117986463
57105001-57110000 2.110286167861647
57110001-57115000 3.034257834837877
57115001-57120000 0.7516356744942734
57120001-57125000 0.304277288890818
57125001-57130000 1.3845540375594865
57130001-57135000 0.7858632104834617
57135001-57140000 0.29399397002001876
57140001-57145000 0.486206915203405
57145001-57150000 0.17680933622768577
57150001-57155000 0.17151059111016706
57155001-57160000 0.3521300688403139
57160001-57165000 0.6117468464250377
57165001-57170000 0.7326332931539976
57170001-57175000 0.4308984798570851
57175001-57180000 0.975491577883529
57180001-57185000 1.1527459489146876
57185001-57190000 0.3341926364263249
57190001-57195000 0.5151534240950275
57195001-57200000 0.41794067805107143
57200001-57205000 0.36883738274178696
57205001-57210000 0.5646287028564415
57210001-57215000 0.143305485614243
57215001-57220000 0.2505786434938521
57220001-57225000 0.581638714939929
57225001-57230000 0.429757875244827
57230001-57235000 0.25836578895910517
57235001-57240000 0.38030211489153987
57240001-57245000 1.5192253879739435
57245001-57250000 1.0140621725897263
57250001-57255000 0.8271978403771102
57255001-57260000 0.36796282054095203
57260001-57265000 0.3662236726683638
57265001-57270000 0.9769876191010463
57270001-57275000 0.5929016521777571
57275001-57280000 0.6698556725670085
57280001-57285000 0.7023884671843644
57285001-57290000 0.4322568762201508
57290001-57295000 0.6400109103898187
57295001-57300000 1.026851021336101
57300001-57305000 1.14686313865093
57305001-57310000 1.0595514076009023
57310001-57315000 0.7207953727811385
57315001-57320000 0.7640321736134393
57320001-57325000 0.5072542873508759
57325001-57330000 1.1788401715408567
57330001-57335000 1.0160938143205873
57335001-57340000 0.49537571266455527
57340001-57345000 0.7581985936805495
57345001-57350000 1.178837360237394
57350001-57355000 1.2328861670774307
57355001-57360000 1.0327104034048773
57360001-57365000 0.4588124463000733
57365001-57370000 0.32544065116090337
57370001-57375000 0.6465229903763142
57375001-57380000 0.4923878357832788
57380001-57385000 0.6589168528219655
57385001-57390000 0.9509894531828718
57390001-57395000 0.4831578629622976
57395001-57400000 0.5686073433908794
57400001-57405000 0.9262556702066589
57405001-57410000 0.7819616920440916
57410001-57415000 2.2648727845446466
57415001-57420000 0.6747200869649758
57420001-57425000 0.3164329922907096
57425001-57430000 0.78794272342052
57430001-57435000 0.5781162715264396
57435001-57440000 0.6299408400768273
57440001-57445000 1.2904391695952668
57445001-57450000 2.164203898169926
57450001-57455000 0.6208038299883966
57455001-57460000 0.2800016946673223
57460001-57465000 0.6389574337536974
57465001-57470000 0.9457928199930709
57470001-57475000 0.42019682508631373
57475001-57480000 1.221930019677452
57480001-57485000 1.3895149309854051
57485001-57490000 0.3097170747028038
57490001-57495000 0.9381060814611926
57495001-57500000 0.6564805991669708
57500001-57505000 0.13494200106474474
57505001-57510000 0.5992517024817301
57510001-57515000 0.8976524857330034
57515001-57520000 0.44018441022498184
57520001-57525000 0.8721357770317154
57525001-57530000 0.3206801375916593
57530001-57535000 0.3867454332049695
57535001-57540000 0.5294934871704999
57540001-57545000 0.25563776304666164
57545001-57550000 1.0652189662798597
57550001-57555000 3.289202644917499
57555001-57560000 1.0041320666584603
57560001-57565000 1.0378625262256849
57565001-57570000 1.8711060199642686
57570001-57575000 1.099530125320344
57575001-57580000 0.7224287152526643
57580001-57585000 2.3170037651445723
57585001-57590000 1.2877195189264392
57590001-57595000 0.5062985826349972
57595001-57600000 0.5737659449424038
57600001-57605000 1.0921150173742162
57605001-57610000 1.0169250489719388
57610001-57615000 0.9937752251287181
57615001-57620000 1.5030446227948104
57620001-57625000 0.5696915799895969
57625001-57630000 0.36373706886345947
57630001-57635000 0.4692242550579539
57635001-57640000 0.9049490581846587
57640001-57645000 0.5952974451546116
57645001-57650000 0.5427567941534917
57650001-57655000 1.4755200773061914
57655001-57660000 1.0808434055055658
57660001-57665000 0.9100589542421194
57665001-57670000 1.739286851120847
57670001-57675000 1.563541608010077
57675001-57680000 0.8315404891648115
57680001-57685000 0.38354214939774917
57685001-57690000 0.3395981335067047
57690001-57695000 0.3167634429096427
57695001-57700000 0.31905038375248224
57700001-57705000 0.7390554544384134
57705001-57710000 1.0284848145800918
57710001-57715000 0.8608140323224694
57715001-57720000 1.2694563687220815
57720001-57725000 1.46641096894729
57725001-57730000 1.3466485151112333
57730001-57735000 1.4255100615236347
57735001-57740000 1.3094842549478594
57740001-57745000 1.3804098485772573
57745001-57750000 2.0410295370603504
57750001-57755000 0.9703041315017402
57755001-57760000 0.24539366771613053
57760001-57765000 0.11717996852923653
57765001-57770000 0.21156660157550863
57770001-57775000 0.24764074982438955
57775001-57780000 0.08134639533170941
57780001-57785000 0.07068729055288278
57785001-57790000 0.16242533648661417
57790001-57795000 0.49247857637559644
57795001-57800000 0.3567408864131718
57800001-57805000 0.3545404645033301
57805001-57810000 0.4696627426738639
57810001-57815000 0.3352155531168902
57815001-57820000 0.3327534209264456
57820001-57825000 1.0680793783602034
57825001-57830000 1.4534622217145112
57830001-57835000 0.5149763531164647
57835001-57840000 0.43999427096059135
57840001-57845000 0.43658228654230474
57845001-57850000 0.6162619878546441
57850001-57855000 1.232630370272954
57855001-57860000 0.833828632613795
57860001-57865000 1.6406816154072632
57865001-57870000 1.166911934805129
57870001-57875000 0.3525265340460308
57875001-57880000 0.4930728887610054
57880001-57885000 0.45476314927929873
57885001-57890000 0.3863840190746235
57890001-57895000 0.3492173275408165
57895001-57900000 0.6072357330836844
57900001-57905000 0.7806217327093391
57905001-57910000 0.39660970167253445
57910001-57915000 1.7338349505355068
57915001-57920000 0.7776727170055784
57920001-57925000 0.23277618525272992
57925001-57930000 0.36533947390289784
57930001-57935000 0.45433816110309766
57935001-57940000 0.3530521573641835
57940001-57945000 0.22098166195968524
57945001-57950000 0.1831434449403213
57950001-57955000 0.31033133223384596
57955001-57960000 1.6950525614890632
57960001-57965000 0.53525178685692
57965001-57970000 0.21938953820289486
57970001-57975000 0.18300368728428396
57975001-57980000 0.8228127831883699
57980001-57985000 1.5517702461578209
57985001-57990000 0.5638319128487482
57990001-57995000 1.3515133950933593
57995001-58000000 3.161654363806795
58000001-58005000 0.9296921999407949
58005001-58010000 1.2491808812286507
58010001-58015000 1.2818383391940498
58015001-58020000 2.3070830894556034
58020001-58025000 2.622250756601582
58025001-58030000 0.6050512359314969
58030001-58035000 0.9165884293036405
58035001-58040000 1.1632702850291454
58040001-58045000 0.9615397819016529
58045001-58050000 0.6748068837432563
58050001-58055000 0.4962766655871733
58055001-58060000 0.4708407275324479
58060001-58065000 0.4744719247186266
58065001-58070000 0.5273273938830019
58070001-58075000 0.6607291210477138
58075001-58080000 1.481661482388466
58080001-58085000 0.8630886959307327
58085001-58090000 0.5063563363942306
58090001-58095000 0.4239250794503681
58095001-58100000 0.3121912072462433
58100001-58105000 0.5463864939290008
58105001-58110000 0.6428935287239276
58110001-58115000 0.45599662785010947
58115001-58120000 0.1302913943974043
58120001-58125000 0.24110096085838073
58125001-58130000 1.4676225630201711
58130001-58135000 1.0763958327135816
58135001-58140000 1.511646127263967
58140001-58145000 0.8668471069059399
58145001-58150000 0.3052206046541754
58150001-58155000 0.31930500271962575
58155001-58160000 0.7051442570267
58160001-58165000 0.44767237856367
58165001-58170000 0.41801404435518824
58170001-58175000 0.7486547048789922
58175001-58180000 0.5476393748630953
58180001-58185000 0.9538859187553361
58185001-58190000 1.1038421310155624
58190001-58195000 0.5245692715109874
58195001-58200000 0.4556387786885921
58200001-58205000 0.6843128192208008
58205001-58210000 0.9350405289417666
58210001-58215000 0.6968835141779307
58215001-58220000 0.9785911901936561
58220001-58225000 0.4344222555179779
58225001-58230000 0.3663561178144945
58230001-58235000 0.7083029882450302
58235001-58240000 0.7140122483197745
58240001-58245000 0.7244558017881437
58245001-58250000 5.857512445526021
58250001-58255000 1.989473286683109
58255001-58260000 1.0083052202288751
58260001-58265000 0.9737753423578409
58265001-58270000 0.943851688199226
58270001-58275000 2.319920509624078
58275001-58280000 1.2676113567885587
58280001-58285000 0.7804094971561677
58285001-58290000 0.6835304302012922
58290001-58295000 1.2687544765099694
58295001-58300000 1.301614647058278
58300001-58305000 0.7896907724941844
58305001-58310000 0.9745460825449574
58310001-58315000 0.8132175649201369
58315001-58320000 1.2071061189511536
58320001-58325000 0.7464819481625059
58325001-58330000 0.889448125076135
58330001-58335000 0.5628490421563751
58335001-58340000 0.6217310081146927
58340001-58345000 0.5141160967152096
58345001-58350000 0.3055119866359096
58350001-58355000 0.5672840851211962
58355001-58360000 0.6030355550798864
58360001-58365000 1.2236552331981845
58365001-58370000 1.7493051317261845
58370001-58375000 2.9937320940984375
58375001-58380000 1.6361350713793439
58380001-58385000 0.6682245775129498
58385001-58390000 0.4590632873313165
58390001-58395000 0.38849201456922716
58395001-58400000 0.48985513558158217
58400001-58405000 1.425096375729254
58405001-58410000 1.1145018828040214
58410001-58415000 0.6960480394884664
58415001-58420000 1.0327192455014924
58420001-58425000 0.4672959319717947
58425001-58430000 0.20525543541764993
58430001-58435000 0.8242734836461328
58435001-58440000 1.18708756714988
58440001-58445000 0.4183698293337871
58445001-58450000 0.42617946447045035
58450001-58455000 0.5503568837350293
58455001-58460000 0.9728912108375829
58460001-58465000 1.8023870550330832
58465001-58470000 1.6987550080070117
58470001-58475000 0.5647527553113846
58475001-58480000 0.38893793109446856
58480001-58485000 0.3243464891797514
58485001-58490000 0.21915141490176943
58490001-58495000 0.14577664722982314
58495001-58500000 0.14649024808326036
58500001-58505000 1.4521596787002464
58505001-58510000 0.6640461432055432
58510001-58515000 0.1730569106871879
58515001-58520000 0.1765306880886171
58520001-58525000 0.44006842136879654
58525001-58530000 0.5528531551880967
58530001-58535000 0.17243423310703263
58535001-58540000 0.27787030834159476
58540001-58545000 0.8866629382206038
58545001-58550000 0.43286767498143147
58550001-58555000 0.46537968235086735
58555001-58560000 2.289662687179258
58560001-58565000 0.985552084960278
58565001-58570000 0.36998975827024844
58570001-58575000 0.47211413772558947
58575001-58580000 0.5264044443358321
58580001-58585000 0.6552343381429763
58585001-58590000 0.8263634710422878
58590001-58595000 0.3413114323097693
58595001-58600000 0.3432488636627897
58600001-58605000 0.5316867777831306
58605001-58610000 0.398114813565336
58610001-58615000 0.2592926944965132
58615001-58620000 0.39296621438069856
58620001-58625000 0.5477731097564327
58625001-58630000 0.5657883555763827
58630001-58635000 0.6139083070134898
58635001-58640000 0.3142179526295776
58640001-58645000 0.24297620701726866
58645001-58650000 0.4684051865605198
58650001-58655000 1.1256541016155586
58655001-58660000 0.4075369200162991
58660001-58665000 0.57391602750691
58665001-58670000 0.9490425340453998
58670001-58675000 0.4019642375051042
58675001-58680000 0.7520242543827117
58680001-58685000 0.7801010651368835
58685001-58690000 0.439744168969811
58690001-58695000 0.905947538774616
58695001-58700000 0.6919426093862621
58700001-58705000 0.5338291497474267
58705001-58710000 0.62630627743188
58710001-58715000 0.6997292267774126
58715001-58720000 3.004135542990443
58720001-58725000 0.9428468350099861
58725001-58730000 0.38230476462059915
58730001-58735000 0.5499195720305129
58735001-58740000 0.8218887089993501
58740001-58745000 0.7263879203846743
58745001-58750000 0.5875068646154293
58750001-58755000 0.4747619636440751
58755001-58760000 0.4367329808889888
58760001-58765000 0.5137346085757201
58765001-58770000 0.4772972859797548
58770001-58775000 1.185864391770858
58775001-58780000 0.5692453378289899
58780001-58785000 0.25577047514702195
58785001-58790000 0.7420898989396412
58790001-58795000 0.45022163507325375
58795001-58800000 0.6565807303012587
58800001-58805000 1.1521679962421787
58805001-58810000 0.3925058003829595
58810001-58815000 0.5223870015302059
58815001-58820000 0.7077607526839919
58820001-58825000 0.8986163075200209
58825001-58830000 2.9189472038431656
58830001-58835000 2.522669825256754
58835001-58840000 0.827138946142013
58840001-58845000 0.9283497302875467
58845001-58850000 1.0714941616755151
58850001-58855000 1.3244026901292454
58855001-58860000 1.5030876693013686
58860001-58865000 0.7713772215113093
58865001-58870000 0.3839346206427773
58870001-58875000 0.4241447621093598
58875001-58880000 0.7069638968777094
58880001-58885000 0.6397522294493392
58885001-58890000 1.7170058284692016
58890001-58895000 0.804145078100716
58895001-58900000 0.7404762822427354
58900001-58905000 1.1672183599027857
58905001-58910000 0.90733037106946
58910001-58915000 1.286470567032088
58915001-58920000 0.5679220941164201
58920001-58925000 0.7570401251651862
58925001-58930000 0.6857214881289085
58930001-58935000 0.29184208926084665
58935001-58940000 0.4113323268971924
58940001-58945000 0.7847010365466215
58945001-58950000 0.5946270432304037
58950001-58955000 0.48926258124247285
58955001-58960000 0.6827869015516472
58960001-58965000 0.7857081018637347
58965001-58970000 0.9772706565538088
58970001-58975000 0.45421801524228234
58975001-58980000 0.2977834858915865
58980001-58985000 0.9410856713289222
58985001-58990000 0.5881849709568845
58990001-58995000 0.3190538714815902
58995001-59000000 0.6271137626903366
59000001-59005000 0.4109680320529789
59005001-59010000 0.43901172355174256
59010001-59015000 0.9697046378880595
59015001-59020000 0.49609814591112883
59020001-59025000 0.3784572110659796
59025001-59030000 0.5692134173044915
59030001-59035000 0.4458827975880138
59035001-59040000 0.4599349081798509
59040001-59045000 0.5920938038277218
59045001-59050000 0.368906736021924
59050001-59055000 0.11767911775828692
59055001-59060000 0.09537270671881667
59060001-59065000 0.578072443876274
59065001-59070000 0.4868227464702725
59070001-59075000 0.49421825820801174
59075001-59080000 1.094585452743955
59080001-59085000 0.5992506815082479
59085001-59090000 0.7604505722506086
59090001-59095000 0.7214903350303223
59095001-59100000 0.6170160768326249
59100001-59105000 1.992860407199008
59105001-59110000 1.2961995185470492
59110001-59115000 1.040723141928315
59115001-59120000 1.6165224390905901
59120001-59125000 0.6936415739440911
59125001-59130000 0.6950511085588007
59130001-59135000 0.8733110478773536
59135001-59140000 0.7440541608569496
59140001-59145000 1.1967070537388613
59145001-59150000 0.5583659015622664
59150001-59155000 0.8147041348188514
59155001-59160000 1.7537762669732215
59160001-59165000 0.24989577148721734
59165001-59170000 0.6266556346033855
59170001-59175000 3.2667281491268696
59175001-59180000 1.078010436597496
59180001-59185000 0.9685908003116831
59185001-59190000 0.9175245806692064
59190001-59195000 1.0521943126644622
59195001-59200000 0.7366141869313085
59200001-59205000 0.4928644079741891
59205001-59210000 2.135174922079355
59210001-59215000 1.568214040376147
59215001-59220000 0.872752566779413
59220001-59225000 0.899827104567161
59225001-59230000 0.5517322731226337
59230001-59235000 0.3723593009396644
59235001-59240000 0.3274933137349765
59240001-59245000 0.23551307159564355
59245001-59250000 0.5631544963536893
59250001-59255000 2.0002330237431902
59255001-59260000 0.8751781056307292
59260001-59265000 0.9856261332027657
59265001-59270000 1.3527829974585674
59270001-59275000 0.6742372699951223
59275001-59280000 0.8147714823518899
59280001-59285000 0.9276885802440882
59285001-59290000 0.8749178722458855
59290001-59295000 1.7872328363960321
59295001-59300000 3.48976538321432
59300001-59305000 4.058354448964769
59305001-59310000 1.28214315897384
59310001-59315000 2.9109259568966337
59315001-59320000 1.211680337668131
59320001-59325000 0.38444191211885265
59325001-59330000 0.9061018494864299
59330001-59335000 2.5601400529833094
59335001-59340000 0.7038539997963535
59340001-59345000 0.5706522789489561
59345001-59350000 1.8159989584820413
59350001-59355000 2.134343404060691
59355001-59360000 0.7942425953725205
59360001-59365000 0.5173227122984791
59365001-59370000 0.4191063506114896
59370001-59375000 1.319973102557918
59375001-59380000 2.1968121066376987
59380001-59385000 0.5765113679207783
59385001-59390000 0.5608528209549092
59390001-59395000 0.4696875486290949
59395001-59400000 1.0277312203638427
59400001-59405000 0.9319712462590154
59405001-59410000 0.6657422423335901
59410001-59415000 0.6264995343953443
59415001-59420000 0.5703947199993649
59420001-59425000 0.7749650321032735
59425001-59430000 0.7284098876007244
59430001-59435000 1.3003364949586331
59435001-59440000 2.628849134398232
59440001-59445000 2.548934406301788
59445001-59450000 2.0291687266810428
59450001-59455000 2.1432810931057165
59455001-59460000 2.463050729763908
59460001-59465000 1.661112822723788
59465001-59470000 3.4448913056224093
59470001-59475000 1.3367260316006568
59475001-59480000 0.34144203957089114
59480001-59485000 3.054879561894305
59485001-59490000 1.5930941759034696
59490001-59495000 0.6781340483885422
59495001-59500000 0.6558923026013617
59500001-59505000 0.6280308003431783
59505001-59510000 1.4196288449838765
59510001-59515000 1.6657931216972486
59515001-59520000 0.3692971655919049
59520001-59525000 0.40536964583235385
59525001-59530000 0.9037632438743813
59530001-59535000 0.25682062258107197
59535001-59540000 0.289694548931698
59540001-59545000 1.676224486249347
59545001-59550000 0.5902919061686962
59550001-59555000 0.22422279327136835
59555001-59560000 0.3313189492672274
59560001-59565000 2.189051339674336
59565001-59570000 0.7808082841642716
59570001-59575000 0.6372362859697284
59575001-59580000 0.4428638737346144
59580001-59585000 0.5946292769723346
59585001-59590000 0.5583163178181783
59590001-59595000 0.4091555463551417
59595001-59600000 0.8933877828587575
59600001-59605000 0.42439675440003344
59605001-59610000 0.460626194634072
59610001-59615000 0.9456418555783707
59615001-59620000 0.5866371710456201
59620001-59625000 0.5149569455778562
59625001-59630000 1.91043389892023
59630001-59635000 2.1261425875365716
59635001-59640000 0.8336914317849576
59640001-59645000 0.7963348263302665
59645001-59650000 0.9925155606741941
59650001-59655000 0.7316194969710305
59655001-59660000 0.7152174187270248
59660001-59665000 1.5404141565997507
59665001-59670000 1.3968589595194008
59670001-59675000 1.3273908639304342
59675001-59680000 1.8545941640193795
59680001-59685000 1.6546057787149386
59685001-59690000 1.8169838099351299
59690001-59695000 0.9300800249327438
59695001-59700000 0.6619019717126248
59700001-59705000 1.0973643025739692
59705001-59710000 1.9417359804485432
59710001-59715000 1.8719605647969357
59715001-59720000 2.7514556437557536
59720001-59725000 5.620224116343027
59725001-59730000 0.9734489023869121
59730001-59735000 1.0601073561598704
59735001-59740000 2.754361850508449
59740001-59745000 1.8130668221960629
59745001-59750000 2.5206701274014836
59750001-59755000 6.607177926764256
59755001-59760000 2.565287566515969
59760001-59765000 1.7481455911530515
59765001-59770000 1.2637213149312132
59770001-59775000 1.0689897225000402
59775001-59780000 0.9999842715458594
59780001-59785000 1.0338107181011267
59785001-59790000 2.984278519704821
59790001-59795000 2.280480437701193
59795001-59800000 0.9581190876355201
59800001-59805000 1.495827360302095
59805001-59810000 2.086418787947529
59810001-59815000 1.4360191121331531
59815001-59820000 3.0730772200470833
59820001-59825000 4.708982481233386
59825001-59830000 2.544225734576825
59830001-59835000 2.4069192842199136
59835001-59840000 2.226286330512302
59840001-59845000 1.4449193882795148
59845001-59850000 1.282109574915206
59850001-59855000 1.8800338037971516
59855001-59860000 1.4162955671066142
59860001-59865000 1.0064819328195649
59865001-59870000 1.145433543079406
59870001-59875000 1.3697727784820897
59875001-59880000 1.5074364666206628
59880001-59885000 1.6102462057706655
59885001-59890000 0.8677344168397995
59890001-59895000 0.7366273103793648
59895001-59900000 4.794395232979901
59900001-59905000 1.3444369405058578
59905001-59910000 0.9192522569567066
59910001-59915000 1.2370112128911652
59915001-59920000 0.9616130123197701
59920001-59925000 3.2673568190321327
59925001-59930000 4.792970641992323
59930001-59935000 1.0286673945554325
59935001-59940000 0.9714510114238183
59940001-59945000 1.8839994842575547
59945001-59950000 1.2006989420784193
59950001-59955000 0.7591289777100906
59955001-59960000 1.4559402787788078
59960001-59965000 0.9097311241432219
59965001-59970000 0.6070144928368144
59970001-59975000 1.6215258356387527
59975001-59980000 1.4430952304823776
59980001-59985000 1.0274205631843494
59985001-59990000 1.1577889250186575
59990001-59995000 1.4231502075821096
59995001-60000000 1.6081474133308042
60000001-60005000 0.9799399169745214
60005001-60010000 1.0035168989233865
60010001-60015000 4.008930063039199
60015001-60020000 2.7554922441962875
60020001-60025000 1.1625790677564516
60025001-60030000 1.4671365074097042
60030001-60035000 1.5587513569889893
60035001-60040000 1.5569817989226753
60040001-60045000 1.896326684458709
60045001-60050000 0.9673540948004417
60050001-60055000 0.7488351940297783
60055001-60060000 1.0831142168030794
60060001-60065000 1.7662156302747938
60065001-60070000 2.0554474584421665
60070001-60075000 1.7081516981713956
60075001-60080000 2.8127175216913445
60080001-60085000 2.733494269054573
60085001-60090000 2.500495441593283
60090001-60095000 1.561508850627107
60095001-60100000 1.0615669976869493
60100001-60105000 1.1098488380648195
60105001-60110000 0.808389888566657
60110001-60115000 0.9436674455703068
60115001-60120000 1.2084904713410507
60120001-60125000 0.6383109890524941
60125001-60130000 0.5392645761290843
60130001-60135000 0.6203312936198349
60135001-60140000 0.6034718910388095
60140001-60145000 0.44132709735267317
60145001-60150000 0.23607500970943648
60150001-60155000 0.2336595415089699
60155001-60160000 0.46085099429300236
60160001-60165000 0.12395234130747886
60165001-60170000 0.1726082562182694
60170001-60175000 0.10241570779688668
60175001-60180000 0.0
60180001-60185000 0.0
60185001-60190000 0.0
60190001-60195000 0.08270692677600952
60195001-60200000 0.28722659546443585
60200001-60205000 0.09464338098370136
60205001-60210000 0.5869134233167576
60210001-60215000 0.4743053867106199
60215001-60220000 0.2182198928883241
60220001-60225000 1.5004190012204872
60225001-60230000 2.841588892044149
60230001-60235000 0.6389428299040516
60235001-60240000 0.780520433496545
60240001-60245000 1.6362182740087834
60245001-60250000 0.36164016621962153
60250001-60255000 0.31433202679994204
60255001-60260000 0.2745334331443143
60260001-60265000 0.30693056637426697
60265001-60270000 1.0654377033035727
60270001-60275000 0.5832453157076518
60275001-60280000 0.3125908936456565
60280001-60285000 0.6031276794426579
60285001-60290000 2.386004535267932
60290001-60295000 0.6707865304737042
60295001-60300000 0.6271671066188209
60300001-60305000 0.7806917469393554
60305001-60310000 0.36033476746128573
60310001-60315000 0.3653963341795757
60315001-60320000 0.6867868759749427
60320001-60325000 0.8386519822639417
60325001-60330000 1.5921602422440266
60330001-60335000 1.2295441082798786
60335001-60340000 0.7659591292251047
60340001-60345000 0.8939505027394307
60345001-60350000 1.1596955968246818
60350001-60355000 0.8754012943143102
60355001-60360000 0.6789046863592656
60360001-60365000 0.4730116102951279
60365001-60370000 0.5486421221429657
60370001-60375000 1.1135016438731216
60375001-60380000 0.595451601340733
60380001-60385000 0.6268963766275515
60385001-60390000 0.9818535222274377
60390001-60395000 0.7203756657980367
60395001-60400000 0.8997218048681614
60400001-60405000 0.6165720091001401
60405001-60410000 0.6993912762464424
60410001-60415000 1.429045207555513
60415001-60420000 1.8687827401714632
60420001-60425000 2.5397577229097004
60425001-60430000 0.8058114628942497
60430001-60435000 0.306571743445336
60435001-60440000 0.3039446622877732
60440001-60445000 0.4536756150676796
60445001-60450000 0.3762541543879875
60450001-60455000 0.5429959068484455
60455001-60460000 0.4861671784928931
60460001-60465000 0.5326237127803425
60465001-60470000 1.5828945905894427
60470001-60475000 1.7200085188454963
60475001-60480000 0.4771905953263987
60480001-60485000 0.3249098589422853
60485001-60490000 0.8219126188768222
60490001-60495000 0.8884611125467993
60495001-60500000 0.39097738688226935
60500001-60505000 0.4672926983111898
60505001-60510000 0.4830474095888437
60510001-60515000 0.6238060739570114
60515001-60520000 1.6427104534143424
60520001-60525000 0.768267257323695
60525001-60530000 0.3082142520109154
60530001-60535000 0.31749737135585726
60535001-60540000 0.44529440859917485
60540001-60545000 0.8492377260699047
60545001-60550000 0.872021812577109
60550001-60555000 0.28338030262394204
60555001-60560000 0.16082238077365452
60560001-60565000 0.1396687794827294
60565001-60570000 0.31690885582082445
60570001-60575000 0.40802258811387343
60575001-60580000 0.3906121482383446
60580001-60585000 0.4619575707844199
60585001-60590000 0.727048778681805
60590001-60595000 0.6671946805070689
60595001-60600000 0.4552649001264105
60600001-60605000 0.7910505119025253
60605001-60610000 0.5622831769136226
60610001-60615000 0.23384762157191366
60615001-60620000 0.21274156282025708
60620001-60625000 0.40893886443358635
60625001-60630000 0.5000399370959632
60630001-60635000 0.5959914709777056
60635001-60640000 0.5197773966626965
60640001-60645000 0.3719242911649575
60645001-60650000 0.21752306009386735
60650001-60655000 0.22861974387403408
60655001-60660000 2.7492192504910893
60660001-60665000 0.6644580076694033
60665001-60670000 0.3431072810228873
60670001-60675000 0.4870003075113918
60675001-60680000 0.4936067571272573
60680001-60685000 0.48568392707208724
60685001-60690000 0.7575838132915861
60690001-60695000 0.3126437782750266
60695001-60700000 0.24430594696171548
60700001-60705000 0.4932691629236553
60705001-60710000 1.202679986456552
60710001-60715000 1.681191732212216
60715001-60720000 0.7571194170715558
60720001-60725000 0.35362149208821064
60725001-60730000 0.28120589619254466
60730001-60735000 0.5206394976785934
60735001-60740000 1.555415512854028
60740001-60745000 0.6408481680547679
60745001-60750000 0.338286049975889
60750001-60755000 0.6676292455177133
60755001-60760000 0.35497883298034755
60760001-60765000 0.26331073080657047
60765001-60770000 0.42837324532166277
60770001-60775000 0.3473460272039343
60775001-60780000 0.7803828782349511
60780001-60785000 0.7123458983354829
60785001-60790000 0.5492575456174807
60790001-60795000 0.9243503144612265
60795001-60800000 1.549302801977318
60800001-60805000 0.8277292164835549
60805001-60810000 0.4460754206772723
60810001-60815000 0.7965057246468357
60815001-60820000 0.678937468192879
60820001-60825000 0.40286560196831006
60825001-60830000 0.8116646892138654
60830001-60835000 2.6315946671816075
60835001-60840000 3.501370381767092
60840001-60845000 2.3624141578554188
60845001-60850000 1.282139033936785
60850001-60855000 4.108700063732825
60855001-60860000 4.040422754763421
60860001-60865000 0.6930526337333782
60865001-60870000 0.841276554669507
60870001-60875000 1.308450758113814
60875001-60880000 1.0530258776006842
60880001-60885000 0.6116583421414098
60885001-60890000 0.8845543647912092
60890001-60895000 2.7706161983068776
60895001-60900000 1.5776240405623956
60900001-60905000 0.7417255166177666
60905001-60910000 0.4150771566370465
60910001-60915000 1.2239189240475297
60915001-60920000 1.2383804976512731
60920001-60925000 0.7632179877863675
60925001-60930000 2.465158726997701
60930001-60935000 5.811470072839541
60935001-60940000 2.3125066590404098
60940001-60945000 1.1828355528199606
60945001-60950000 0.4355158848422997
60950001-60955000 0.32663853243605484
60955001-60960000 0.5373212563183857
60960001-60965000 1.3725412009011384
60965001-60970000 5.980143900023499
60970001-60975000 1.4513539544735583
60975001-60980000 0.5526274688155297
60980001-60985000 0.346103604603828
60985001-60990000 0.3996347299303346
60990001-60995000 0.24360430117703732
60995001-61000000 0.4843968253256936
61000001-61005000 1.4115229898853583
61005001-61010000 0.5480145462217788
61010001-61015000 0.3777814253651997
61015001-61020000 1.808946315050883
61020001-61025000 1.7332289846592985
61025001-61030000 0.553176754221455
61030001-61035000 0.449566270889715
61035001-61040000 0.10693811005123192
61040001-61045000 0.14133423174196222
61045001-61050000 0.38178439882959747
61050001-61055000 0.36681973268412943
61055001-61060000 0.7337945326827661
61060001-61065000 0.6949156013417366
61065001-61070000 0.3887349146094954
61070001-61075000 0.2527617086414139
61075001-61080000 0.21211396475720534
61080001-61085000 0.4445908951249815
61085001-61090000 0.44046030333949043
61090001-61095000 0.29707634899414637
61095001-61100000 0.6712356700926141
61100001-61105000 0.1838669077993937
61105001-61110000 0.12216779637126438
61110001-61115000 0.38190102467689974
61115001-61120000 0.6830137620595481
61120001-61125000 1.212081736945897
61125001-61130000 0.8512972793746989
61130001-61135000 0.4976744885065713
61135001-61140000 0.9172355065278094
61140001-61145000 0.6342335980956986
61145001-61150000 0.7555933527212793
61150001-61155000 0.6817112223139357
61155001-61160000 1.0904558673000224
61160001-61165000 1.83232000560585
61165001-61170000 1.1449620038926873
61170001-61175000 0.9876053929449358
61175001-61180000 0.8726025456431286
61180001-61185000 0.8220163058544113
61185001-61190000 1.1107079299024722
61190001-61195000 0.5722115336061525
61195001-61200000 0.6751432559575703
61200001-61205000 1.6296057607980112
61205001-61210000 0.764417008985187
61210001-61215000 0.6928286867123368
61215001-61220000 0.6059967404245488
61220001-61225000 0.9271401194308766
61225001-61230000 2.1355104089131123
61230001-61235000 1.847317078318318
61235001-61240000 2.345225963872868
61240001-61245000 1.926594003675437
61245001-61250000 1.205811354442512
61250001-61255000 1.7129785410130431
61255001-61260000 1.4296257102005787
61260001-61265000 3.1741900303014243
61265001-61270000 11.03797616696512
61270001-61275000 1.2577286648959602
61275001-61280000 1.3890084881265459
61280001-61285000 2.054392862755327
61285001-61290000 1.9070335957668716
61290001-61295000 1.8929405448907926
61295001-61300000 1.6185239888737717
61300001-61305000 2.0770510556895383
61305001-61310000 1.60547005369098
61310001-61315000 0.39999667160028196
61315001-61320000 0.5027768618863087
61320001-61325000 1.5255579551290441
61325001-61330000 1.5304733913029522
61330001-61335000 0.8728001628267205
61335001-61340000 0.4436368514843762
61340001-61345000 0.91597434508621
61345001-61350000 0.5876493476330559
61350001-61355000 0.27025417043583466
61355001-61360000 1.2594316732936248
61360001-61365000 0.8605268156375608
61365001-61370000 0.5479598783017224
61370001-61375000 1.2312555238180405
61375001-61380000 0.7204890980746976
61380001-61385000 0.548046485000506
61385001-61390000 1.118011959230878
61390001-61395000 3.145077268666943
61395001-61400000 1.0318663635573697
61400001-61405000 0.6952116705653636
61405001-61410000 0.588416088051298
61410001-61415000 1.9062587790384944
61415001-61420000 2.209816593338167
61420001-61425000 0.438732076097316
61425001-61430000 0.522392007775469
61430001-61435000 0.5288001166270879
61435001-61440000 0.6632815244420863
61440001-61445000 0.7296766575752819
61445001-61450000 0.3951246430739588
61450001-61455000 0.49772495958553253
61455001-61460000 1.0909694035664157
61460001-61465000 2.5242457529099114
61465001-61470000 1.6793237255682765
61470001-61475000 0.5528914323398038
61475001-61480000 0.3996659195571304
61480001-61485000 0.5772385329705646
61485001-61490000 0.45727906786171724
61490001-61495000 0.36592807791848975
61495001-61500000 0.8450864903266335
61500001-61505000 1.5238642505224385
61505001-61510000 0.5764488635813642
61510001-61515000 0.27418293274718114
61515001-61520000 0.2658212528477934
61520001-61525000 1.1431987929902954
61525001-61530000 0.6349175096348257
61530001-61535000 0.5731448822451403
61535001-61540000 1.3795286099962656
61540001-61545000 1.1071614847079843
61545001-61550000 0.8952532546736247
61550001-61555000 1.2701012997336785
61555001-61560000 1.3055508023966926
61560001-61565000 0.8054841353964811
61565001-61570000 0.4021774470054789
61570001-61575000 0.47716171082901954
61575001-61580000 0.5403901202761677
61580001-61585000 0.38209381698430217
61585001-61590000 0.9569328197294403
61590001-61595000 4.567500874160912
61595001-61600000 2.328778120129457
61600001-61605000 1.131596446123599
61605001-61610000 0.7739531361246661
61610001-61615000 0.5665901708971437
61615001-61620000 0.3758089560027903
61620001-61625000 0.3600041259101148
61625001-61630000 0.7990277027861685
61630001-61635000 1.231178667098347
61635001-61640000 1.651578536555007
61640001-61645000 3.1712207824533936
61645001-61650000 0.7492152755108455
61650001-61655000 0.6943509750885494
61655001-61660000 0.7308178672077555
61660001-61665000 1.49569859881431
61665001-61670000 1.763177430096844
61670001-61675000 0.525831416259966
61675001-61680000 0.8936112032837277
61680001-61685000 1.957100337621988
61685001-61690000 0.7698224891220218
61690001-61695000 0.5494106585657806
61695001-61700000 0.8498417449546806
61700001-61705000 1.8186298707213215
61705001-61710000 1.1143397522394816
61710001-61715000 0.6817059321018211
61715001-61720000 0.5872804349399819
61720001-61725000 0.9157388893555989
61725001-61730000 0.7873433744948896
61730001-61735000 0.4943860618826716
61735001-61740000 1.258141947288834
61740001-61745000 0.48685355698407984
61745001-61750000 0.2249867077726534
61750001-61755000 0.2867090369509736
61755001-61760000 1.1318405622747303
61760001-61765000 0.8966541998422977
61765001-61770000 0.37306029108442323
61770001-61775000 0.5961698894193197
61775001-61780000 0.6760994252677757
61780001-61785000 1.3456419819671372
61785001-61790000 1.2433602648100468
61790001-61795000 0.6725299129655515
61795001-61800000 0.7789289144285796
61800001-61805000 0.5100906503605591
61805001-61810000 0.4749641331624425
61810001-61815000 0.9456122398550696
61815001-61820000 3.2091813241619915
61820001-61825000 0.8447056661497021
61825001-61830000 0.701742868054683
61830001-61835000 2.4169701481749013
61835001-61840000 0.6235765193388743
61840001-61845000 0.2542106391477566
61845001-61850000 0.55971199751563
61850001-61855000 1.685977698294296
61855001-61860000 1.6446635777739171
61860001-61865000 1.5557117330670232
61865001-61870000 1.0403366380168835
61870001-61875000 0.7326087871075962
61875001-61880000 0.5178478992300544
61880001-61885000 0.7392532628472536
61885001-61890000 0.31087320102453864
61890001-61895000 0.17763015632239404
61895001-61900000 0.29309003020615293
61900001-61905000 0.7568139800393134
61905001-61910000 1.7498001612538436
61910001-61915000 1.0726049481373683
61915001-61920000 2.0158053812865835
61920001-61925000 1.1862301481930846
61925001-61930000 0.7624505137517498
61930001-61935000 0.6157875472864649
61935001-61940000 0.40343157960885384
61940001-61945000 0.6188004546347728
61945001-61950000 1.7755034045746234
61950001-61955000 1.824445822743849
61955001-61960000 1.71876000626058
61960001-61965000 1.0508449094626724
61965001-61970000 1.033532526599977
61970001-61975000 4.735696324697581
61975001-61980000 1.68937589798285
61980001-61985000 0.6823287755974176
61985001-61990000 1.3059131497683854
61990001-61995000 2.453914856360705
61995001-62000000 1.148923755266802
62000001-62005000 1.1926292511785805
62005001-62010000 1.1902519195209882
62010001-62015000 0.8030327027908747
62015001-62020000 0.8056782995617223
62020001-62025000 1.185545972150113
62025001-62030000 0.4967424764793398
62030001-62035000 0.48817376982483623
62035001-62040000 0.3938802091144048
62040001-62045000 0.25340483701464994
62045001-62050000 1.0871991620758854
62050001-62055000 0.6119504464731178
62055001-62060000 0.11210502789499849
62060001-62065000 0.10632011255935286
62065001-62070000 2.7055998815584785
62070001-62075000 4.388113925543189
62075001-62080000 0.8266632170691256
62080001-62085000 0.8014914120456053
62085001-62090000 0.949287861787822
62090001-62095000 0.8020654009665846
62095001-62100000 1.151786478694452
62100001-62105000 1.2056679681268083
62105001-62110000 0.6859461383509499
62110001-62115000 0.6474040656701464
62115001-62120000 0.6953103404427255
62120001-62125000 0.6079175041712092
62125001-62130000 1.9555616869575174
62130001-62135000 4.523920806209231
62135001-62140000 0.811271707691683
62140001-62145000 0.4885388874653166
62145001-62150000 0.37994872102517585
62150001-62155000 0.7147165546772534
62155001-62160000 1.1306216335230526
62160001-62165000 1.3199391360063448
62165001-62170000 0.8291761168195733
62170001-62175000 0.819627862462448
62175001-62180000 0.741379368992313
62180001-62185000 0.3918030843155488
62185001-62190000 0.6150607196158211
62190001-62195000 1.534265930257504
62195001-62200000 0.42551169797725036
62200001-62205000 0.3935382312646488
62205001-62210000 1.0273005621951508
62210001-62215000 1.1280195750748754
62215001-62220000 0.7144172366705487
62220001-62225000 0.7355007077964912
62225001-62230000 0.6420591740047782
62230001-62235000 0.47532431059401775
62235001-62240000 0.5570162033462861
62240001-62245000 1.889987854181885
62245001-62250000 1.3607079965302018
62250001-62255000 0.5968922102663277
62255001-62260000 0.32902261858091536
62260001-62265000 0.21847833177419457
62265001-62270000 0.36379177370847743
62270001-62275000 1.0216878776021006
62275001-62280000 0.454897193437884
62280001-62285000 0.35786699530424804
62285001-62290000 0.41019252165695513
62290001-62295000 0.3783045731376414
62295001-62300000 0.4368321917723506
62300001-62305000 0.41755357615714567
62305001-62310000 0.5420593946724179
62310001-62315000 0.5225925532379445
62315001-62320000 0.44488760287914675
62320001-62325000 0.4469245610292363
62325001-62330000 0.5908243615971805
62330001-62335000 0.9775541250974938
62335001-62340000 0.8180133261644537
62340001-62345000 1.0380247097020374
62345001-62350000 3.091118104451772
62350001-62355000 0.7398211796783182
62355001-62360000 0.6196764521056403
62360001-62365000 1.5774281564213541
62365001-62370000 0.31822595583344626
62370001-62375000 0.21712121534557263
62375001-62380000 0.47245521508469207
62380001-62385000 0.4605326048153434
62385001-62390000 0.42944495231654806
62390001-62395000 0.7440720167878855
62395001-62400000 0.4930132610237447
62400001-62405000 0.5329449812009387
62405001-62410000 0.38367510930992804
62410001-62415000 0.1899546086016657
62415001-62420000 0.2591882943608238
62420001-62425000 0.45674273242892044
62425001-62430000 0.331482279678767
62430001-62435000 0.3495307193808489
62435001-62440000 0.6234098870854965
62440001-62445000 0.8354635513670606
62445001-62450000 0.3838224901116484
62450001-62455000 0.3570403481615215
62455001-62460000 0.48401452330946865
62460001-62465000 1.4999093501148517
62465001-62470000 1.1311413472355227
62470001-62475000 0.19408062551264654
62475001-62480000 0.1389701561866669
62480001-62485000 0.28503371375432407
62485001-62490000 0.2796078349484501
62490001-62495000 0.28068705872182115
62495001-62500000 0.49119418801546494
62500001-62505000 0.25605932422395516
62505001-62510000 0.23647701850571387
62510001-62515000 0.40574779538559524
62515001-62520000 0.3433900895999729
62520001-62525000 0.20989656570570078
62525001-62530000 0.16396072537176398
62530001-62535000 0.25463511696793745
62535001-62540000 4.575457033299721
62540001-62545000 0.625638385133564
62545001-62550000 0.22112880266161683
62550001-62555000 0.375144418941775
62555001-62560000 0.3434492683760601
62560001-62565000 0.22297084396287983
62565001-62570000 0.4654567055869256
62570001-62575000 0.2192989449987785
62575001-62580000 0.4772029646272742
62580001-62585000 2.4136223704078477
62585001-62590000 0.8493028721667888
62590001-62595000 1.0276187979834108
62595001-62600000 1.7224333908318372
62600001-62605000 2.7089176977829315
62605001-62610000 0.9355161166015501
62610001-62615000 0.7378613367232078
62615001-62620000 0.9942237103685276
62620001-62625000 1.3258189181767093
62625001-62630000 2.520496172159485
62630001-62635000 3.039106013681043
62635001-62640000 1.4430972753193976
62640001-62645000 0.7032056299279043
62645001-62650000 0.5763353627019739
62650001-62655000 1.637530807590969
62655001-62660000 1.12260269146176
62660001-62665000 0.5374671181653599
62665001-62670000 1.5032693999534483
62670001-62675000 1.5738402259850497
62675001-62680000 0.9375316993588677
62680001-62685000 1.0723065565572596
62685001-62690000 1.4376807879698617
62690001-62695000 0.9233374594393913
62695001-62700000 0.919966083445825
62700001-62705000 1.8418355793573264
62705001-62710000 3.5839764300119192
62710001-62715000 1.218963297038401
62715001-62720000 0.9979624670341752
62720001-62725000 1.5169256521686139
62725001-62730000 1.8246897068582348
62730001-62735000 2.4648439956002863
62735001-62740000 2.2459147230154457
62740001-62745000 2.357875618683308
62745001-62750000 1.9627655270393052
62750001-62755000 1.8799801365187652
62755001-62760000 0.983986535211037
62760001-62765000 1.0197977975521595
62765001-62770000 0.7954773731383654
62770001-62775000 0.851971677203386
62775001-62780000 2.2756492830716955
62780001-62785000 4.361409844015387
62785001-62790000 4.2020785902784965
62790001-62795000 1.0807724717627796
62795001-62800000 0.9153907742556895
62800001-62805000 1.7112502818150448
62805001-62810000 1.0640690183006767
62810001-62815000 0.3021533738474907
62815001-62820000 0.2729208880131532
62820001-62825000 0.3353699805127594
62825001-62830000 0.2871217035922245
62830001-62835000 0.3407082703666583
62835001-62840000 0.22826234892733055
62840001-62845000 0.20964001834444934
62845001-62850000 0.3121206208187053
62850001-62855000 0.3766399972468043
62855001-62860000 0.9999225426377789
62860001-62865000 0.6560152779645164
62865001-62870000 0.6560846902330838
62870001-62875000 1.385573305583585
62875001-62880000 0.3611407853143865
62880001-62885000 0.49438194259118934
62885001-62890000 1.6006140514382585
62890001-62895000 0.42579756493505144
62895001-62900000 0.5373429666589938
62900001-62905000 1.5142805479662778
62905001-62910000 1.5087288340585636
62910001-62915000 2.749511768460384
62915001-62920000 0.6705071265446779
62920001-62925000 0.35186182714904796
62925001-62930000 3.2468258271353294
62930001-62935000 0.36407996203147397
62935001-62940000 0.31588985753816384
62940001-62945000 0.7290574549837137
62945001-62950000 1.0461555908280118
62950001-62955000 2.7009047484771296
62955001-62960000 0.6013549369393553
62960001-62965000 0.7714248265575897
62965001-62970000 1.103167457415092
62970001-62975000 0.46558596889174103
62975001-62980000 0.7021300507003122
62980001-62985000 0.43975459936810846
62985001-62990000 0.9004818594311222
62990001-62995000 1.463405401475891
62995001-63000000 0.32976365970646415
63000001-63005000 0.3265386522361768
63005001-63010000 0.6170363850534384
63010001-63015000 0.2651132336995542
63015001-63020000 0.2353189279484226
63020001-63025000 0.9201963824997564
63025001-63030000 0.7186441526266962
63030001-63035000 0.6374354034785353
63035001-63040000 0.5225806470627596
63040001-63045000 0.675451117777258
63045001-63050000 1.0453084216588477
63050001-63055000 1.0702403687896764
63055001-63060000 0.5660325167073788
63060001-63065000 0.37270422020453553
63065001-63070000 0.5866372991235187
63070001-63075000 0.6242682712153579
63075001-63080000 0.22839299559780715
63080001-63085000 0.20605602578326843
63085001-63090000 0.29057231463004757
63090001-63095000 0.8172264410998925
63095001-63100000 0.4282009494018732
63100001-63105000 0.11946099970796069
63105001-63110000 1.2396505618350868
63110001-63115000 0.6714372431443862
63115001-63120000 0.22465405232749946
63120001-63125000 0.9666195318168698
63125001-63130000 0.37258157191772556
63130001-63135000 0.24760219347458706
63135001-63140000 0.3556695185485204
63140001-63145000 0.927329236281888
63145001-63150000 0.7690467657190033
63150001-63155000 0.838578885446693
63155001-63160000 2.8311114155830537
63160001-63165000 0.6273584434985033
63165001-63170000 0.5197555507414757
63170001-63175000 0.8309945922285873
63175001-63180000 0.5999580808117191
63180001-63185000 0.48139688711413803
63185001-63190000 0.6951099239749915
63190001-63195000 0.7051693660637758
63195001-63200000 0.8754154275062348
63200001-63205000 0.8042722909093886
63205001-63210000 1.0248213275395186
63210001-63215000 3.8301050741264255
63215001-63220000 1.7846777941208491
63220001-63225000 0.30750586934406954
63225001-63230000 0.15987817309553262
63230001-63235000 0.3363447132556599
63235001-63240000 0.5358418444896498
63240001-63245000 0.9907897266308139
63245001-63250000 1.213914362083496
63250001-63255000 1.4125542437595127
63255001-63260000 0.30502904005251313
63260001-63265000 0.9560679878706849
63265001-63270000 4.660155575768125
63270001-63275000 0.44888813062433364
63275001-63280000 0.5736127645250763
63280001-63285000 0.7382901736431012
63285001-63290000 0.28689180652274127
63290001-63295000 0.21930022630838897
63295001-63300000 0.6652914552884275
63300001-63305000 0.8275009575550197
63305001-63310000 0.49784916180254807
63310001-63315000 0.7302898374338214
63315001-63320000 0.8967503074260242
63320001-63325000 0.8205796006734658
63325001-63330000 1.530069210691825
63330001-63335000 1.8103967861190051
63335001-63340000 1.2653238292867592
63340001-63345000 1.7474970309552562
63345001-63350000 1.3851715227260744
63350001-63355000 0.7003922193542907
63355001-63360000 0.929436675636767
63360001-63365000 2.2434968091963934
63365001-63370000 1.2057923975608587
63370001-63375000 1.730120690545489
63375001-63380000 1.4547880057050755
63380001-63385000 0.9658087799792022
63385001-63390000 0.7382321830412654
63390001-63395000 0.5060533327334479
63395001-63400000 0.976154180799019
63400001-63405000 5.466858438122505
63405001-63410000 2.4039391718325933
63410001-63415000 0.8491371716488997
63415001-63420000 0.4796892016526766
63420001-63425000 0.6966220430895994
63425001-63430000 0.7446202341196508
63430001-63435000 0.35575694299556904
63435001-63440000 0.8513541458477935
63440001-63445000 0.7393479791935461
63445001-63450000 0.2969425527937179
63450001-63455000 0.33700054805257873
63455001-63460000 0.398168525724603
63460001-63465000 0.6943963895625204
63465001-63470000 0.9650370400773269
63470001-63475000 1.0294983540258258
63475001-63480000 0.5360993432552006
63480001-63485000 0.29507549180122067
63485001-63490000 0.3539192612175151
63490001-63495000 0.9635749241938126
63495001-63500000 1.0063149938112068
63500001-63505000 0.5405881323442346
63505001-63510000 0.9877002950281778
63510001-63515000 0.8430680175619891
63515001-63520000 0.29557409389599837
63520001-63525000 0.35673879347028103
63525001-63530000 1.3072804079147384
63530001-63535000 1.14978061704515
63535001-63540000 0.7950889349342872
63540001-63545000 2.3705579807122987
63545001-63550000 0.9269946895660622
63550001-63555000 0.718222432732434
63555001-63560000 0.6927182933467222
63560001-63565000 0.5214980315586907
63565001-63570000 0.465417486354949
63570001-63575000 0.29244254391999075
63575001-63580000 0.5084560940387883
63580001-63585000 0.4568115298687012
63585001-63590000 0.30313568524374096
63590001-63595000 0.5228586348193955
63595001-63600000 0.612891127065139
63600001-63605000 1.7905374827953564
63605001-63610000 1.324911136421729
63610001-63615000 0.8221424231028733
63615001-63620000 2.2931501952804014
63620001-63625000 2.384403036580962
63625001-63630000 1.2253192077543729
63630001-63635000 1.0803016251042452
63635001-63640000 0.9551413434644253
63640001-63645000 0.7605540171909358
63645001-63650000 0.6731622489876196
63650001-63655000 0.6291634113912478
63655001-63660000 0.45709779087475816
63660001-63665000 0.5825276856616444
63665001-63670000 0.7828221020246572
63670001-63675000 0.6762844541148536
63675001-63680000 0.731180378108058
63680001-63685000 0.5751114842831455
63685001-63690000 1.0857780902603174
63690001-63695000 0.8510850181462407
63695001-63700000 0.6312220236473649
63700001-63705000 1.2411694592018236
63705001-63710000 1.876302517983375
63710001-63715000 0.7120320965897836
63715001-63720000 0.47230959409858203
63720001-63725000 0.931843330193546
63725001-63730000 1.2162777693351992
63730001-63735000 0.5419276325311522
63735001-63740000 0.4586540602531089
63740001-63745000 0.25058019354071065
63745001-63750000 0.6585522161372539
63750001-63755000 0.9881764439867601
63755001-63760000 0.2785439008722748
63760001-63765000 0.5027067103091892
63765001-63770000 1.3257046108920014
63770001-63775000 2.068521782350855
63775001-63780000 0.6523578408360248
63780001-63785000 0.44145632816017305
63785001-63790000 0.5267083230851642
63790001-63795000 0.9799704415977689
63795001-63800000 0.9286017839355849
63800001-63805000 0.37681101290499575
63805001-63810000 0.26742224641547935
63810001-63815000 1.3013547766587314
63815001-63820000 4.735570870247143
63820001-63825000 0.29514441680409564
63825001-63830000 0.3541257102020374
63830001-63835000 1.0484154634390208
63835001-63840000 0.8557912031129757
63840001-63845000 0.4754153304807879
63845001-63850000 0.5650457583798602
63850001-63855000 0.4631534607045313
63855001-63860000 0.2618190464922495
63860001-63865000 0.4188239275038445
63865001-63870000 1.3298435328387748
63870001-63875000 0.7466045811554605
63875001-63880000 0.6027510205634096
63880001-63885000 0.8264375736024097
63885001-63890000 0.37648166747253564
63890001-63895000 0.19694498605900868
63895001-63900000 0.8823163532194523
63900001-63905000 1.6194396020435728
63905001-63910000 0.3156209076581407
63910001-63915000 0.41521810473479437
63915001-63920000 0.447083667580113
63920001-63925000 0.8326899911224049
63925001-63930000 0.8418789414762448
63930001-63935000 0.3925901743189022
63935001-63940000 0.9040519927926911
63940001-63945000 2.5654949806009637
63945001-63950000 2.219871370938483
63950001-63955000 0.9223909164025654
63955001-63960000 0.7544301346935863
63960001-63965000 1.1164330219964096
63965001-63970000 1.968446468611532
63970001-63975000 4.613232388810415
63975001-63980000 1.290117116164678
63980001-63985000 1.0549047491559094
63985001-63990000 1.3670333657137828
63990001-63995000 1.2186958504058956
63995001-64000000 1.43511092258465
64000001-64005000 3.7278435722772976
64005001-64010000 2.6281338675051336
64010001-64015000 0.8463149854296403
64015001-64020000 3.4221266919839186
64020001-64025000 3.0560614016893335
64025001-64030000 1.0412550429317509
64030001-64035000 1.2267764373061363
64035001-64040000 0.8671874621118114
64040001-64045000 2.1307421194165865
64045001-64050000 1.6212097897779376
64050001-64055000 0.854754433450656
64055001-64060000 0.7794383116872247
64060001-64065000 1.2948135121149191
64065001-64070000 2.580899132174495
64070001-64075000 1.9976844973007488
64075001-64080000 1.9930004031687345
64080001-64085000 1.2375012841518023
64085001-64090000 0.6394630101185604
64090001-64095000 0.43807660901571477
64095001-64100000 0.6789374431265438
64100001-64105000 0.6328579470457365
64105001-64110000 0.5563484067362149
64110001-64115000 0.6662423958925264
64115001-64120000 2.0184955239471947
64120001-64125000 1.3079085052867931
64125001-64130000 0.243149918221203
64130001-64135000 0.22851476095399462
64135001-64140000 0.41617860038401805
64140001-64145000 0.46593897078950075
64145001-64150000 0.23910109407553806
64150001-64155000 2.1073262968990916
64155001-64160000 1.2010645628928884
64160001-64165000 0.4793594210251716
64165001-64170000 0.7075117879481092
64170001-64175000 0.4423428591973016
64175001-64180000 0.3305242652196978
64180001-64185000 0.2944034686998527
64185001-64190000 0.37099549534293474
64190001-64195000 0.31233167002763157
64195001-64200000 0.8607751513246774
64200001-64205000 2.604617280715771
64205001-64210000 0.33674265930173297
64210001-64215000 0.40067205063793354
64215001-64220000 0.5153493879748835
64220001-64225000 1.2697660058533762
64225001-64230000 0.46976443087016206
64230001-64235000 0.053104644629572276
64235001-64240000 0.15180334751964442
64240001-64245000 0.5820084509248451
64245001-64250000 1.358055714591494
64250001-64255000 0.389291405162307
64255001-64260000 0.23486412337584206
64260001-64265000 0.8370811294979464
64265001-64270000 2.390403201506209
64270001-64275000 0.826227548849521
64275001-64280000 0.45971542005002985
64280001-64285000 0.6452679903926175
64285001-64290000 1.9816836303676175
64290001-64295000 1.2951247292585093
64295001-64300000 0.47759512228399853
64300001-64305000 0.44805652580657884
64305001-64310000 0.7129425781536356
64310001-64315000 1.0711782818028168
64315001-64320000 0.9771096367025371
64320001-64325000 0.367133378882606
64325001-64330000 0.25121449558407816
64330001-64335000 0.512555228921587
64335001-64340000 0.10942981395136146
64340001-64345000 0.06244426089438604
64345001-64350000 0.3035375189984228
64350001-64355000 0.13907776953233608
64355001-64360000 0.15375240433662582
64360001-64365000 0.2541075897518302
64365001-64370000 0.5618085018319792
64370001-64375000 0.9921413004304976
64375001-64380000 0.2981329116725471
64380001-64385000 0.33429739223774974
64385001-64390000 0.4846835139708293
64390001-64395000 0.029729626586119218
64395001-64400000 0.6467113473155044
64400001-64405000 2.9512998182419268
64405001-64410000 1.6670334818681127
64410001-64415000 6.16558342610628
64415001-64420000 2.6056862019877083
64420001-64425000 0.475114248698447
64425001-64430000 0.18824967877156099
64430001-64435000 0.20933284055297657
64435001-64440000 0.4187629586661706
64440001-64445000 0.37003592231979343
64445001-64450000 0.3532328000023627
64450001-64455000 1.481982417638414
64455001-64460000 0.7145071695762261
64460001-64465000 0.2907736794509249
64465001-64470000 0.38007932772502423
64470001-64475000 0.7450604566618603
64475001-64480000 0.3273677379794224
64480001-64485000 0.3294677531709826
64485001-64490000 0.5060450868073135
64490001-64495000 0.3622471770031925
64495001-64500000 0.35544189212742666
64500001-64505000 0.621982574182495
64505001-64510000 0.8260733879681386
64510001-64515000 0.3884864763898378
64515001-64520000 0.23400920794568952
64520001-64525000 0.35288522081795376
64525001-64530000 0.16237591919295152
64530001-64535000 0.12836990985294183
64535001-64540000 0.5068698276568916
64540001-64545000 0.21857093482889248
64545001-64550000 0.17198507006726807
64550001-64555000 0.31300912146753096
64555001-64560000 0.8442878844539397
64560001-64565000 0.4102622649412628
64565001-64570000 0.4856441471437935
64570001-64575000 1.881505084236257
64575001-64580000 1.1438908902870852
64580001-64585000 0.7548830778064307
64585001-64590000 0.7243295335703448
64590001-64595000 0.7150798200999687
64595001-64600000 0.8999969673094157
64600001-64605000 0.8405679488798666
64605001-64610000 0.8733429423914975
64610001-64615000 1.4939815484461956
64615001-64620000 4.41558326083098
64620001-64625000 3.2277417336903156
64625001-64630000 0.5443469944050445
64630001-64635000 0.42236158688083825
64635001-64640000 0.6313749813295785
64640001-64645000 0.44364094156650247
64645001-64650000 0.6795085823694529
64650001-64655000 1.0659130947014213
64655001-64660000 0.9954441755414305
64660001-64665000 2.473640919310078
64665001-64670000 1.0607865182693614
64670001-64675000 0.539903582396987
64675001-64680000 0.5615852800849208
64680001-64685000 0.7786251512096504
64685001-64690000 0.7062377665903574
64690001-64695000 0.7762831669418598
64695001-64700000 0.9061652258031069
64700001-64705000 0.8487087518077222
64705001-64710000 1.127392635294315
64710001-64715000 0.8615609892955788
64715001-64720000 0.9162159551977377
64720001-64725000 0.788304082127433
64725001-64730000 1.281294804482147
64730001-64735000 1.1856257022775119
64735001-64740000 0.6832609423799894
64740001-64745000 0.95505602491824
64745001-64750000 1.653769155056091
64750001-64755000 1.947948142603682
64755001-64760000 1.4746274419158838
64760001-64765000 2.0360318582001637
64765001-64770000 2.686128597341275
64770001-64775000 2.3356066423314945
64775001-64780000 2.8649018818769028
64780001-64785000 1.1795199208322567
64785001-64790000 0.7228812404026161
64790001-64795000 1.2050534168786322
64795001-64800000 1.340216944152014
64800001-64805000 0.9330132300902155
64805001-64810000 1.2548577687111004
64810001-64815000 0.9606618248587512
64815001-64820000 0.38987776535974616
64820001-64825000 0.2758212374226604
64825001-64830000 0.2627520679329195
64830001-64835000 0.45091120659714873
64835001-64840000 0.6751371001027779
64840001-64845000 0.9936584282525627
64845001-64850000 1.9520899096970772
64850001-64855000 1.6175121840260756
64855001-64860000 2.3782711422957377
64860001-64865000 1.2956154462063074
64865001-64870000 1.3699594279033465
64870001-64875000 1.149508825462973
64875001-64880000 0.5157171007411836
64880001-64885000 0.46251885111298424
64885001-64890000 0.816376401981821
64890001-64895000 0.7784307184626851
64895001-64900000 0.5379042005773651
64900001-64905000 1.2495283902616279
64905001-64910000 0.4849229657591065
64910001-64915000 0.40132174390270725
64915001-64920000 0.48178681904709564
64920001-64925000 0.3886873821552276
64925001-64930000 0.8398019461190537
64930001-64935000 1.0886633262145895
64935001-64940000 0.6424795074689325
64940001-64945000 0.40470393092715695
64945001-64950000 0.9017623613797903
64950001-64955000 2.3475932496306617
64955001-64960000 1.2257548243541974
64960001-64965000 2.1103566379420484
64965001-64970000 3.083856118262335
64970001-64975000 1.583447986764397
64975001-64980000 1.6766559505696632
64980001-64985000 1.75241447162206
64985001-64990000 1.0812329607317417
64990001-64995000 0.3242649445778075
64995001-65000000 0.18651259151720392
65000001-65005000 0.37744723422588167
65005001-65010000 0.419197302348437
65010001-65015000 0.3896535956560173
65015001-65020000 0.5850305548192049
65020001-65025000 0.6648696652029414
65025001-65030000 0.4043159560622705
65030001-65035000 0.6627597796218123
65035001-65040000 1.5481795690024072
65040001-65045000 0.49154633452094604
65045001-65050000 0.2939263060703005
65050001-65055000 0.43326686444430496
65055001-65060000 0.5597007295342538
65060001-65065000 0.5884204706615132
65065001-65070000 1.2450166460842877
65070001-65075000 2.2243544562493067
65075001-65080000 1.3643636810871647
65080001-65085000 0.5940808653522116
65085001-65090000 0.7766323002236841
65090001-65095000 1.1470759506022128
65095001-65100000 0.604645593660099
65100001-65105000 0.49483371214717226
65105001-65110000 0.31722237791134267
65110001-65115000 0.7915639229145732
65115001-65120000 2.0924879384994983
65120001-65125000 0.3421926219376617
65125001-65130000 0.405112178694759
65130001-65135000 0.6179772979650159
65135001-65140000 0.7725981122656311
65140001-65145000 0.8824787053006914
65145001-65150000 0.8330349883678354
65150001-65155000 0.3865249307683283
65155001-65160000 0.3459719230105704
65160001-65165000 1.4152986266353742
65165001-65170000 0.606068216657044
65170001-65175000 0.5294328620729912
65175001-65180000 1.3471295935888858
65180001-65185000 1.9476409959805971
65185001-65190000 4.21658600292706
65190001-65195000 2.343324621874828
65195001-65200000 3.014506653343164
65200001-65205000 3.033392500738402
65205001-65210000 1.0013643160503367
65210001-65215000 0.7047511877862638
65215001-65220000 0.9522787834311053
65220001-65225000 1.5899546030396121
65225001-65230000 0.8369441829985965
65230001-65235000 1.5480331772261189
65235001-65240000 2.7608521283057765
65240001-65245000 1.1688566390957007
65245001-65250000 1.0782390405058728
65250001-65255000 0.5862075562536698
65255001-65260000 0.33420472015904673
65260001-65265000 0.41918464056489996
65265001-65270000 0.5760228344997206
65270001-65275000 0.9520518268884829
65275001-65280000 1.3674918899002284
65280001-65285000 0.9439587851987687
65285001-65290000 1.6066552389246989
65290001-65295000 0.733140457794533
65295001-65300000 0.5557909180265624
65300001-65305000 2.1881513210426413
65305001-65310000 0.3340989668042015
65310001-65315000 0.2933770651655164
65315001-65320000 0.9131714276390598
65320001-65325000 0.8950827792529014
65325001-65330000 0.9754935540796366
65330001-65335000 1.0607313698465592
65335001-65340000 2.416091261703348
65340001-65345000 1.6114812766290316
65345001-65350000 0.4363857860826873
65350001-65355000 0.46813168326615406
65355001-65360000 2.150263557347372
65360001-65365000 3.9115508110589423
65365001-65370000 0.7882323140503961
65370001-65375000 0.8154584826374233
65375001-65380000 0.5480033131682326
65380001-65385000 0.9020609156971237
65385001-65390000 1.0308364569339166
65390001-65395000 0.9547022467741798
65395001-65400000 0.7404132848899543
65400001-65405000 0.3003531115457111
65405001-65410000 0.35842609909865397
65410001-65415000 0.4014215317161263
65415001-65420000 0.30622589526784344
65420001-65425000 1.129955279436258
65425001-65430000 1.460879327772649
65430001-65435000 0.5461800775962258
65435001-65440000 0.5850704212020352
65440001-65445000 0.6546885301306022
65445001-65450000 0.7423776790540014
65450001-65455000 0.3677508440203722
65455001-65460000 0.31723231866657914
65460001-65465000 0.3793009741073551
65465001-65470000 0.13728528758170963
65470001-65475000 0.12046809642841552
65475001-65480000 0.5258132854765326
65480001-65485000 0.8207203207286273
65485001-65490000 0.5824465881539468
65490001-65495000 0.37300951271924687
65495001-65500000 0.4633708141690857
65500001-65505000 0.59346617998904
65505001-65510000 0.4659751540114553
65510001-65515000 0.6477703599960157
65515001-65520000 0.6858484711003096
65520001-65525000 0.5127983458655067
65525001-65530000 0.473508743931048
65530001-65535000 0.6736332532172971
65535001-65540000 0.5189548902917978
65540001-65545000 0.9648915017896765
65545001-65550000 0.618059696964927
65550001-65555000 0.2557495725659923
65555001-65560000 1.2912415872525689
65560001-65565000 3.4614075131013764
65565001-65570000 0.18126413725000826
65570001-65575000 0.16168813991847794
65575001-65580000 0.6572606499209244
65580001-65585000 0.5785717808120896
65585001-65590000 0.24218664043926216
65590001-65595000 0.5537866745685709
65595001-65600000 0.6587034255255315
65600001-65605000 0.34930254927545634
65605001-65610000 0.42722039084372027
65610001-65615000 0.4389243705386889
65615001-65620000 0.5181451453063481
65620001-65625000 1.292023095120055
65625001-65630000 0.5739973394554891
65630001-65635000 0.24021776228472685
65635001-65640000 0.6283942369393468
65640001-65645000 2.158379615786713
65645001-65650000 0.10027460653925688
65650001-65655000 0.2544971546237621
65655001-65660000 2.1100535756186916
65660001-65665000 0.13961648063289792
65665001-65670000 0.12296392984543969
65670001-65675000 0.9633777708252956
65675001-65680000 0.6585812619492609
65680001-65685000 0.3269716137761676
65685001-65690000 0.5517022195786607
65690001-65695000 0.6227705991074715
65695001-65700000 0.704160326807413
65700001-65705000 0.44009235882739783
65705001-65710000 0.26946832753866773
65710001-65715000 0.31898774077312336
65715001-65720000 0.7474746748044427
65720001-65725000 0.7415680540439963
65725001-65730000 0.5821576124971864
65730001-65735000 0.7961813518038289
65735001-65740000 0.49215911342315155
65740001-65745000 0.2590114976844279
65745001-65750000 1.1406100614119588
65750001-65755000 1.622722478765521
65755001-65760000 0.494055964164297
65760001-65765000 0.5428259376529794
65765001-65770000 0.44353753424389764
65770001-65775000 0.6243172956959193
65775001-65780000 1.3598325730344527
65780001-65785000 1.0922681523972664
65785001-65790000 1.0623229748671135
65790001-65795000 0.7984198416848344
65795001-65800000 1.0177613727058141
65800001-65805000 0.8010231165356128
65805001-65810000 0.5480572873711952
65810001-65815000 0.6693323203305374
65815001-65820000 0.4168717949376024
65820001-65825000 0.5694282344113087
65825001-65830000 0.5649406101421083
65830001-65835000 0.4298725916488235
65835001-65840000 0.45224540222426846
65840001-65845000 0.8696945103791298
65845001-65850000 0.6224309805228534
65850001-65855000 0.3354605666973736
65855001-65860000 0.9940356899028808
65860001-65865000 1.4017667995053456
65865001-65870000 0.5271000477178475
65870001-65875000 0.6360634430814002
65875001-65880000 1.7006278164001627
65880001-65885000 0.6467964904268394
65885001-65890000 0.4660778393296885
65890001-65895000 0.6974555517807149
65895001-65900000 0.34778874058715636
65900001-65905000 0.2296223286194539
65905001-65910000 0.25539505703653587
65910001-65915000 0.4815460674763463
65915001-65920000 0.42292884515788237
65920001-65925000 0.43228694617336216
65925001-65930000 0.5164165693082302
65930001-65935000 0.303653083710567
65935001-65940000 0.654595347797736
65940001-65945000 0.6429369740384412
65945001-65950000 0.2919587650927009
65950001-65955000 0.6791434553077115
65955001-65960000 1.3822481478174946
65960001-65965000 0.48223452248360776
65965001-65970000 0.4549291173852904
65970001-65975000 1.9856793267439148
65975001-65980000 1.3409696495131045
65980001-65985000 0.6550541673735302
65985001-65990000 1.7693879096309915
65990001-65995000 0.8050206137126925
65995001-66000000 0.5890370345063871
66000001-66005000 0.5094405877843627
66005001-66010000 0.6170977686753755
66010001-66015000 0.5366942991384479
66015001-66020000 0.30190182153349787
66020001-66025000 1.3311461877130355
66025001-66030000 1.0262710605516154
66030001-66035000 0.5315397873606988
66035001-66040000 1.0597437606102298
66040001-66045000 0.4692163559714665
66045001-66050000 0.23635695058918874
66050001-66055000 0.3108946723222429
66055001-66060000 0.48608647730615123
66060001-66065000 0.5277753855665935
66065001-66070000 0.7511222549919383
66070001-66075000 0.9598802090804622
66075001-66080000 1.0166784482229558
66080001-66085000 1.244292889543285
66085001-66090000 1.3643018975146373
66090001-66095000 0.5855296581698943
66095001-66100000 0.3745143501404676
66100001-66105000 0.29639563611320435
66105001-66110000 0.42517159792479015
66110001-66115000 0.5725394252002697
66115001-66120000 0.32937771423955137
66120001-66125000 1.6282343267952082
66125001-66130000 0.9694562297957863
66130001-66135000 0.6639128736138395
66135001-66140000 2.0655148771219967
66140001-66145000 0.681788540936491
66145001-66150000 0.7109252401553736
66150001-66155000 1.0568438755125054
66155001-66160000 0.955999186433381
66160001-66165000 0.2704807306966559
66165001-66170000 0.16590066212949692
66170001-66175000 1.3414217372053168
66175001-66180000 0.4838968017025392
66180001-66185000 0.20214073348000078
66185001-66190000 1.056011649198771
66190001-66195000 0.6410717558155593
66195001-66200000 1.631146405412232
66200001-66205000 6.44322719286467
66205001-66210000 1.8213945204050783
66210001-66215000 1.0826144132504987
66215001-66220000 0.844700135228854
66220001-66225000 1.0048140653407944
66225001-66230000 0.8303848014088742
66230001-66235000 0.738746849965126
66235001-66240000 0.785725868336954
66240001-66245000 0.3603189613315811
66245001-66250000 0.2385024605437909
66250001-66255000 0.2663362202521033
66255001-66260000 0.5171853473987125
66260001-66265000 0.6152361452608509
66265001-66270000 0.47454027733346954
66270001-66275000 0.620855492965289
66275001-66280000 0.5676459317925451
66280001-66285000 0.7254769638782343
66285001-66290000 0.5416948575703429
66290001-66295000 0.46169720965264266
66295001-66300000 0.6029453551514382
66300001-66305000 2.0431656336031208
66305001-66310000 2.0435295454654985
66310001-66315000 0.6117550997332086
66315001-66320000 0.845921433418945
66320001-66325000 1.3482466644552458
66325001-66330000 0.45707701727283756
66330001-66335000 0.5430578217425872
66335001-66340000 3.581357094309951
66340001-66345000 0.9114535323638047
66345001-66350000 0.4443421057516883
66350001-66355000 0.40970170010574397
66355001-66360000 0.6788960464733105
66360001-66365000 1.4962248061686094
66365001-66370000 0.9109695012857134
66370001-66375000 1.6089306439482005
66375001-66380000 2.229278479723578
66380001-66385000 0.8106724369011703
66385001-66390000 0.44740677772349574
66390001-66395000 0.4197917070610448
66395001-66400000 1.073158153181913
66400001-66405000 1.1363605573281006
66405001-66410000 0.945110200585071
66410001-66415000 1.18082229963856
66415001-66420000 0.6398914850438651
66420001-66425000 0.48868730669880683
66425001-66430000 0.8196293800656389
66430001-66435000 0.5355042545416908
66435001-66440000 1.0427320180338768
66440001-66445000 1.7278674436599253
66445001-66450000 0.2822864290430669
66450001-66455000 0.6809016302658069
66455001-66460000 1.1030269541194497
66460001-66465000 0.522033916347679
66465001-66470000 0.9114522412899072
66470001-66475000 1.271668030590857
66475001-66480000 0.5443057975272738
66480001-66485000 1.2998512168857688
66485001-66490000 0.7847796794391478
66490001-66495000 0.181647540561005
66495001-66500000 1.2227866512924435
66500001-66505000 2.13618019896824
66505001-66510000 0.8232977511389603
66510001-66515000 0.8641799507510406
66515001-66520000 0.5647337188390246
66520001-66525000 0.45241951367451594
66525001-66530000 0.3682999839513124
66530001-66535000 0.39289634700521425
66535001-66540000 0.5259209506724243
66540001-66545000 0.5891385358764455
66545001-66550000 0.9924322790373976
66550001-66555000 0.4032308626741348
66555001-66560000 0.3722642991792158
66560001-66565000 3.470265459633308
66565001-66570000 0.3654735491486351
66570001-66575000 0.2849846096871208
66575001-66580000 0.6587017694086477
66580001-66585000 0.7552015294533173
66585001-66590000 0.6580230040853525
66590001-66595000 0.8529397834625158
66595001-66600000 1.3934857570758261
66600001-66605000 0.4111713912728375
66605001-66610000 0.25854797371901395
66610001-66615000 0.24876029218161647
66615001-66620000 0.34981198469367936
66620001-66625000 1.9415733278981642
66625001-66630000 0.5680515734503215
66630001-66635000 0.33425424112333657
66635001-66640000 0.5369617879914599
66640001-66645000 0.8109267093780141
66645001-66650000 0.5114350533082218
66650001-66655000 0.34925941715861275
66655001-66660000 0.6611400374149248
66660001-66665000 1.0361434672050627
66665001-66670000 0.5704105806836975
66670001-66675000 0.8157009136124296
66675001-66680000 0.7738003887929092
66680001-66685000 0.5681090522054839
66685001-66690000 0.5721324616289404
66690001-66695000 0.729032496310036
66695001-66700000 1.2501188597784223
66700001-66705000 1.1011981646879547
66705001-66710000 0.9573108278851126
66710001-66715000 0.525338306637707
66715001-66720000 0.37385927522646806
66720001-66725000 1.1993224607231843
66725001-66730000 4.7245013228013075
66730001-66735000 0.8105378210117327
66735001-66740000 0.6693930434737021
66740001-66745000 1.4577713549414575
66745001-66750000 1.4385544450214625
66750001-66755000 0.33406396513621234
66755001-66760000 0.40159396078675713
66760001-66765000 1.534939865742562
66765001-66770000 1.3874452964449338
66770001-66775000 1.5778163802811447
66775001-66780000 1.0627690921223922
66780001-66785000 0.7093036641673625
66785001-66790000 1.9157201875239775
66790001-66795000 1.312134084342649
66795001-66800000 0.48663762041411596
66800001-66805000 0.8842583726619639
66805001-66810000 1.2752568351451294
66810001-66815000 0.5852059460104624
66815001-66820000 0.752588958888847
66820001-66825000 1.7006135107799467
66825001-66830000 0.7949415070202284
66830001-66835000 0.4522521316454998
66835001-66840000 0.9332556000063087
66840001-66845000 0.5081432656786505
66845001-66850000 0.27259765312652057
66850001-66855000 0.5392108624089779
66855001-66860000 0.6429185330845968
66860001-66865000 0.5651280905234123
66865001-66870000 1.2624879102300544
66870001-66875000 0.9755894757184359
66875001-66880000 0.4500009489925374
66880001-66885000 0.5299062899295217
66885001-66890000 0.542308541840604
66890001-66895000 0.46375856207653093
66895001-66900000 0.8934589369255542
66900001-66905000 1.3950565971294466
66905001-66910000 1.1055237015250976
66910001-66915000 2.0391849024358133
66915001-66920000 1.7548389238833066
66920001-66925000 0.549011102616778
66925001-66930000 0.42887502642000774
66930001-66935000 0.5433335486733919
66935001-66940000 0.5449655432945415
66940001-66945000 0.3804947821229639
66945001-66950000 0.41207047324087454
66950001-66955000 0.6731720071846777
66955001-66960000 0.6119691868619818
66960001-66965000 0.5058313049906723
66965001-66970000 1.067406523164223
66970001-66975000 0.8958433419348037
66975001-66980000 0.5677226351107083
66980001-66985000 0.9214266745848719
66985001-66990000 1.404135774709955
66990001-66995000 0.8264683690286075
66995001-67000000 0.5555946557432033
67000001-67005000 0.7203626795495154
67005001-67010000 0.37138469377715416
67010001-67015000 0.2197699841871779
67015001-67020000 5.430834453112978
67020001-67025000 3.7405518582086894
67025001-67030000 1.8523919314720743
67030001-67035000 0.7636807594517697
67035001-67040000 0.2441622185651476
67040001-67045000 0.7136039016057376
67045001-67050000 0.536107665391868
67050001-67055000 0.41495781272667764
67055001-67060000 1.5917251913963837
67060001-67065000 0.6016273351023249
67065001-67070000 0.3830357871029028
67070001-67075000 0.44322887447782194
67075001-67080000 0.3415714272695667
67080001-67085000 0.8068187069200988
67085001-67090000 0.6331604160074773
67090001-67095000 0.39959024838198354
67095001-67100000 0.6813034253042035
67100001-67105000 0.9944336682145154
67105001-67110000 0.7799403482321058
67110001-67115000 0.5215221059850114
67115001-67120000 1.4912837497148392
67120001-67125000 1.4324815646777425
67125001-67130000 0.5344666670611359
67130001-67135000 0.4077626069414385
67135001-67140000 1.173292030632171
67140001-67145000 0.830489131364573
67145001-67150000 0.42131493304970813
67150001-67155000 0.8230244050359853
67155001-67160000 0.38861160327747807
67160001-67165000 0.39434147013898785
67165001-67170000 0.4110215963981303
67170001-67175000 0.26159006373082916
67175001-67180000 0.3821193851046261
67180001-67185000 1.6099744849802946
67185001-67190000 1.032917363500239
67190001-67195000 0.6669253671030151
67195001-67200000 0.9767043305698728
67200001-67205000 0.11355390557659253
67205001-67210000 0.045889788723626146
67210001-67215000 0.30714953612439505
67215001-67220000 0.49622890322665647
67220001-67225000 0.6015755885506564
67225001-67230000 0.6916858576836764
67230001-67235000 1.4136930743807492
67235001-67240000 0.663502420650405
67240001-67245000 1.0729799442087529
67245001-67250000 0.8830197422017707
67250001-67255000 1.0275928743443108
67255001-67260000 1.4415050950207726
67260001-67265000 0.46134372548407776
67265001-67270000 0.5994720355103544
67270001-67275000 1.2874897468462225
67275001-67280000 0.9769122898490024
67280001-67285000 0.4466727891434167
67285001-67290000 1.4376426313792185
67290001-67295000 1.3670344925185451
67295001-67300000 0.6193036391638799
67300001-67305000 2.467264089785036
67305001-67310000 1.9817671246663038
67310001-67315000 1.0808542125369993
67315001-67320000 1.2058747354269368
67320001-67325000 0.8248946688343036
67325001-67330000 1.5427012643981748
67330001-67335000 2.535599013634595
67335001-67340000 0.6921509872241478
67340001-67345000 0.5932231682097646
67345001-67350000 0.6320501045399634
67350001-67355000 1.2529099517069744
67355001-67360000 1.8240252124497183
67360001-67365000 0.48054594097277487
67365001-67370000 0.39052406932473466
67370001-67375000 0.39743227732660186
67375001-67380000 0.5155968793876974
67380001-67385000 0.8581709526894834
67385001-67390000 0.6856939328965341
67390001-67395000 1.2293962590144913
67395001-67400000 1.606312456806943
67400001-67405000 0.43476827273693675
67405001-67410000 0.5427057670669048
67410001-67415000 1.0062846433344899
67415001-67420000 1.1123292528541722
67420001-67425000 1.8028292700272632
67425001-67430000 1.115340032944864
67430001-67435000 1.556999432313051
67435001-67440000 0.5919254086923753
67440001-67445000 0.30960585617408826
67445001-67450000 1.496165349566077
67450001-67455000 0.8330718468527768
67455001-67460000 0.5023150921269164
67460001-67465000 0.3515542233825933
67465001-67470000 0.5130454737022322
67470001-67475000 1.8466560005702626
67475001-67480000 0.8728388891508707
67480001-67485000 0.6132809427125336
67485001-67490000 0.4839232753441605
67490001-67495000 0.6845989402106812
67495001-67500000 1.107758980691304
67500001-67505000 1.1299675711100627
67505001-67510000 3.533382179661147
67510001-67515000 1.2491143652710466
67515001-67520000 0.31805823351501195
67520001-67525000 0.33706203347189634
67525001-67530000 2.0301045698978784
67530001-67535000 0.8424528809610338
67535001-67540000 0.5698596330632528
67540001-67545000 0.7473488151144534
67545001-67550000 0.6860706730804474
67550001-67555000 0.9544791698035409
67555001-67560000 0.6910136148657988
67560001-67565000 0.6655553816846629
67565001-67570000 1.3853756352868545
67570001-67575000 1.381723660484912
67575001-67580000 1.6969900138501939
67580001-67585000 1.1016455779222751
67585001-67590000 0.6143128513318817
67590001-67595000 0.6991505975453385
67595001-67600000 0.11496789885436173
67600001-67605000 0.17464919875311247
67605001-67610000 0.9156476218853432
67610001-67615000 0.7018238953661777
67615001-67620000 0.6127038644162776
67620001-67625000 0.46584864289068456
67625001-67630000 0.564247855747759
67630001-67635000 0.6473435617994296
67635001-67640000 0.8384177560424361
67640001-67645000 0.27264970637784264
67645001-67650000 0.21878267930586548
67650001-67655000 0.45891381384183816
67655001-67660000 0.5390293767366934
67660001-67665000 0.46853431562012715
67665001-67670000 0.3324589633748661
67670001-67675000 0.42033263648050634
67675001-67680000 0.8225183131449515
67680001-67685000 1.2828603650325199
67685001-67690000 2.2382361877452692
67690001-67695000 1.4678722861763513
67695001-67700000 1.3510932763255306
67700001-67705000 1.2627823870992847
67705001-67710000 0.8254728296263046
67710001-67715000 4.5973651483355
67715001-67720000 2.3552009668964216
67720001-67725000 0.7536665749512826
67725001-67730000 1.9151728346161534
67730001-67735000 1.0537927289704716
67735001-67740000 0.5621772749143277
67740001-67745000 0.425236506003798
67745001-67750000 1.060618423481171
67750001-67755000 2.6586036147908367
67755001-67760000 2.305465948766804
67760001-67765000 1.455981755045349
67765001-67770000 0.7668725400033004
67770001-67775000 0.7768963354655007
67775001-67780000 0.543081272950853
67780001-67785000 0.34186926755946123
67785001-67790000 0.4008441263882564
67790001-67795000 0.6427822783089966
67795001-67800000 1.0085188364936089
67800001-67805000 1.768010892500394
67805001-67810000 0.5884564748088145
67810001-67815000 0.8330834154071933
67815001-67820000 0.835849265681354
67820001-67825000 0.44287791602220566
67825001-67830000 0.8601818449584362
67830001-67835000 1.0350383491115045
67835001-67840000 0.996130048605763
67840001-67845000 3.5514202863627373
67845001-67850000 2.205363961424915
67850001-67855000 0.8433108671228221
67855001-67860000 1.916913565823945
67860001-67865000 1.7156570072708135
67865001-67870000 0.4967659745057584
67870001-67875000 0.40464832763226194
67875001-67880000 0.49032135294927576
67880001-67885000 1.0514046535106023
67885001-67890000 0.7314929928412497
67890001-67895000 0.5480282648592848
67895001-67900000 0.6857571525787157
67900001-67905000 1.3974612387146825
67905001-67910000 2.3416644148508126
67910001-67915000 0.5964723441418204
67915001-67920000 0.3604688847384865
67920001-67925000 0.3089025268169376
67925001-67930000 0.39269549742527277
67930001-67935000 1.4640016253020147
67935001-67940000 2.960887204826488
67940001-67945000 0.9786287630134497
67945001-67950000 0.5210595252341
67950001-67955000 0.5814123027748086
67955001-67960000 0.3048963544956622
67960001-67965000 0.12103564764111246
67965001-67970000 0.16898284118324383
67970001-67975000 0.3153875942957312
67975001-67980000 0.35558078205512134
67980001-67985000 0.22856604605344885
67985001-67990000 0.3914937764125282
67990001-67995000 0.8382099545763934
67995001-68000000 0.41672263903100404
68000001-68005000 0.377148896057196
68005001-68010000 0.17795159918681255
68010001-68015000 0.1499074611121012
68015001-68020000 1.1446553996934252
68020001-68025000 0.7023428690125243
68025001-68030000 0.18995425871767854
68030001-68035000 0.38147089829778896
68035001-68040000 1.0438268132485762
68040001-68045000 0.4039152758427083
68045001-68050000 0.7021208817405105
68050001-68055000 1.3732192252763666
68055001-68060000 0.5698569003848607
68060001-68065000 0.5431660668684896
68065001-68070000 0.584717978303541
68070001-68075000 0.7864254998001303
68075001-68080000 1.1788593627380017
68080001-68085000 0.9615213099370836
68085001-68090000 0.49333312322493744
68090001-68095000 0.5215017542411094
68095001-68100000 0.6941162623944317
68100001-68105000 0.8670082723869227
68105001-68110000 1.2471684082340788
68110001-68115000 0.8571330951913443
68115001-68120000 0.4695969266354799
68120001-68125000 0.8387975265510353
68125001-68130000 0.2152409152669077
68130001-68135000 0.02536674949728278
68135001-68140000 0.2559739503787826
68140001-68145000 3.3085186497059853
68145001-68150000 1.1112282429156592
68150001-68155000 0.6846187963428267
68155001-68160000 0.7555408489456493
68160001-68165000 0.5055503647658196
68165001-68170000 0.33693122487316185
68170001-68175000 0.3536827033464343
68175001-68180000 0.8435511689078877
68180001-68185000 1.0539528428308127
68185001-68190000 0.4076037381545713
68190001-68195000 1.3434071058718917
68195001-68200000 5.203617127286698
68200001-68205000 0.5788500710617138
68205001-68210000 0.2506230882760639
68210001-68215000 0.11394355594657696
68215001-68220000 0.20638763757972045
68220001-68225000 0.5979789142565257
68225001-68230000 0.1877177307107639
68230001-68235000 0.25720036457392487
68235001-68240000 0.4178881663806689
68240001-68245000 0.4296970537061805
68245001-68250000 0.3719494232796459
68250001-68255000 0.07634001358812681
68255001-68260000 0.08205178730454825
68260001-68265000 0.8034603298036362
68265001-68270000 0.37298065457543855
68270001-68275000 0.2556078439637817
68275001-68280000 0.4558223095998883
68280001-68285000 1.2838852247066908
68285001-68290000 0.5868615808871258
68290001-68295000 0.720326969586805
68295001-68300000 0.89489381417043
68300001-68305000 0.4695422159646561
68305001-68310000 0.8031647060316709
68310001-68315000 0.7312295452388062
68315001-68320000 0.58129463719503
68320001-68325000 0.2895084448453398
68325001-68330000 0.2314896450233742
68330001-68335000 0.4298138866509745
68335001-68340000 0.47781682664390357
68340001-68345000 0.4182480974506793
68345001-68350000 0.5673745617960531
68350001-68355000 0.45760059189366753
68355001-68360000 0.6271049019510053
68360001-68365000 1.1142357451567095
68365001-68370000 0.5719634039994094
68370001-68375000 0.40924966596342816
68375001-68380000 0.5215967062727656
68380001-68385000 0.7326096219689325
68385001-68390000 0.4828743324071425
68390001-68395000 0.5779120511275643
68395001-68400000 1.7362220944160256
68400001-68405000 2.6453349585002686
68405001-68410000 0.7010402497115492
68410001-68415000 0.3945200149758319
68415001-68420000 0.5970331039715089
68420001-68425000 0.7027703095574565
68425001-68430000 0.4571757529183437
68430001-68435000 0.7803717523120536
68435001-68440000 0.9384904583889507
68440001-68445000 0.5653989332367801
68445001-68450000 1.7954703861576071
68450001-68455000 3.132669952155378
68455001-68460000 1.1881327567820257
68460001-68465000 1.1329609260528182
68465001-68470000 0.6812335247007503
68470001-68475000 0.6998201124246864
68475001-68480000 0.7320178594223153
68480001-68485000 0.9915913159252494
68485001-68490000 2.792435836539087
68490001-68495000 0.4790783533620665
68495001-68500000 0.4199681102440585
68500001-68505000 0.5844224919896794
68505001-68510000 0.31843693607709406
68510001-68515000 0.8124780654660829
68515001-68520000 0.8721400811249201
68520001-68525000 0.4810964422381287
68525001-68530000 1.176701874715307
68530001-68535000 1.2718476299424695
68535001-68540000 0.4311652948650473
68540001-68545000 0.4172716297704876
68545001-68550000 0.5223177841549524
68550001-68555000 1.0254265897285004
68555001-68560000 1.5548883716927797
68560001-68565000 0.22431702050925992
68565001-68570000 0.3308283116097367
68570001-68575000 0.0653730381033807
68575001-68580000 0.02123611215955398
68580001-68585000 0.15460118056660732
68585001-68590000 0.05570023665063914
68590001-68595000 0.22654205407889988
68595001-68600000 0.3680957990451078
68600001-68605000 0.149764393617267
68605001-68610000 0.28947491539753323
68610001-68615000 2.20899714006114
68615001-68620000 0.255857882276083
68620001-68625000 0.18856519590402954
68625001-68630000 0.7355423988890841
68630001-68635000 0.31815325102923414
68635001-68640000 0.20933285810010183
68640001-68645000 0.27964147533656886
68645001-68650000 0.25505952906598806
68650001-68655000 0.4435306525318487
68655001-68660000 1.6733281558920756
68660001-68665000 1.0881311333386139
68665001-68670000 0.9199180687573598
68670001-68675000 0.5018734934038103
68675001-68680000 0.45767465223565174
68680001-68685000 0.48382277368493815
68685001-68690000 0.9001034287375761
68690001-68695000 0.5055711389818507
68695001-68700000 0.32859515242221365
68700001-68705000 0.4799049290665914
68705001-68710000 0.4982433404819395
68710001-68715000 0.24609212939001987
68715001-68720000 0.13489934584377908
68720001-68725000 0.32703624859181174
68725001-68730000 0.472692662193184
68730001-68735000 0.39307015778365134
68735001-68740000 0.5956222293924524
68740001-68745000 0.3138091293915039
68745001-68750000 0.37008649539327165
68750001-68755000 0.2659315303056834
68755001-68760000 0.379981040632715
68760001-68765000 0.6244336633561007
68765001-68770000 0.5347980337303083
68770001-68775000 0.36411076201717985
68775001-68780000 0.13303977601117836
68780001-68785000 0.6132764818771758
68785001-68790000 0.828342871331996
68790001-68795000 0.3559920706066479
68795001-68800000 0.28483903357821816
68800001-68805000 0.20907900074248917
68805001-68810000 0.32302458937010275
68810001-68815000 0.2580342200961474
68815001-68820000 0.20787967331422885
68820001-68825000 0.26340887516295053
68825001-68830000 0.5780373378248447
68830001-68835000 0.4482912388142362
68835001-68840000 0.2450428650803543
68840001-68845000 0.3336381384072377
68845001-68850000 0.7948765148209515
68850001-68855000 0.5971183736045034
68855001-68860000 0.4220007046879633
68860001-68865000 0.4342932341791967
68865001-68870000 0.273288121991769
68870001-68875000 0.5595145819620034
68875001-68880000 0.8373887627857748
68880001-68885000 0.23265806466228156
68885001-68890000 0.3017886216825353
68890001-68895000 0.2763436218946731
68895001-68900000 0.17961034439296444
68900001-68905000 0.27581521219519306
68905001-68910000 0.552106700735368
68910001-68915000 0.7810161539119016
68915001-68920000 0.5940430587220753
68920001-68925000 0.28103368095102865
68925001-68930000 0.2736302045647602
68930001-68935000 0.3671663380631322
68935001-68940000 0.7265197175291896
68940001-68945000 0.3565847028577181
68945001-68950000 0.5456601713342635
68950001-68955000 2.1970230747557786
68955001-68960000 1.186582375089288
68960001-68965000 1.8527819025954215
68965001-68970000 1.7611058883751687
68970001-68975000 0.9462120168801925
68975001-68980000 0.9063769883329635
68980001-68985000 1.3360525963137577
68985001-68990000 2.348043683516422
68990001-68995000 1.171162348910337
68995001-69000000 0.9051865963386583
69000001-69005000 4.089478895670254
69005001-69010000 0.9444416192193061
69010001-69015000 0.2823113508538439
69015001-69020000 0.4904611145283789
69020001-69025000 1.0962352817609948
69025001-69030000 0.905694920875241
69030001-69035000 0.5597321350072022
69035001-69040000 0.3445098452721728
69040001-69045000 0.6726296917506912
69045001-69050000 1.1908412277557299
69050001-69055000 0.6708078398134889
69055001-69060000 1.5103856221585854
69060001-69065000 0.46894108323997263
69065001-69070000 0.2799285626574971
69070001-69075000 0.5108577789733868
69075001-69080000 1.3531098445444854
69080001-69085000 0.868775958493687
69085001-69090000 0.5154803996489526
69090001-69095000 1.1752311794564863
69095001-69100000 2.133087501143582
69100001-69105000 1.5729969822724987
69105001-69110000 2.9499960599684982
69110001-69115000 1.1904081574714158
69115001-69120000 0.6620228796492534
69120001-69125000 0.7130259461879274
69125001-69130000 0.6554308114553834
69130001-69135000 0.4388560532910547
69135001-69140000 0.5147946397753229
69140001-69145000 0.44712729424453485
69145001-69150000 0.38221587809775426
69150001-69155000 0.7350622954029953
69155001-69160000 0.3661236847472679
69160001-69165000 0.3086251199312259
69165001-69170000 0.9923722558847167
69170001-69175000 0.4093730711569763
69175001-69180000 0.2650340302212369
69180001-69185000 0.4442688530288954
69185001-69190000 0.54156440369579
69190001-69195000 0.7493185379355151
69195001-69200000 0.736904005865782
69200001-69205000 0.42710109366403026
69205001-69210000 0.8628815533128474
69210001-69215000 1.3639110619869972
69215001-69220000 0.58941306281651
69220001-69225000 1.2413068676181434
69225001-69230000 2.4372839801355117
69230001-69235000 1.8383467432033713
69235001-69240000 2.400225798730857
69240001-69245000 1.3721147034975674
69245001-69250000 0.44167531286532247
69250001-69255000 0.5010570152793729
69255001-69260000 0.4723300972830354
69260001-69265000 0.1705874237712953
69265001-69270000 0.41553067890647555
69270001-69275000 0.5199282132996583
69275001-69280000 0.3452236704543228
69280001-69285000 0.8501265392554735
69285001-69290000 0.6653706294693876
69290001-69295000 0.5084955480572828
69295001-69300000 1.8766582577811235
69300001-69305000 1.704740214088325
69305001-69310000 0.33233922988905445
69310001-69315000 0.16894419554413304
69315001-69320000 0.1764738984311395
69320001-69325000 0.34606495368586115
69325001-69330000 0.5754873826976382
69330001-69335000 1.3595504390153148
69335001-69340000 1.5403283925201054
69340001-69345000 2.335036963258355
69345001-69350000 1.0785385011536122
69350001-69355000 0.3935092768681466
69355001-69360000 0.6403341787683156
69360001-69365000 0.7374670850678637
69365001-69370000 0.48728183381066903
69370001-69375000 0.9347077896374614
69375001-69380000 1.0285196825954044
69380001-69385000 0.8491165540306695
69385001-69390000 1.756675927680651
69390001-69395000 1.8123314116613924
69395001-69400000 1.2162856355743121
69400001-69405000 1.2706488678517587
69405001-69410000 0.42640567692386705
69410001-69415000 0.3737002396786336
69415001-69420000 2.233320317794385
69420001-69425000 0.718309314575066
69425001-69430000 0.5594931985743166
69430001-69435000 0.5928197582485996
69435001-69440000 0.526725838542328
69440001-69445000 0.6582955541277844
69445001-69450000 1.2410281825549625
69450001-69455000 3.900724413360438
69455001-69460000 1.096869651242691
69460001-69465000 0.6167712358141346
69465001-69470000 0.9310262516819827
69470001-69475000 0.9952185293023237
69475001-69480000 0.542819052771542
69480001-69485000 0.5674010195271489
69485001-69490000 0.8872255439179373
69490001-69495000 0.7513201626795354
69495001-69500000 1.126221507073692
69500001-69505000 2.2372162291315063
69505001-69510000 1.3430510692014828
69510001-69515000 1.9352167803865268
69515001-69520000 2.2882798625340524
69520001-69525000 2.027902294791292
69525001-69530000 2.5765343667689757
69530001-69535000 1.8076294538171513
69535001-69540000 1.1362205672473504
69540001-69545000 1.623393185371172
69545001-69550000 1.0883080874288464
69550001-69555000 0.9327491244737212
69555001-69560000 2.121246383482528
69560001-69565000 3.4778487827207543
69565001-69570000 3.011949556482583
69570001-69575000 1.409191634905
69575001-69580000 0.8553797366543534
69580001-69585000 1.597092738910964
69585001-69590000 1.218634855330442
69590001-69595000 0.8282374062013219
69595001-69600000 0.8090332811223013
69600001-69605000 0.6696732927940587
69605001-69610000 1.1358994057662324
69610001-69615000 1.107903618280916
69615001-69620000 0.9772177921428111
69620001-69625000 1.2186128089733064
69625001-69630000 0.6121036005032645
69630001-69635000 0.4311603097352707
69635001-69640000 0.6739584915828799
69640001-69645000 1.0391233803001558
69645001-69650000 0.8162457473749507
69650001-69655000 1.0644412328274826
69655001-69660000 0.4842415864952451
69660001-69665000 0.4241398813185889
69665001-69670000 0.839974715525942
69670001-69675000 0.992628493191992
69675001-69680000 1.6748365832461185
69680001-69685000 0.9276072559218855
69685001-69690000 0.6662658011335301
69690001-69695000 0.7330417714572866
69695001-69700000 0.569381203863017
69700001-69705000 0.4002424655322235
69705001-69710000 0.5939024887191007
69710001-69715000 0.5413698653161754
69715001-69720000 0.5852725191293892
69720001-69725000 0.6037824965893052
69725001-69730000 0.5388330103269998
69730001-69735000 0.9836423214540052
69735001-69740000 0.5258898491619682
69740001-69745000 0.46992255953671785
69745001-69750000 0.4147058208707951
69750001-69755000 1.0423984200549752
69755001-69760000 4.154313612207521
69760001-69765000 1.7892900583574558
69765001-69770000 2.0035461413508164
69770001-69775000 2.867759112608064
69775001-69780000 3.0382461712794533
69780001-69785000 1.5101228168825087
69785001-69790000 1.0808575512540637
69790001-69795000 2.202115831769929
69795001-69800000 1.2513952838669335
69800001-69805000 0.4500962850582672
69805001-69810000 0.5543518205597174
69810001-69815000 0.3880207180251843
69815001-69820000 0.20695699648984967
69820001-69825000 1.3978960463800294
69825001-69830000 1.4945754800908528
69830001-69835000 0.25642636693333026
69835001-69840000 0.6918313568437372
69840001-69845000 1.3914607043129914
69845001-69850000 0.42065649769796215
69850001-69855000 0.4012392916886472
69855001-69860000 0.4438842354447622
69860001-69865000 0.5565093633486444
69865001-69870000 0.7475006223156673
69870001-69875000 0.8617293585266387
69875001-69880000 1.0192641542384948
69880001-69885000 1.09858896872408
69885001-69890000 0.6825856987564495
69890001-69895000 0.48256353565986393
69895001-69900000 1.114247444857521
69900001-69905000 1.0576167839169908
69905001-69910000 0.2444794444034715
69910001-69915000 0.5119690188469022
69915001-69920000 1.5406713211521919
69920001-69925000 0.5814041234863853
69925001-69930000 0.5146901200318509
69930001-69935000 0.2774908585483998
69935001-69940000 0.3068056322869222
69940001-69945000 0.6155805868744554
69945001-69950000 0.31767909111557124
69950001-69955000 0.5393984100334577
69955001-69960000 0.7759287520318825
69960001-69965000 0.615910482079156
69965001-69970000 0.5378996121891679
69970001-69975000 0.494682600149374
69975001-69980000 0.505041343426706
69980001-69985000 0.522781080039288
69985001-69990000 1.0966407477562081
69990001-69995000 0.5576755038370409
69995001-70000000 0.47048049658962476
70000001-70005000 0.41189814466645636
70005001-70010000 0.7320408162658513
70010001-70015000 0.7275788433309778
70015001-70020000 2.2692523816751913
70020001-70025000 2.386141441138628
70025001-70030000 0.5327947157645133
70030001-70035000 0.511560540941792
70035001-70040000 0.32118766063829557
70040001-70045000 0.42542486786075606
70045001-70050000 1.1841321696820208
70050001-70055000 0.6230510132925979
70055001-70060000 0.32637367690095226
70060001-70065000 0.8372827411123154
70065001-70070000 1.588717841088031
70070001-70075000 1.0010407341194856
70075001-70080000 1.768406241046687
70080001-70085000 0.782661807593067
70085001-70090000 0.6483818125103608
70090001-70095000 0.6354288126277993
70095001-70100000 0.8072291589658902
70100001-70105000 0.6884057448542038
70105001-70110000 0.5980524782440904
70110001-70115000 2.0734223123129576
70115001-70120000 1.2855313307184615
70120001-70125000 1.238288799769156
70125001-70130000 0.5765922053260408
70130001-70135000 0.25029108787482374
70135001-70140000 0.32905847640182023
70140001-70145000 0.7943400923616981
70145001-70150000 1.183811423903296
70150001-70155000 1.2903730259194108
70155001-70160000 0.7002680442663975
70160001-70165000 0.5050361369426134
70165001-70170000 0.8194192343059608
70170001-70175000 0.8311355189140186
70175001-70180000 0.9008532329801126
70180001-70185000 2.0210525040317977
70185001-70190000 2.858932617477485
70190001-70195000 1.0546999045777568
70195001-70200000 0.8331235260332481
70200001-70205000 0.8494467521093195
70205001-70210000 1.064332149401888
70210001-70215000 1.8725304681668522
70215001-70220000 0.7558029862050075
70220001-70225000 0.5584443239046084
70225001-70230000 0.5588263455048331
70230001-70235000 0.9195936780231542
70235001-70240000 0.9668340565573845
70240001-70245000 0.4750638645402301
70245001-70250000 0.4473016340816203
70250001-70255000 0.5947341729005838
70255001-70260000 1.3858001676585154
70260001-70265000 2.1716537092684574
70265001-70270000 2.0709448182545103
70270001-70275000 2.167651183637728
70275001-70280000 0.9810467654714242
70280001-70285000 1.2067695271418308
70285001-70290000 3.187568827710656
70290001-70295000 1.8494794213605994
70295001-70300000 0.9043675593113506
70300001-70305000 0.6047612866197143
70305001-70310000 0.6920470349224634
70310001-70315000 0.4332675497578341
70315001-70320000 0.7832055292835223
70320001-70325000 3.223503930546323
70325001-70330000 1.48242556598137
70330001-70335000 0.6814132920021594
70335001-70340000 0.3703940389871835
70340001-70345000 0.23751601429007024
70345001-70350000 0.1970194028705795
70350001-70355000 2.103820206976105
70355001-70360000 3.702882662918803
70360001-70365000 2.1286721542466305
70365001-70370000 1.8881745855802994
70370001-70375000 1.1695352846399891
70375001-70380000 2.085417085397116
70380001-70385000 1.519338758530407
70385001-70390000 1.1313799532316886
70390001-70395000 1.8023551200227519
70395001-70400000 0.9587881883254502
70400001-70405000 0.5046491367487732
70405001-70410000 1.0929185571022295
70410001-70415000 0.4327363571468209
70415001-70420000 0.05128267501517938
70420001-70425000 0.38295824989043903
70425001-70430000 2.5446370109215466
70430001-70435000 1.6990662904107308
70435001-70440000 2.2933352224675136
70440001-70445000 2.1458346761037395
70445001-70450000 1.408114027816561
70450001-70455000 1.6221918498055965
70455001-70460000 0.654601437500252
70460001-70465000 0.4179479605617413
70465001-70470000 0.4074088341911643
70470001-70475000 0.46294490249994497
70475001-70480000 0.995328375063564
70480001-70485000 1.6582006672255534
70485001-70490000 1.1245982660764526
70490001-70495000 1.3370320237555264
70495001-70500000 1.5057021996369873
70500001-70505000 0.9495271521336804
70505001-70510000 1.164237396703475
70510001-70515000 1.6432583840975465
70515001-70520000 0.5024652544655982
70520001-70525000 0.3266019325990795
70525001-70530000 0.6011016548442664
70530001-70535000 1.2823390787239402
70535001-70540000 1.7450960686571564
70540001-70545000 1.9147196870235415
70545001-70550000 2.6872270614744753
70550001-70555000 5.063304323559927
70555001-70560000 1.5645101252531979
70560001-70565000 0.5853336575879566
70565001-70570000 0.4803766862278442
70570001-70575000 0.6781718783561536
70575001-70580000 1.2161276726255636
70580001-70585000 2.192372254314418
70585001-70590000 1.951883552634362
70590001-70595000 2.1397774897166135
70595001-70600000 2.0560858507594877
70600001-70605000 1.8489219398445733
70605001-70610000 4.282058477294383
70610001-70615000 2.0747388900577803
70615001-70620000 1.204226637367446
70620001-70625000 0.8317930726309051
70625001-70630000 0.5335918031920726
70630001-70635000 1.14752996334227
70635001-70640000 2.5466341353982997
70640001-70645000 1.7357362688099744
70645001-70650000 1.5428581715773906
70650001-70655000 1.6716476742813544
70655001-70660000 2.3248121269896984
70660001-70665000 1.2048017491873197
70665001-70670000 2.1105407051385603
70670001-70675000 1.495410988232112
70675001-70680000 0.6396848985628211
70680001-70685000 1.0793990051810702
70685001-70690000 1.5895481737689527
70690001-70695000 1.0776253922820573
70695001-70700000 1.1428425407488303
70700001-70705000 1.2915292012736632
70705001-70710000 2.068102761586428
70710001-70715000 3.077635700544566
70715001-70720000 1.5707996119255017
70720001-70725000 2.847333884139149
70725001-70730000 2.8269732144631825
70730001-70735000 2.2292204436480807
70735001-70740000 1.6327511291408277
70740001-70745000 0.9005107217848412
70745001-70750000 1.211519521987772
70750001-70755000 1.7944597368226618
70755001-70760000 0.9208769175112288
70760001-70765000 0.9752640384343253
70765001-70770000 2.0053432662031976
70770001-70775000 1.6091325543137496
70775001-70780000 1.3231024623532175
70780001-70785000 0.8444679904595476
70785001-70790000 0.8093913147828428
70790001-70795000 1.50382492275809
70795001-70800000 2.4440208832524486
70800001-70805000 1.4989715147016756
70805001-70810000 1.3401958769942715
70810001-70815000 1.601890318050862
70815001-70820000 1.5354547085538637
70820001-70825000 2.37444898226015
70825001-70830000 1.3403521328170414
70830001-70835000 0.8968749696076047
70835001-70840000 1.21779575213523
70840001-70845000 1.1751533536204426
70845001-70850000 0.8621943693752917
70850001-70855000 1.7403974263975417
70855001-70860000 1.5062837624144165
70860001-70865000 1.0205255597910547
70865001-70870000 9.07893935983176
70870001-70875000 1.3929678053939005
70875001-70880000 0.9359593993200602
70880001-70885000 3.274061144736704
70885001-70890000 1.7207389537453837
70890001-70895000 1.6073397534973053
70895001-70900000 1.2537166816963532
70900001-70905000 1.604834626577018
70905001-70910000 1.6483462358680556
70910001-70915000 0.7393857823968621
70915001-70920000 0.8236285207340428
70920001-70925000 1.971672164364317
70925001-70930000 1.8379868689912038
70930001-70935000 1.0122764403977598
70935001-70940000 1.4432895546807696
70940001-70945000 1.4521465273338803
70945001-70950000 2.0900252239173676
70950001-70955000 2.592138624287024
70955001-70960000 0.7609436041172966
70960001-70965000 0.486892598286575
70965001-70970000 0.8937857659917435
70970001-70975000 2.154689135597767
70975001-70980000 1.7334868037195454
70980001-70985000 1.9895873167305922
70985001-70990000 1.6644218771511523
70990001-70995000 1.7003565158153053
70995001-71000000 1.735955802872605
71000001-71005000 1.6425531015812644
71005001-71010000 2.4484723732995946
71010001-71015000 4.808983425919493
71015001-71020000 1.737004304870234
71020001-71025000 0.6484435076422777
71025001-71030000 0.5144376603109168
71030001-71035000 0.6014255631617162
71035001-71040000 1.246589198414586
71040001-71045000 1.749417407350033
71045001-71050000 0.8658597765822407
71050001-71055000 0.7795890530865254
71055001-71060000 0.7059732170042552
71060001-71065000 0.3831569107930129
71065001-71070000 0.22253160403194824
71070001-71075000 0.26157636426615405
71075001-71080000 0.6621865813967119
71080001-71085000 1.5320492661584666
71085001-71090000 0.488061895197272
71090001-71095000 0.3028653815414516
71095001-71100000 2.652802898671071
71100001-71105000 2.671755186366379
71105001-71110000 0.6151447022473717
71110001-71115000 0.48476875298434874
71115001-71120000 0.4372317334543122
71120001-71125000 1.4634400150482285
71125001-71130000 1.2450911902572392
71130001-71135000 0.9032787163091469
71135001-71140000 1.4214658624699252
71140001-71145000 4.359543484152105
71145001-71150000 1.0377516379242269
71150001-71155000 0.204461745848466
71155001-71160000 0.7919455148385905
71160001-71165000 1.9019355459530674
71165001-71170000 1.0463742175101343
71170001-71175000 0.9601581434437947
71175001-71180000 1.5637372720233405
71180001-71185000 2.3933103832602605
71185001-71190000 0.8306810477667024
71190001-71195000 0.967517772659468
71195001-71200000 0.6788945590279004
71200001-71205000 0.359012915788927
71205001-71210000 0.7383913809266172
71210001-71215000 0.9251663842709427
71215001-71220000 0.6310927021513788
71220001-71225000 1.515111208437175
71225001-71230000 0.6896528757625022
71230001-71235000 0.4132147478058359
71235001-71240000 0.6950574344986683
71240001-71245000 1.1726813004809065
71245001-71250000 1.5468949170852573
71250001-71255000 0.6680806086845041
71255001-71260000 0.7847995563366135
71260001-71265000 0.8755001591778968
71265001-71270000 0.7068711675826577
71270001-71275000 1.7124955524105319
71275001-71280000 2.4273326223984566
71280001-71285000 0.8282838516099632
71285001-71290000 2.9293803755407337
71290001-71295000 16.22724818779392
71295001-71300000 2.4489476394185554
71300001-71305000 2.3174140509707257
71305001-71310000 1.18398482989585
71310001-71315000 1.0942261704265281
71315001-71320000 6.280952063684726
71320001-71325000 1.9345476659686491
71325001-71330000 0.6098803854584361
71330001-71335000 0.5459675126842353
71335001-71340000 1.7893169719474615
71340001-71345000 1.22743112931539
71345001-71350000 0.7071104427931568
71350001-71355000 0.7768384127701066
71355001-71360000 0.2694219661018571
71360001-71365000 0.3797653449861228
71365001-71370000 0.7920410168755287
71370001-71375000 0.6242440213594244
71375001-71380000 6.244328743472155
71380001-71385000 2.3193031495905863
71385001-71390000 0.996368475437069
71390001-71395000 2.071116417618948
71395001-71400000 2.054963582038668
71400001-71405000 0.665774726616761
71405001-71410000 0.9251561728920988
71410001-71415000 1.5984090189030695
71415001-71420000 1.1743112216814344
71420001-71425000 2.6846600945195593
71425001-71430000 1.4775260387949796
71430001-71435000 0.8132071863737715
71435001-71440000 0.7259836832390983
71440001-71445000 0.5059712219134153
71445001-71450000 0.5674399569573056
71450001-71455000 0.7900263834083916
71455001-71460000 0.4960429766823383
71460001-71465000 0.4374146741565931
71465001-71470000 0.5244184795866567
71470001-71475000 0.4665633396538897
71475001-71480000 0.23665121337204412
71480001-71485000 0.9897784433803365
71485001-71490000 1.628655997314249
71490001-71495000 0.7038314232306322
71495001-71500000 2.943997590331359
71500001-71505000 1.470392770728621
71505001-71510000 0.9634283027384123
71510001-71515000 1.103656737835667
71515001-71520000 0.9418437916610305
71520001-71525000 2.148152968837428
71525001-71530000 8.441362450861465
71530001-71535000 3.4884550492421216
71535001-71540000 2.3548900325959123
71540001-71545000 1.0159187127521287
71545001-71550000 0.6024745489440466
71550001-71555000 0.9297702030069608
71555001-71560000 2.6976691792065552
71560001-71565000 1.149196048519223
71565001-71570000 0.8117788074467819
71570001-71575000 1.592424242459427
71575001-71580000 1.0887666753941652
71580001-71585000 0.8509382695440725
71585001-71590000 0.8997484327519402
71590001-71595000 1.1494774817177353
71595001-71600000 4.955901182936756
71600001-71605000 2.077145300802226
71605001-71610000 1.7556588123584187
71610001-71615000 0.9126165221953115
71615001-71620000 0.8091223013069706
71620001-71625000 1.1848695049099667
71625001-71630000 0.7006455632393078
71630001-71635000 0.7743977029412373
71635001-71640000 0.6263110376451589
71640001-71645000 0.5460235195078796
71645001-71650000 0.6944985231930146
71650001-71655000 0.5204020460029618
71655001-71660000 0.31213671497591233
71660001-71665000 0.2994900946225829
71665001-71670000 0.43991506862917745
71670001-71675000 0.568506298773297
71675001-71680000 0.38304792464157905
71680001-71685000 0.39719205167260635
71685001-71690000 0.6048346113077835
71690001-71695000 0.39512076906249916
71695001-71700000 0.3994756834403651
71700001-71705000 0.45783722778487296
71705001-71710000 0.3733530282918845
71710001-71715000 0.5480772403007655
71715001-71720000 0.8848322830372979
71720001-71725000 1.1648834219802142
71725001-71730000 2.0581255705538277
71730001-71735000 0.8875270039329238
71735001-71740000 0.3103518367826585
71740001-71745000 0.4169988220374441
71745001-71750000 0.5259536737395429
71750001-71755000 0.2632933110217081
71755001-71760000 0.47698614166613884
71760001-71765000 3.5963770468606646
71765001-71770000 0.7337814991742746
71770001-71775000 0.7383861981801684
71775001-71780000 0.6711098086255552
71780001-71785000 0.7200860679143044
71785001-71790000 2.2218228683700922
71790001-71795000 1.8923121719162204
71795001-71800000 1.6049347589073202
71800001-71805000 2.0486084465962193
71805001-71810000 1.6885279466031633
71810001-71815000 1.0325517159920972
71815001-71820000 0.507854534724097
71820001-71825000 0.6676113489812219
71825001-71830000 2.8084659545804875
71830001-71835000 0.5927745115910559
71835001-71840000 1.2564029877163594
71840001-71845000 5.5654631100042975
71845001-71850000 1.295645734418024
71850001-71855000 0.8932847800973499
71855001-71860000 0.7602086812644901
71860001-71865000 1.3114208650796304
71865001-71870000 1.4545608481070313
71870001-71875000 0.9414892165837077
71875001-71880000 0.6598782487602348
71880001-71885000 0.6510714325315715
71885001-71890000 0.6541334327087125
71890001-71895000 0.9440991492570339
71895001-71900000 2.5296835750253197
71900001-71905000 0.6687068426400569
71905001-71910000 0.43240349930028704
71910001-71915000 0.5797268114470318
71915001-71920000 2.1851357350501104
71920001-71925000 0.4933846957625805
71925001-71930000 0.29927572777536954
71930001-71935000 0.25757207634549645
71935001-71940000 0.7932519170171374
71940001-71945000 1.5628309588590454
71945001-71950000 0.5415668362508351
71950001-71955000 1.3161133971900274
71955001-71960000 1.6182883667716033
71960001-71965000 1.0342459423978698
71965001-71970000 1.2934944948201195
71970001-71975000 1.8708304726321117
71975001-71980000 5.436239354767824
71980001-71985000 1.210865274515793
71985001-71990000 0.6681800647355227
71990001-71995000 1.2982493814327587
71995001-72000000 1.0960238353839946
72000001-72005000 0.5839381269338256
72005001-72010000 0.66186620409055
72010001-72015000 0.40265290087620614
72015001-72020000 0.2537248391002333
72020001-72025000 0.1655305353211981
72025001-72030000 0.11528500093202232
72030001-72035000 0.3009995647255895
72035001-72040000 0.9380099177389861
72040001-72045000 0.590244511986815
72045001-72050000 0.718921235997523
72050001-72055000 0.51380652184748
72055001-72060000 0.5563099266203685
72060001-72065000 1.3152558314282747
72065001-72070000 0.4741731688009179
72070001-72075000 0.2570976337197126
72075001-72080000 0.1786957232303814
72080001-72085000 0.21195573776957732
72085001-72090000 0.12724123548417896
72090001-72095000 0.17502016516368218
72095001-72100000 1.4783021103802856
72100001-72105000 0.5933525497500391
72105001-72110000 0.3519602439079448
72110001-72115000 0.544731584575555
72115001-72120000 0.2556939308401022
72120001-72125000 0.206474528233453
72125001-72130000 0.3306214310255209
72130001-72135000 0.17142746559483124
72135001-72140000 0.1544952260327561
72140001-72145000 0.41692301747542754
72145001-72150000 0.6467745184913286
72150001-72155000 0.6669885927483264
72155001-72160000 0.40491727527497573
72160001-72165000 0.2340734426951147
72165001-72170000 0.37302382284928803
72170001-72175000 0.523467420921587
72175001-72180000 0.5472362822414356
72180001-72185000 0.5600165895823612
72185001-72190000 0.6423971175731437
72190001-72195000 0.9418478899222709
72195001-72200000 0.3530902566018994
72200001-72205000 0.288963697459247
72205001-72210000 0.6011804746387677
72210001-72215000 0.2596695362043154
72215001-72220000 0.11407354976121903
72220001-72225000 0.07357297229323902
72225001-72230000 1.5559110852962963
72230001-72235000 1.9092826448869185
72235001-72240000 0.37078118162536894
72240001-72245000 0.8134611562655634
72245001-72250000 0.9324619044566326
72250001-72255000 0.38799103873488544
72255001-72260000 0.44960425957608424
72260001-72265000 0.4697991202100144
72265001-72270000 0.30875264267326685
72270001-72275000 0.6054440437237265
72275001-72280000 0.6808530491069592
72280001-72285000 0.7136895559706663
72285001-72290000 0.5966148182732609
72290001-72295000 0.4719154227753695
72295001-72300000 0.8347243006246978
72300001-72305000 0.2903179784116856
72305001-72310000 0.93949521200861
72310001-72315000 1.7476100917897317
72315001-72320000 0.8725256860089275
72320001-72325000 0.9590997096567646
72325001-72330000 1.985816389227353
72330001-72335000 2.415214378623459
72335001-72340000 0.8394956759266404
72340001-72345000 1.1697855738844352
72345001-72350000 1.848328416136763
72350001-72355000 1.4571871941017258
72355001-72360000 0.6295696720810698
72360001-72365000 0.7361975627156543
72365001-72370000 2.2883934278789604
72370001-72375000 1.5616394122799084
72375001-72380000 1.0037797553827414
72380001-72385000 1.0793299068778681
72385001-72390000 1.8413030036279938
72390001-72395000 2.142364810113452
72395001-72400000 1.9900007193181444
72400001-72405000 1.9513651679006538
72405001-72410000 2.9441130561144515
72410001-72415000 3.475516964569077
72415001-72420000 1.5674792360886152
72420001-72425000 0.9397872529024702
72425001-72430000 0.5819170521263513
72430001-72435000 0.8445884853914721
72435001-72440000 5.054533364782919
72440001-72445000 1.1300421152882942
72445001-72450000 0.5835702071003962
72450001-72455000 0.366511298896445
72455001-72460000 0.32517220632664845
72460001-72465000 1.2392808945367582
72465001-72470000 1.3595913991193036
72470001-72475000 0.3738997286062859
72475001-72480000 0.5893946759301208
72480001-72485000 1.8185218108462227
72485001-72490000 1.1241488086615068
72490001-72495000 1.9521677235601853
72495001-72500000 6.253730734649801
72500001-72505000 0.8897590516134141
72505001-72510000 0.8069416045422836
72510001-72515000 2.87263815604804
72515001-72520000 0.7168379933096021
72520001-72525000 0.3901083094963798
72525001-72530000 0.6249719649866966
72530001-72535000 0.927743145561464
72535001-72540000 0.4992643948602628
72540001-72545000 0.3543416696027674
72545001-72550000 1.1834602179434899
72550001-72555000 0.599095406601042
72555001-72560000 0.32398145281998614
72560001-72565000 0.8681875536808967
72565001-72570000 1.4358203549258932
72570001-72575000 0.8091955510004869
72575001-72580000 0.6388208527378026
72580001-72585000 0.5646152582856161
72585001-72590000 0.7109063286360303
72590001-72595000 1.157186881664227
72595001-72600000 2.801086144494642
72600001-72605000 1.0610226756695134
72605001-72610000 0.5945727627905127
72610001-72615000 0.7845382197410946
72615001-72620000 0.696379447260563
72620001-72625000 0.8063499000234525
72625001-72630000 0.9551713505516769
72630001-72635000 1.1660050306281466
72635001-72640000 1.0512471822683813
72640001-72645000 0.9306465610287791
72645001-72650000 1.2521345925237235
72650001-72655000 0.5581913237799868
72655001-72660000 0.3775777044933673
72660001-72665000 0.6502525947738516
72665001-72670000 1.7174337511568345
72670001-72675000 1.9091112261082972
72675001-72680000 1.5334943558525354
72680001-72685000 1.1185401365996195
72685001-72690000 0.7111105522447148
72690001-72695000 0.9191166965905859
72695001-72700000 1.1745069680828712
72700001-72705000 0.5394556280816754
72705001-72710000 0.5067201940406154
72710001-72715000 0.7249747264790795
72715001-72720000 0.3756399083689003
72720001-72725000 0.32789074091473625
72725001-72730000 0.6367815017252105
72730001-72735000 1.231003023745117
72735001-72740000 0.7978988203585436
72740001-72745000 0.47038005874329214
72745001-72750000 0.860426544894074
72750001-72755000 0.7270221033510916
72755001-72760000 0.5173372053608344
72760001-72765000 0.8967921943036234
72765001-72770000 1.0266311617594113
72770001-72775000 2.226618126031252
72775001-72780000 2.6634627092652816
72780001-72785000 1.0662759117485996
72785001-72790000 1.3593798127601056
72790001-72795000 0.7240190773284564
72795001-72800000 0.5474588476382743
72800001-72805000 0.7573578638779084
72805001-72810000 1.159882776035814
72810001-72815000 0.9530111266736374
72815001-72820000 0.6559037073115921
72820001-72825000 0.7588775118947281
72825001-72830000 0.6529997478315198
72830001-72835000 0.834011588772338
72835001-72840000 0.20409931345596855
72840001-72845000 0.8751224881904149
72845001-72850000 4.7444949920755235
72850001-72855000 0.3988853838042332
72855001-72860000 0.4852435333591535
72860001-72865000 1.1874677657660293
72865001-72870000 1.266109662896788
72870001-72875000 0.9183208380733914
72875001-72880000 1.3719102057714594
72880001-72885000 1.0220126428208414
72885001-72890000 0.8632045298935448
72890001-72895000 2.6700622830363834
72895001-72900000 2.5662847745819906
72900001-72905000 1.6523980822141722
72905001-72910000 1.1835394121219815
72910001-72915000 1.1450557198627713
72915001-72920000 1.7922860295493779
72920001-72925000 0.9760127926588561
72925001-72930000 0.858978575183399
72930001-72935000 1.8513000799367068
72935001-72940000 2.12129090472578
72940001-72945000 1.5261916001829332
72945001-72950000 1.7568603965960965
72950001-72955000 1.8983450686135896
72955001-72960000 1.6206916002428222
72960001-72965000 5.657898416004069
72965001-72970000 7.162712601036714
72970001-72975000 1.4341172818627186
72975001-72980000 2.1327520176389307
72980001-72985000 2.9868472670832293
72985001-72990000 2.5325612833585542
72990001-72995000 1.5372336291190027
72995001-73000000 1.1286896740136168
73000001-73005000 1.381482074726199
73005001-73010000 1.9844756429047354
73010001-73015000 1.0291881745400353
73015001-73020000 2.88664877558462
73020001-73025000 3.2599997764272017
73025001-73030000 0.7888574729443832
73030001-73035000 1.5517567399458292
73035001-73040000 2.9170762371350545
73040001-73045000 1.5853915902801647
73045001-73050000 1.1689168392157177
73050001-73055000 2.0573602127494826
73055001-73060000 1.872967744573906
73060001-73065000 1.4119082203733249
73065001-73070000 0.7399563785945513
73070001-73075000 0.702043127530985
73075001-73080000 1.4790060896360726
73080001-73085000 2.57373964898759
73085001-73090000 4.810250456803018
73090001-73095000 1.9330239796430972
73095001-73100000 1.5046656880819758
73100001-73105000 1.2763436804702597
73105001-73110000 6.306933391677097
73110001-73115000 11.378901834010856
73115001-73120000 1.0032549890487024
73120001-73125000 0.9416610323518201
73125001-73130000 2.2001106274202615
73130001-73135000 1.3501510303304507
73135001-73140000 0.6094431459064692
73140001-73145000 1.7392737405612098
73145001-73150000 1.6821752376116061
73150001-73155000 0.6574474510722185
73155001-73160000 0.8898552219536622
73160001-73165000 0.8182741244127398
73165001-73170000 0.7358861802494189
73170001-73175000 3.0155339012824385
73175001-73180000 3.090724943650579
73180001-73185000 2.743163611694647
73185001-73190000 2.1112064055928172
73190001-73195000 1.6759701583670414
73195001-73200000 0.8788228422166683
73200001-73205000 0.49879647645140546
73205001-73210000 0.8822848805230714
73210001-73215000 1.157516671143783
73215001-73220000 1.2365198422738028
73220001-73225000 2.9539685968779397
73225001-73230000 1.5487593986627006
73230001-73235000 1.0643549000068762
73235001-73240000 2.036988091113634
73240001-73245000 1.4615843734239917
73245001-73250000 1.2939999332846168
73250001-73255000 1.8220733815963022
73255001-73260000 1.0477494197136028
73260001-73265000 0.6433541829904564
73265001-73270000 1.3900243372005663
73270001-73275000 1.0779210354924316
73275001-73280000 0.30475214462494127
73280001-73285000 0.39887623826558455
73285001-73290000 0.5031574420253113
73290001-73295000 0.38434936282667803
73295001-73300000 0.38408703868410815
73300001-73305000 0.5902551119097803
73305001-73310000 1.1758319916757733
73310001-73315000 0.4432710984704144
73315001-73320000 0.32498238426928305
73320001-73325000 0.5821860107499058
73325001-73330000 1.185016114709153
73330001-73335000 0.9554438314786751
73335001-73340000 0.33614595576227563
73340001-73345000 0.23856475431877516
73345001-73350000 0.49475018057006975
73350001-73355000 2.305666123392554
73355001-73360000 0.636876704745443
73360001-73365000 0.518836081903751
73365001-73370000 1.1698498145760357
73370001-73375000 0.5802433952531957
73375001-73380000 0.5416589580683909
73380001-73385000 0.597787564118334
73385001-73390000 0.4983647386089365
73390001-73395000 0.5548830916399637
73395001-73400000 0.5204359322852857
73400001-73405000 1.0169090794868554
73405001-73410000 0.8827700904227047
73410001-73415000 0.41550991887457606
73415001-73420000 0.5982263670177196
73420001-73425000 0.5850000783555481
73425001-73430000 0.4610380344011449
73430001-73435000 0.8022071223451958
73435001-73440000 1.4900094546271008
73440001-73445000 0.576971586792054
73445001-73450000 0.5509152031708344
73450001-73455000 0.5839815643752874
73455001-73460000 0.5888651743722537
73460001-73465000 0.9106190444706092
73465001-73470000 0.6088383196775581
73470001-73475000 0.6951330132039236
73475001-73480000 1.0248013077268152
73480001-73485000 0.8029942275288192
73485001-73490000 0.8612287924715746
73490001-73495000 0.8470471450981755
73495001-73500000 0.6657948731637635
73500001-73505000 1.1034175174694703
73505001-73510000 0.550703457902847
73510001-73515000 0.24266599126738617
73515001-73520000 0.2926006373054569
73520001-73525000 0.48997792213837593
73525001-73530000 0.5875644827503314
73530001-73535000 0.5938565956544761
73535001-73540000 0.5338020516475216
73540001-73545000 0.5810192647544066
73545001-73550000 0.6194506438477214
73550001-73555000 0.6525722227700261
73555001-73560000 0.6379626454185067
73560001-73565000 0.5454005851698183
73565001-73570000 1.6099418175633164
73570001-73575000 1.525204850541242
73575001-73580000 0.9642837047253037
73580001-73585000 0.8509386588332367
73585001-73590000 0.9657557637643376
73590001-73595000 2.136758954056521
73595001-73600000 0.5620343431666109
73600001-73605000 1.0090159998794261
73605001-73610000 1.8586827793142615
73610001-73615000 1.0584636613370706
73615001-73620000 1.3187689000870844
73620001-73625000 2.2009054798387027
73625001-73630000 3.0354616444125853
73630001-73635000 1.3508042167660375
73635001-73640000 0.9372834318674776
73640001-73645000 0.8471695572756681
73645001-73650000 2.8745146687562824
73650001-73655000 2.5971217760778056
73655001-73660000 1.3511123266976317
73660001-73665000 2.715996906357149
73665001-73670000 1.5121813377445519
73670001-73675000 0.5862034599010624
73675001-73680000 0.7440908478659449
73680001-73685000 1.1198594816153382
73685001-73690000 0.784337397280789
73690001-73695000 4.881601964809869
73695001-73700000 3.108707519674527
73700001-73705000 0.5473162742087315
73705001-73710000 1.3728113662560473
73710001-73715000 2.1272575658466675
73715001-73720000 1.0514080465061415
73720001-73725000 2.757720785856321
73725001-73730000 1.4058207418441986
73730001-73735000 0.5366226217495268
73735001-73740000 1.4246074268037971
73740001-73745000 0.6449900444330317
73745001-73750000 1.4183752878295104
73750001-73755000 3.658189867773108
73755001-73760000 1.3940144011978943
73760001-73765000 1.742323545908222
73765001-73770000 1.7603292153455579
73770001-73775000 1.9058258965434924
73775001-73780000 1.2898482617840898
73780001-73785000 1.0257216590067237
73785001-73790000 1.0470277744976204
73790001-73795000 3.578626629606845
73795001-73800000 6.61833934202533
73800001-73805000 0.9902065276156348
73805001-73810000 1.0929974909981477
73810001-73815000 1.3995309275862398
73815001-73820000 2.6471570764067933
73820001-73825000 3.7669660451280813
73825001-73830000 0.9418613794988271
73830001-73835000 0.8122509982286359
73835001-73840000 1.3995543223678841
73840001-73845000 2.515711619448342
73845001-73850000 3.4818649063902383
73850001-73855000 1.4697120529048902
73855001-73860000 0.5725469960609898
73860001-73865000 0.44905056351228306
73865001-73870000 0.40052820223209723
73870001-73875000 0.999497900131955
73875001-73880000 0.8836654586773971
73880001-73885000 0.47496577682467117
73885001-73890000 0.5852256924780336
73890001-73895000 1.3791622734987488
73895001-73900000 1.1251244122822945
73900001-73905000 0.3430310102392507
73905001-73910000 0.6800669301945452
73910001-73915000 1.2524323426811508
73915001-73920000 0.39981122285662574
73920001-73925000 0.4516004385868938
73925001-73930000 1.0323648503923804
73930001-73935000 3.8925734543903565
73935001-73940000 1.684993525262858
73940001-73945000 0.833837752193654
73945001-73950000 4.0508706242360875
73950001-73955000 5.064809428425241
73955001-73960000 0.812514228783535
73960001-73965000 1.0810563557885544
73965001-73970000 3.5385062620975196
73970001-73975000 0.8902649505472607
73975001-73980000 0.7038765384378733
73980001-73985000 0.40052983087476873
73985001-73990000 0.23518029550462993
73990001-73995000 1.9897577261678199
73995001-74000000 0.5546005492252846
74000001-74005000 0.29153177049715046
74005001-74010000 0.40324695917515746
74010001-74015000 0.2469238413599685
74015001-74020000 0.3900453233583299
74020001-74025000 0.5134621218310349
74025001-74030000 0.1753435476495878
74030001-74035000 0.17099937634760096
74035001-74040000 0.4732256360466997
74040001-74045000 0.713963084073946
74045001-74050000 0.6929408379544011
74050001-74055000 0.5821297938079528
74055001-74060000 0.5974260069312894
74060001-74065000 0.5107819610687508
74065001-74070000 0.31965402483356903
74070001-74075000 0.3804547769405027
74075001-74080000 0.34448495200813367
74080001-74085000 0.3429151054410891
74085001-74090000 0.43793844271826876
74090001-74095000 1.145556730614337
74095001-74100000 1.8774916322549846
74100001-74105000 1.483798491889573
74105001-74110000 1.3143862003098965
74110001-74115000 0.9165555290479891
74115001-74120000 0.9274179606105074
74120001-74125000 0.7606688942234999
74125001-74130000 0.6908924044280991
74130001-74135000 0.5778238056871864
74135001-74140000 0.7197079933386648
74140001-74145000 0.5098759294611841
74145001-74150000 0.46384489328211653
74150001-74155000 0.4394376251653788
74155001-74160000 0.3393625620995029
74160001-74165000 0.8879286385928639
74165001-74170000 1.3331913023442559
74170001-74175000 0.5412382493326121
74175001-74180000 0.5333668394718349
74180001-74185000 0.6442063251861405
74185001-74190000 4.65077164273515
74190001-74195000 1.986141530037802
74195001-74200000 0.5530159785015941
74200001-74205000 1.2264509140179949
74205001-74210000 1.1400977756261013
74210001-74215000 0.7838216200703048
74215001-74220000 0.7294559476638037
74220001-74225000 1.7350147393780353
74225001-74230000 2.457029529938119
74230001-74235000 0.9858094408336051
74235001-74240000 1.0160702826568155
74240001-74245000 1.0043070994597298
74245001-74250000 1.0758474457064218
74250001-74255000 1.357211946289547
74255001-74260000 2.4533500010047673
74260001-74265000 1.4454895544220379
74265001-74270000 1.1398013089078645
74270001-74275000 1.4071512914642685
74275001-74280000 1.1288249573400366
74280001-74285000 0.8864463800153444
74285001-74290000 0.5723999658280393
74290001-74295000 0.5676331594161039
74295001-74300000 0.9587258315570415
74300001-74305000 1.2057570216163378
74305001-74310000 3.5017623609264796
74310001-74315000 2.9494823187619343
74315001-74320000 1.1282333309735688
74320001-74325000 1.7037819051218692
74325001-74330000 1.8395398959301017
74330001-74335000 2.5532454693605913
74335001-74340000 3.362296329729612
74340001-74345000 2.470492519420545
74345001-74350000 7.788868394584086
74350001-74355000 3.680667849721609
74355001-74360000 2.383734248945482
74360001-74365000 1.5763815723470629
74365001-74370000 1.152189850845473
74370001-74375000 1.8254347567087188
74375001-74380000 2.438818153274148
74380001-74385000 3.9056689734842642
74385001-74390000 4.617314648812659
74390001-74395000 1.6412527463586792
74395001-74400000 1.1959468323740405
74400001-74405000 2.0170838738418486
74405001-74410000 1.2092110776004832
74410001-74415000 0.9210820465874485
74415001-74420000 1.6529433903022177
74420001-74425000 2.027812555388989
74425001-74430000 1.678322343678553
74430001-74435000 6.673307790472609
74435001-74440000 3.4809513301975836
74440001-74445000 2.736209037249014
74445001-74450000 2.599301494713882
74450001-74455000 1.1380345017857831
74455001-74460000 1.2104486376427348
74460001-74465000 1.1448369143803705
74465001-74470000 1.379170600451105
74470001-74475000 2.9227294356870215
74475001-74480000 0.48895993420720085
74480001-74485000 0.18706620344560143
74485001-74490000 1.486008285387477
74490001-74495000 3.863973555041727
74495001-74500000 0.9044675825167077
74500001-74505000 2.0438946984637414
74505001-74510000 1.6278421457762353
74510001-74515000 0.841727039903622
74515001-74520000 0.6661484224054975
74520001-74525000 0.6738022093507319
74525001-74530000 1.1262494018579445
74530001-74535000 1.809521348475491
74535001-74540000 1.8127855937445942
74540001-74545000 0.4491873704920061
74545001-74550000 0.26572202329652933
74550001-74555000 0.34741967184824646
74555001-74560000 3.2824188032267476
74560001-74565000 0.44656873350497084
74565001-74570000 0.4178453282380567
74570001-74575000 0.5437697726315253
74575001-74580000 0.19480607077167741
74580001-74585000 0.29601566398681084
74585001-74590000 0.48047149914859705
74590001-74595000 1.282364422731153
74595001-74600000 0.6397530871757502
74600001-74605000 0.27394210954270065
74605001-74610000 0.24375019721665137
74610001-74615000 0.41685513092218607
74615001-74620000 0.6158398667115578
74620001-74625000 0.342464258188247
74625001-74630000 0.34007433002203835
74630001-74635000 1.388084068470353
74635001-74640000 0.807479741077816
74640001-74645000 1.1839396185192164
74645001-74650000 2.2731158601876755
74650001-74655000 0.7180291451360028
74655001-74660000 0.9880216316878259
74660001-74665000 1.292832397451575
74665001-74670000 1.7833561479146582
74670001-74675000 5.607737595757899
74675001-74680000 1.402541096895869
74680001-74685000 0.9369150965747082
74685001-74690000 0.6645306462099234
74690001-74695000 0.6184372958267035
74695001-74700000 0.5986372197393439
74700001-74705000 0.6643859197785345
74705001-74710000 1.3618854712016586
74710001-74715000 2.170105552881014
74715001-74720000 1.9615154782556556
74720001-74725000 1.1748847066193673
74725001-74730000 1.0744003478758526
74730001-74735000 1.1262454912863338
74735001-74740000 2.256317545746489
74740001-74745000 1.2803114867799275
74745001-74750000 0.6765071775226099
74750001-74755000 0.3920345001865069
74755001-74760000 0.3296567927971285
74760001-74765000 0.2437284582562696
74765001-74770000 0.7355139563422023
74770001-74775000 1.363339754787642
74775001-74780000 0.1591064247886112
74780001-74785000 0.13225249376035592
74785001-74790000 0.2664167755770983
74790001-74795000 0.8390541548619584
74795001-74800000 0.4982541207304904
74800001-74805000 0.6487314003774193
74805001-74810000 0.3449601250214901
74810001-74815000 0.32076489268481745
74815001-74820000 0.464073972750471
74820001-74825000 0.36268675393226957
74825001-74830000 0.8851623928287803
74830001-74835000 0.5053629511013553
74835001-74840000 0.6463529263418678
74840001-74845000 1.5894985157457757
74845001-74850000 0.9226628990672667
74850001-74855000 0.7810856476637741
74855001-74860000 0.5833345902236693
74860001-74865000 1.4504976039189386
74865001-74870000 2.7934155511175636
74870001-74875000 1.3091340755161678
74875001-74880000 3.026448399290644
74880001-74885000 1.8909252519360464
74885001-74890000 2.4979158110765143
74890001-74895000 3.5405114256813053
74895001-74900000 0.7665591772656332
74900001-74905000 0.9270899909279106
74905001-74910000 0.7404449689625495
74910001-74915000 0.46279332135344586
74915001-74920000 0.3402264477580903
74920001-74925000 0.5068684542949247
74925001-74930000 0.5830538343040257
74930001-74935000 0.3842570943721584
74935001-74940000 1.0053025612640032
74940001-74945000 2.953502230080426
74945001-74950000 0.8060110612240653
74950001-74955000 1.0607796700778116
74955001-74960000 0.6941033925190025
74960001-74965000 0.40622384703071823
74965001-74970000 0.588837935020135
74970001-74975000 1.3826697386622542
74975001-74980000 4.567372256647415
74980001-74985000 1.839598254304411
74985001-74990000 1.414431605483341
74990001-74995000 2.777833100990223
74995001-75000000 0.4560450013647445
75000001-75005000 0.14543924275133438
75005001-75010000 0.5398671010090186
75010001-75015000 0.9214950690525915
75015001-75020000 0.9588685041767198
75020001-75025000 0.861978955387435
75025001-75030000 0.6771665915847493
75030001-75035000 1.4496786151843795
75035001-75040000 1.913590569814217
75040001-75045000 0.6821240201410561
75045001-75050000 0.9578973180499155
75050001-75055000 0.8111016712350865
75055001-75060000 0.8674827505953621
75060001-75065000 2.318132396799631
75065001-75070000 1.5793340889281013
75070001-75075000 1.0423844166153595
75075001-75080000 1.5835867664919405
75080001-75085000 5.756207287925408
75085001-75090000 4.1343645923916394
75090001-75095000 3.008039972878918
75095001-75100000 1.1140275854426853
75100001-75105000 0.8230309590490708
75105001-75110000 1.535324243652465
75110001-75115000 2.367021034592957
75115001-75120000 2.3895600646269144
75120001-75125000 2.327521109174207
75125001-75130000 1.3018658387993345
75130001-75135000 1.2127281112120065
75135001-75140000 1.4631760905862208
75140001-75145000 1.508975901680196
75145001-75150000 3.423851644481855
75150001-75155000 2.706939662196152
75155001-75160000 1.2158419510060632
75160001-75165000 0.9636550872172843
75165001-75170000 0.8569552325797445
75170001-75175000 0.5856195414659602
75175001-75180000 1.1753554128323687
75180001-75185000 1.1814683518642597
75185001-75190000 1.005950266246724
75190001-75195000 1.960408948215938
75195001-75200000 2.4222933339035855
75200001-75205000 2.8565867203472153
75205001-75210000 1.369366313902642
75210001-75215000 0.9337650804033764
75215001-75220000 1.0580805975422094
75220001-75225000 0.9943781824257681
75225001-75230000 0.8368467904813658
75230001-75235000 1.2239482966415325
75235001-75240000 2.30164361071757
75240001-75245000 1.0756332886517728
75245001-75250000 1.1313101846863924
75250001-75255000 1.6348949352791677
75255001-75260000 0.5280125964225418
75260001-75265000 0.5758819660983936
75265001-75270000 1.4294086328215525
75270001-75275000 1.8135642441268403
75275001-75280000 1.9741271437828467
75280001-75285000 1.5493608648894504
75285001-75290000 1.225887986443818
75290001-75295000 1.6818079146328482
75295001-75300000 1.7309900361270456
75300001-75305000 2.9103608559416587
75305001-75310000 2.3684491635806317
75310001-75315000 1.3064770431635158
75315001-75320000 1.0383947545329857
75320001-75325000 2.0832622069419973
75325001-75330000 1.4484252086982161
75330001-75335000 0.5350781920384412
75335001-75340000 0.4079015671721449
75340001-75345000 0.3820981394400814
75345001-75350000 1.0746633471418436
75350001-75355000 1.0329933047820656
75355001-75360000 0.8182500834299958
75360001-75365000 1.3221397441371037
75365001-75370000 0.883669404494064
75370001-75375000 0.3819843460831276
75375001-75380000 0.23658992952289573
75380001-75385000 1.9976946195166716
75385001-75390000 6.154032935084787
75390001-75395000 0.7938620894944111
75395001-75400000 0.6823118251706841
75400001-75405000 0.6166503164272797
75405001-75410000 0.7327812450798166
75410001-75415000 0.7883687197699096
75415001-75420000 0.6769838165631322
75420001-75425000 0.7723119439719915
75425001-75430000 0.805520358688484
75430001-75435000 0.7869415983257233
75435001-75440000 0.7420716015286881
75440001-75445000 0.37994124635573234
75445001-75450000 0.3529560295029787
75450001-75455000 0.5594520295817812
75455001-75460000 0.5784242606995097
75460001-75465000 0.43306392684356565
75465001-75470000 0.45172771883640583
75470001-75475000 0.789842319995099
75475001-75480000 0.889396165914368
75480001-75485000 0.6774985731971005
75485001-75490000 0.9215293855777547
75490001-75495000 1.3205271316628975
75495001-75500000 0.41572529795941
75500001-75505000 0.3913595405532774
75505001-75510000 0.6059131421181921
75510001-75515000 0.780988830233124
75515001-75520000 0.861793696353844
75520001-75525000 0.47166089818621687
75525001-75530000 0.5167049684045639
75530001-75535000 0.5567338467462687
75535001-75540000 0.9850883917402162
75540001-75545000 0.8373735306157913
75545001-75550000 0.4892281320138645
75550001-75555000 1.901395846053074
75555001-75560000 1.234597297075663
75560001-75565000 0.7736158014719132
75565001-75570000 2.0812327966298274
75570001-75575000 1.293041049414476
75575001-75580000 1.0735295655374992
75580001-75585000 2.6651459585356023
75585001-75590000 2.6847278934148675
75590001-75595000 0.60847610273099
75595001-75600000 0.520932601373219
75600001-75605000 0.8303055006185752
75605001-75610000 0.3596985025690705
75610001-75615000 0.7055671341238298
75615001-75620000 1.7786156126440453
75620001-75625000 0.34621395256277654
75625001-75630000 0.7693895318310602
75630001-75635000 1.9271780637257057
75635001-75640000 1.3863204653605188
75640001-75645000 1.382603824643025
75645001-75650000 1.8692972481478773
75650001-75655000 1.6579142274292447
75655001-75660000 0.8125145899654056
75660001-75665000 0.6374551031821352
75665001-75670000 2.2674782119222496
75670001-75675000 2.830020963021459
75675001-75680000 0.7013019695461112
75680001-75685000 0.52572116598126
75685001-75690000 0.26314466664936764
75690001-75695000 0.1641137419170839
75695001-75700000 0.36407039436399724
75700001-75705000 1.1478701885287874
75705001-75710000 0.47528241096561297
75710001-75715000 0.6792865809916991
75715001-75720000 1.3115530269537408
75720001-75725000 1.005451139792071
75725001-75730000 1.2888641385650543
75730001-75735000 1.0092371592936946
75735001-75740000 0.7619443040269795
75740001-75745000 1.7183132730078456
75745001-75750000 1.7780421669474022
75750001-75755000 0.37911775861180924
75755001-75760000 0.34163887705857
75760001-75765000 0.8241776685385386
75765001-75770000 0.6368644637292795
75770001-75775000 0.8684983146726594
75775001-75780000 0.5072548869684668
75780001-75785000 0.29004457420171564
75785001-75790000 0.6224371854618954
75790001-75795000 1.539444136494394
75795001-75800000 2.1383708224248767
75800001-75805000 5.384228780833034
75805001-75810000 2.5917953514075553
75810001-75815000 3.689386059672155
75815001-75820000 1.5423195270682597
75820001-75825000 0.530211627679112
75825001-75830000 1.4096988487210442
75830001-75835000 1.286022442891686
75835001-75840000 3.4171469841801136
75840001-75845000 1.1187766167102602
75845001-75850000 0.5005037046835366
75850001-75855000 0.5987311687286931
75855001-75860000 0.9442691997663446
75860001-75865000 1.8212775699146895
75865001-75870000 2.0461038688040554
75870001-75875000 2.417652115601091
75875001-75880000 17.485960715029574
75880001-75885000 1.4764260643391642
75885001-75890000 0.6118634292148962
75890001-75895000 0.724560109630255
75895001-75900000 0.7531904866071243
75900001-75905000 0.8469441704646009
75905001-75910000 1.3343542902284158
75910001-75915000 1.2422856408638703
75915001-75920000 1.4303355395904354
75920001-75925000 1.461859819662919
75925001-75930000 3.24310038345253
75930001-75935000 2.422133763983949
75935001-75940000 1.2359697192502763
75940001-75945000 1.11475356115668
75945001-75950000 0.9427376400720322
75950001-75955000 1.006763511130943
75955001-75960000 0.9840715006585746
75960001-75965000 2.0027092100822386
75965001-75970000 0.9763553858711421
75970001-75975000 1.0592805410098083
75975001-75980000 1.7651225505110022
75980001-75985000 1.6959552798441035
75985001-75990000 1.0108394899428632
75990001-75995000 0.5797002346603508
75995001-76000000 1.1176936028981153
76000001-76005000 0.9390607484880578
76005001-76010000 0.5788022403468323
76010001-76015000 0.37019873810589005
76015001-76020000 1.7347504254223451
76020001-76025000 4.000864674307729
76025001-76030000 1.3294901557345467
76030001-76035000 1.0395571759483464
76035001-76040000 0.7279075083094178
76040001-76045000 2.0154488475322574
76045001-76050000 0.9888365441605181
76050001-76055000 0.39921927984295175
76055001-76060000 1.017639671091818
76060001-76065000 0.4645888788556095
76065001-76070000 0.361971814132135
76070001-76075000 0.41940460993881545
76075001-76080000 0.44285474813954673
76080001-76085000 1.675249675277618
76085001-76090000 0.5542639818401086
76090001-76095000 0.5077482400058748
76095001-76100000 0.8188143196764255
76100001-76105000 1.3769139135425525
76105001-76110000 2.5538955277388546
76110001-76115000 0.7610675845408165
76115001-76120000 1.0807254337705428
76120001-76125000 0.7342839675527354
76125001-76130000 0.3426317670061627
76130001-76135000 0.879583027280082
76135001-76140000 2.143662893012736
76140001-76145000 0.5997760170018884
76145001-76150000 0.5980857873534502
76150001-76155000 0.5965630925905182
76155001-76160000 0.3062331573780501
76160001-76165000 0.31004427206286334
76165001-76170000 0.3601603284041087
76170001-76175000 0.3063500625710669
76175001-76180000 0.47453714736109054
76180001-76185000 0.4625700514678316
76185001-76190000 0.34396679221798715
76190001-76195000 0.6598009319711892
76195001-76200000 1.339062495474367
76200001-76205000 2.593526947907371
76205001-76210000 3.115544724381401
76210001-76215000 1.252361432170646
76215001-76220000 0.48727344068432
76220001-76225000 0.2173491997642085
76225001-76230000 1.0363993295388139
76230001-76235000 1.428544900459573
76235001-76240000 0.6824724166282651
76240001-76245000 2.9713414676491348
76245001-76250000 1.1334501088014788
76250001-76255000 0.5788928472758713
76255001-76260000 1.1634376638920247
76260001-76265000 0.7588325197128005
76265001-76270000 0.8320173509015196
76270001-76275000 0.7200973292723951
76275001-76280000 0.16727597218779
76280001-76285000 0.21027610756164053
76285001-76290000 0.642317280704055
76290001-76295000 0.9744981386949347
76295001-76300000 0.5967891509738673
76300001-76305000 0.7071260483685022
76305001-76310000 1.8373228985773162
76310001-76315000 0.8060951370827064
76315001-76320000 0.5940152661004301
76320001-76325000 1.7537434137735552
76325001-76330000 0.7074240251008472
76330001-76335000 0.2594911234968414
76335001-76340000 0.8976925640160727
76340001-76345000 1.1265674473330207
76345001-76350000 0.4425962632329568
76350001-76355000 0.7512171346753393
76355001-76360000 0.38668928949793374
76360001-76365000 0.5859043338475901
76365001-76370000 0.6101915601199811
76370001-76375000 0.36058738127672024
76375001-76380000 0.45242910407614984
76380001-76385000 0.9505742910940559
76385001-76390000 0.9223254662951661
76390001-76395000 0.9668566715682999
76395001-76400000 0.8316467838057829
76400001-76405000 0.3923946989306606
76405001-76410000 0.343474352638177
76410001-76415000 0.49945250428925725
76415001-76420000 0.6122759593945418
76420001-76425000 0.46169369694879725
76425001-76430000 0.6849019737647505
76430001-76435000 1.1911158949301632
76435001-76440000 1.3559615079767338
76440001-76445000 0.745482488053252
76445001-76450000 0.8493908467569873
76450001-76455000 1.4894758655095814
76455001-76460000 1.344298117948175
76460001-76465000 1.1238790793597864
76465001-76470000 1.527842548967351
76470001-76475000 0.913643348821013
76475001-76480000 0.6361591144547398
76480001-76485000 0.4687076620332861
76485001-76490000 0.8016701806788114
76490001-76495000 1.1388896043553534
76495001-76500000 0.4210695236185562
76500001-76505000 2.2651305623793396
76505001-76510000 3.625643938887454
76510001-76515000 1.7723411006641425
76515001-76520000 1.3508927571151141
76520001-76525000 0.9501665761937133
76525001-76530000 0.43062090584419865
76530001-76535000 0.3431587294143531
76535001-76540000 0.7690314913366726
76540001-76545000 0.522600999437033
76545001-76550000 0.4404324915899911
76550001-76555000 4.083999747343561
76555001-76560000 2.614968661189394
76560001-76565000 0.4182859875137756
76565001-76570000 0.6669475370410664
76570001-76575000 0.6565709158068436
76575001-76580000 0.4633234000770898
76580001-76585000 1.0536581915294585
76585001-76590000 1.2481864765308452
76590001-76595000 0.6855110236603127
76595001-76600000 0.8651729610171142
76600001-76605000 0.6490440725199552
76605001-76610000 0.3167435957222467
76610001-76615000 0.4256395407873096
76615001-76620000 1.064550573940926
76620001-76625000 0.7663840877370702
76625001-76630000 0.7364663856725132
76630001-76635000 1.0451163409318993
76635001-76640000 0.7530498550050239
76640001-76645000 0.7708501539233463
76645001-76650000 1.8689091190460816
76650001-76655000 0.7124744139481579
76655001-76660000 0.47643435084490365
76660001-76665000 0.6735806976103484
76665001-76670000 1.121075078795981
76670001-76675000 2.0309217382885034
76675001-76680000 0.8253916173148099
76680001-76685000 0.4445955258930134
76685001-76690000 0.7785325746849805
76690001-76695000 1.1517895912014744
76695001-76700000 0.5869906780986667
76700001-76705000 0.9171772964421202
76705001-76710000 1.3595586587971686
76710001-76715000 0.701543950441881
76715001-76720000 0.8067515278888618
76720001-76725000 2.3131902402283226
76725001-76730000 0.7569009178496543
76730001-76735000 0.4932492462065213
76735001-76740000 1.2988207823973215
76740001-76745000 1.1707069286473035
76745001-76750000 1.0121912477984283
76750001-76755000 0.7733936338957719
76755001-76760000 0.6611903299683227
76760001-76765000 0.5011204968611329
76765001-76770000 0.24969369672837127
76770001-76775000 0.317246468401835
76775001-76780000 1.181633394880362
76780001-76785000 5.675290259440784
76785001-76790000 2.3614636982095996
76790001-76795000 1.3036516971556489
76795001-76800000 0.9352409264809404
76800001-76805000 1.0774794561245666
76805001-76810000 3.3749854781043402
76810001-76815000 1.3628095800868814
76815001-76820000 0.9393954888486952
76820001-76825000 1.1673145001038854
76825001-76830000 0.6377897271439904
76830001-76835000 0.4744614869083978
76835001-76840000 0.6535180482979837
76840001-76845000 0.937548532150604
76845001-76850000 0.6007488698808255
76850001-76855000 1.8445923186315083
76855001-76860000 2.67937510805387
76860001-76865000 0.9044339445586335
76865001-76870000 1.0174324473097713
76870001-76875000 1.4177315443312786
76875001-76880000 3.9590926562988877
76880001-76885000 2.4104563495815463
76885001-76890000 2.1191982627352344
76890001-76895000 1.8336613285887673
76895001-76900000 0.9841818233865753
76900001-76905000 1.2244650728549997
76905001-76910000 2.8200300322654215
76910001-76915000 1.0574360537247764
76915001-76920000 0.7631774075462913
76920001-76925000 1.2651437742683178
76925001-76930000 1.9571684418463984
76930001-76935000 1.5292878553107325
76935001-76940000 1.3038380205984466
76940001-76945000 1.0386738229435386
76945001-76950000 0.5768621928867004
76950001-76955000 0.7346459938936019
76955001-76960000 2.380920037516206
76960001-76965000 1.1624998396589112
76965001-76970000 1.4177514100765392
76970001-76975000 0.8357362581538728
76975001-76980000 0.5798636341636576
76980001-76985000 1.5368977925762386
76985001-76990000 2.5600627095506794
76990001-76995000 1.534783781353154
76995001-77000000 0.7130284082510893
77000001-77005000 0.6271515238612431
77005001-77010000 0.3444834560909988
77010001-77015000 0.2428334129450396
77015001-77020000 0.30570207209089506
77020001-77025000 1.1117202340612076
77025001-77030000 0.8174313921877242
77030001-77035000 0.5912001036350183
77035001-77040000 1.1910658663366853
77040001-77045000 0.5855177767564601
77045001-77050000 0.5034088280986159
77050001-77055000 1.1659543048364378
77055001-77060000 0.7974563044367005
77060001-77065000 0.5841704007570889
77065001-77070000 1.0092119394280292
77070001-77075000 0.7669035200232471
77075001-77080000 0.4946772790631597
77080001-77085000 0.8934582426731167
77085001-77090000 2.6425922826436516
77090001-77095000 1.0531829198264409
77095001-77100000 1.524094127036197
77100001-77105000 0.5680314071221404
77105001-77110000 0.20116245496613694
77110001-77115000 0.46360389370200994
77115001-77120000 1.271679578647695
77120001-77125000 0.9510110608350234
77125001-77130000 3.331668450581974
77130001-77135000 1.7025880017669055
77135001-77140000 1.2655224158089713
77140001-77145000 1.5420187963444105
77145001-77150000 0.6362075544009862
77150001-77155000 0.7299475850449574
77155001-77160000 0.6246938655203363
77160001-77165000 0.7877560662686289
77165001-77170000 1.1229558597884084
77170001-77175000 0.42345339561662343
77175001-77180000 0.34527576950548317
77180001-77185000 1.6802077658231638
77185001-77190000 1.2100223782201782
77190001-77195000 0.2993707548346444
77195001-77200000 0.22265149333457884
77200001-77205000 0.4493553669834977
77205001-77210000 0.9536390016483154
77210001-77215000 0.4164542778845431
77215001-77220000 0.9044676766311547
77220001-77225000 0.9065528238093206
77225001-77230000 0.29023685545609895
77230001-77235000 0.4167844430423577
77235001-77240000 0.5513765829761494
77240001-77245000 0.15144558936443692
77245001-77250000 0.6361135144357924
77250001-77255000 1.7479916218775822
77255001-77260000 0.3425932938160209
77260001-77265000 0.497298695605943
77265001-77270000 0.7774787872970904
77270001-77275000 0.9368382400427175
77275001-77280000 0.9838423097819663
77280001-77285000 0.7879511315337244
77285001-77290000 1.3194682408057619
77290001-77295000 2.2821557792969105
77295001-77300000 1.2709410980062539
77300001-77305000 0.997465855396932
77305001-77310000 1.9970545840160598
77310001-77315000 0.8922989427456379
77315001-77320000 0.5559675007383912
77320001-77325000 0.7630281582908727
77325001-77330000 0.4196602320602509
77330001-77335000 0.4878913427870006
77335001-77340000 0.5778668629581462
77340001-77345000 0.48224185830375904
77345001-77350000 0.682093664441284
77350001-77355000 0.7875773905546196
77355001-77360000 0.6708870970438291
77360001-77365000 0.7212875988057639
77365001-77370000 0.824144051772793
77370001-77375000 1.2024829668667072
77375001-77380000 0.8639973355132654
77380001-77385000 2.3800061353413513
77385001-77390000 2.8062872941319723
77390001-77395000 0.8815559102002739
77395001-77400000 1.52506223814192
77400001-77405000 1.6093497084300723
77405001-77410000 3.082687643132031
77410001-77415000 4.837085614564357
77415001-77420000 1.7634007931410773
77420001-77425000 2.0342252088883623
77425001-77430000 1.2176585164709903
77430001-77435000 0.8328943000722948
77435001-77440000 1.0019108400662358
77440001-77445000 1.0233112494014456
77445001-77450000 1.1816951149428483
77450001-77455000 1.553035640826424
77455001-77460000 4.1045225317119645
77460001-77465000 1.4232229922584692
77465001-77470000 0.47072548566090344
77470001-77475000 0.3679426575234124
77475001-77480000 0.6946659536693799
77480001-77485000 2.2481591545510398
77485001-77490000 0.288735821995622
77490001-77495000 0.22631366435771175
77495001-77500000 0.37236411512371337
77500001-77505000 1.6678591042856605
77505001-77510000 0.7901355567248018
77510001-77515000 1.150381624981328
77515001-77520000 2.029782424471282
77520001-77525000 1.1153397717759093
77525001-77530000 0.9891104186319168
77530001-77535000 1.2160605207485424
77535001-77540000 1.2895914408298874
77540001-77545000 0.9553216279753681
77545001-77550000 1.9480973179385699
77550001-77555000 1.338317603299546
77555001-77560000 0.6562283665302673
77560001-77565000 1.0623697609351763
77565001-77570000 0.8878534350833457
77570001-77575000 0.35436733062615855
77575001-77580000 0.22957953823316
77580001-77585000 0.2633084900043442
77585001-77590000 0.2864171400191486
77590001-77595000 0.1683465506376799
77595001-77600000 0.6386793642765318
77600001-77605000 0.7267534019359891
77605001-77610000 0.3904711459787195
77610001-77615000 0.940723299238876
77615001-77620000 0.39613977789663135
77620001-77625000 0.22257500508038394
77625001-77630000 0.21619895402514833
77630001-77635000 0.3944474709424927
77635001-77640000 0.5102545313965001
77640001-77645000 0.47330873304245724
77645001-77650000 0.4339348613544113
77650001-77655000 0.27472987671279625
77655001-77660000 0.4004069039471079
77660001-77665000 0.998043193069712
77665001-77670000 0.6134517984057325
77670001-77675000 0.3114113240022187
77675001-77680000 0.23339208107756404
77680001-77685000 0.39663019385534914
77685001-77690000 1.984246706816728
77690001-77695000 0.4514898760164028
77695001-77700000 0.702978712090406
77700001-77705000 0.7182436236834455
77705001-77710000 0.38845163987267917
77710001-77715000 0.7630821093492944
77715001-77720000 0.33561549790550815
77720001-77725000 0.35803719521979305
77725001-77730000 0.4254386317484112
77730001-77735000 0.20785805055408846
77735001-77740000 0.2148362008331435
77740001-77745000 0.28737937607207664
77745001-77750000 0.4260626981970095
77750001-77755000 0.5400418596710779
77755001-77760000 0.3432099608072839
77760001-77765000 0.5851326240182912
77765001-77770000 0.9775092690883483
77770001-77775000 0.09618775252614013
77775001-77780000 0.39008906291884965
77780001-77785000 1.8828596604424483
77785001-77790000 0.7918909928193785
77790001-77795000 0.43196866412548324
77795001-77800000 0.22096510759829197
77800001-77805000 0.24306617866831934
77805001-77810000 0.35541525398367346
77810001-77815000 0.484731934256403
77815001-77820000 0.49353110509607334
77820001-77825000 0.32516340720523207
77825001-77830000 0.22889123127304928
77830001-77835000 0.18998244058842256
77835001-77840000 0.3026063107212178
77840001-77845000 0.7194055597349278
77845001-77850000 0.6394490780818151
77850001-77855000 0.5831047993372145
77855001-77860000 0.8181412098562998
77860001-77865000 0.9719438859120731
77865001-77870000 0.3900734528845219
77870001-77875000 0.3220211911826729
77875001-77880000 0.8715436533664276
77880001-77885000 0.25388103982733223
77885001-77890000 0.1582937467356683
77890001-77895000 0.8640585183890588
77895001-77900000 0.4958719593516486
77900001-77905000 0.2439887277855546
77905001-77910000 0.27544653029182947
77910001-77915000 1.7997087382127899
77915001-77920000 1.4423564950662866
77920001-77925000 0.12651891472923862
77925001-77930000 0.1915752393239672
77930001-77935000 0.3328811989891988
77935001-77940000 1.6389870549652616
77940001-77945000 1.4654544574584085
77945001-77950000 0.34635924599105544
77950001-77955000 1.0181794004865632
77955001-77960000 0.4237539693924312
77960001-77965000 0.11609854951806871
77965001-77970000 0.5404438568066932
77970001-77975000 0.6618462584962084
77975001-77980000 0.43325793449315353
77980001-77985000 1.0684292126743382
77985001-77990000 0.8420796121254281
77990001-77995000 0.7449894278552475
77995001-78000000 3.156945309712104
78000001-78005000 1.188862573702658
78005001-78010000 0.7528196884245487
78010001-78015000 0.5092033186580835
78015001-78020000 0.5993790913834486
78020001-78025000 0.9548133809240787
78025001-78030000 0.8948019621057567
78030001-78035000 4.699324974606929
78035001-78040000 1.1432866572406735
78040001-78045000 0.43719465673278746
78045001-78050000 0.40373022462855507
78050001-78055000 0.3756072989365778
78055001-78060000 0.4040776115319694
78060001-78065000 0.25826866230377804
78065001-78070000 0.32766757647703654
78070001-78075000 0.508664612374665
78075001-78080000 0.4502629218194547
78080001-78085000 0.3290790288924036
78085001-78090000 0.24410744550101618
78090001-78095000 0.3472392485079305
78095001-78100000 0.2491029772309879
78100001-78105000 0.23070538267607832
78105001-78110000 0.5396526124930837
78110001-78115000 0.6668337349383413
78115001-78120000 0.4860886061561506
78120001-78125000 3.435181702622545
78125001-78130000 1.0588200649727453
78130001-78135000 0.358353976599776
78135001-78140000 0.4801450944353774
78140001-78145000 0.3151288299357796
78145001-78150000 0.2763262455022801
78150001-78155000 0.37416234910477225
78155001-78160000 0.5028575717059307
78160001-78165000 0.45935523767901676
78165001-78170000 0.16007861799044412
78170001-78175000 0.15373050495257623
78175001-78180000 0.34923421922336023
78180001-78185000 0.9967750971748568
78185001-78190000 0.9403046616953623
78190001-78195000 0.7167002835604392
78195001-78200000 2.6259744916618324
78200001-78205000 0.4120302979354896
78205001-78210000 0.6338864838121848
78210001-78215000 1.608198793583716
78215001-78220000 0.2989584136858633
78220001-78225000 0.3437138293441098
78225001-78230000 0.7860344573503402
78230001-78235000 0.9920714866117437
78235001-78240000 0.661008870381503
78240001-78245000 0.5637608353249421
78245001-78250000 0.7989812806031272
78250001-78255000 0.48837607797191745
78255001-78260000 0.45711782131007206
78260001-78265000 0.7279602818965466
78265001-78270000 0.2395276649771212
78270001-78275000 0.7497628918203482
78275001-78280000 0.9375456241771347
78280001-78285000 0.10285128287200618
78285001-78290000 0.15858868946622626
78290001-78295000 0.45372966912889373
78295001-78300000 1.0233565716032311
78300001-78305000 0.6827841619218071
78305001-78310000 0.2946114882001893
78310001-78315000 0.31224317386710926
78315001-78320000 0.7129101336927288
78320001-78325000 0.2792661596129101
78325001-78330000 0.7950643170952858
78330001-78335000 1.0783344732098197
78335001-78340000 0.15710068674383157
78340001-78345000 0.1455066031659885
78345001-78350000 1.084184132545817
78350001-78355000 1.9982414702968765
78355001-78360000 0.3675713689139043
78360001-78365000 0.4904904973791235
78365001-78370000 1.074221952550083
78370001-78375000 1.4750191538389632
78375001-78380000 0.7337044919215785
78380001-78385000 0.45598235971939716
78385001-78390000 0.5845841448954119
78390001-78395000 1.5245221369111333
78395001-78400000 0.816946951188643
78400001-78405000 0.8694781419389509
78405001-78410000 0.6722126042062313
78410001-78415000 0.49614578313880364
78415001-78420000 1.046760307970334
78420001-78425000 1.0152106460053603
78425001-78430000 0.3168338702538371
78430001-78435000 0.23534284921946488
78435001-78440000 0.3110543123846447
78440001-78445000 0.332076217631919
78445001-78450000 0.2665235665876094
78450001-78455000 0.284220288130725
78455001-78460000 1.0386301962612066
78460001-78465000 0.6624259476731548
78465001-78470000 0.19882933569254171
78470001-78475000 0.6009999429998581
78475001-78480000 0.5896002243673971
78480001-78485000 0.15673191046616403
78485001-78490000 0.4367946801577807
78490001-78495000 0.6085237811556531
78495001-78500000 0.36509198320909564
78500001-78505000 0.672113717168874
78505001-78510000 0.8482830971857553
78510001-78515000 0.2635133962493575
78515001-78520000 0.28061529756801196
78520001-78525000 0.2001534623254032
78525001-78530000 0.15349075255148933
78530001-78535000 0.18327676911383356
78535001-78540000 0.16846798872075988
78540001-78545000 0.3429103397258562
78545001-78550000 0.5269156243601675
78550001-78555000 0.20889748338777875
78555001-78560000 0.21208140097319617
78560001-78565000 0.25710423328577264
78565001-78570000 0.844014250892338
78570001-78575000 2.180214646752548
78575001-78580000 0.3639926955071661
78580001-78585000 0.49958879745010143
78585001-78590000 0.7564453937029795
78590001-78595000 0.6782986555374969
78595001-78600000 0.3731405090696019
78600001-78605000 0.2769785870242782
78605001-78610000 0.47560346805965176
78610001-78615000 0.4509054469139869
78615001-78620000 0.45417046499898595
78620001-78625000 0.3992471521618391
78625001-78630000 0.3448873275520304
78630001-78635000 0.697825392187
78635001-78640000 0.9927480956616211
78640001-78645000 0.7868147118946033
78645001-78650000 0.8866788585198409
78650001-78655000 1.0118487987237923
78655001-78660000 0.7668919151731992
78660001-78665000 2.047018198408656
78665001-78670000 2.3565447755944007
78670001-78675000 0.7436309273102012
78675001-78680000 1.293295846615406
78680001-78685000 0.8423107999048411
78685001-78690000 0.615795043268341
78690001-78695000 2.6323300388943345
78695001-78700000 1.668592089922258
78700001-78705000 0.47104683148908033
78705001-78710000 0.6902709101094064
78710001-78715000 2.281023166241876
78715001-78720000 0.43753072878081034
78720001-78725000 0.7222902224549368
78725001-78730000 0.6266153578046629
78730001-78735000 0.3001307136680399
78735001-78740000 1.299635881794842
78740001-78745000 4.037206090631936
78745001-78750000 0.6694530538744173
78750001-78755000 0.5188272819265091
78755001-78760000 0.4795658482601861
78760001-78765000 0.7614729826586552
78765001-78770000 0.8458255008049658
78770001-78775000 0.5161405464149755
78775001-78780000 0.5523404895741852
78780001-78785000 0.651404643269772
78785001-78790000 0.47631250943590664
78790001-78795000 1.2583006211760106
78795001-78800000 1.5809795512139986
78800001-78805000 0.5554154321538114
78805001-78810000 10.303412865960839
78810001-78815000 3.5681832171618986
78815001-78820000 0.9270038111578104
78820001-78825000 4.186634109855343
78825001-78830000 1.4885831701671572
78830001-78835000 0.6446882497464655
78835001-78840000 0.6454901341555727
78840001-78845000 1.2715802334463204
78845001-78850000 0.97522769023493
78850001-78855000 0.604850934729688
78855001-78860000 0.5205795518722833
78860001-78865000 0.7730568214905601
78865001-78870000 0.6636826249673976
78870001-78875000 0.5096385715306802
78875001-78880000 0.3896086005929719
78880001-78885000 0.591452147957437
78885001-78890000 0.8434811562260722
78890001-78895000 0.21651771014762322
78895001-78900000 0.3931273286010971
78900001-78905000 0.40733781003879477
78905001-78910000 0.3233941185486389
78910001-78915000 0.7899561300037555
78915001-78920000 0.36892140346468355
78920001-78925000 0.7258672701264633
78925001-78930000 0.919978192135249
78930001-78935000 0.2861753358177399
78935001-78940000 0.35211838888419167
78940001-78945000 0.3688000764359702
78945001-78950000 0.5396676320756185
78950001-78955000 1.5560004490248647
78955001-78960000 0.8340791236344403
78960001-78965000 0.34527335510910795
78965001-78970000 1.005609577359071
78970001-78975000 5.554477882268385
78975001-78980000 1.5754346017232352
78980001-78985000 1.0950437906446868
78985001-78990000 0.6975990489299979
78990001-78995000 0.9554892151215667
78995001-79000000 3.1215371946864456
79000001-79005000 2.4901389760805577
79005001-79010000 2.3240386644945783
79010001-79015000 1.7724177536291288
79015001-79020000 4.161189946971386
79020001-79025000 3.0314559729438266
79025001-79030000 1.5167443918795172
79030001-79035000 1.4684178807072072
79035001-79040000 0.267384443731513
79040001-79045000 0.32964925584649357
79045001-79050000 0.8563098057545696
79050001-79055000 0.9496446095494709
79055001-79060000 0.9340700170541749
79060001-79065000 0.750950519175437
79065001-79070000 1.277447547538725
79070001-79075000 1.8946714610882147
79075001-79080000 2.348236611677753
79080001-79085000 0.7946878640430479
79085001-79090000 0.3598520414103413
79090001-79095000 0.47391297673941585
79095001-79100000 0.41587250612567805
79100001-79105000 0.37979078503869523
79105001-79110000 0.6600821136865577
79110001-79115000 0.759875429086932
79115001-79120000 0.8259192056829417
79120001-79125000 0.6981236518673823
79125001-79130000 1.0254533625876963
79130001-79135000 1.0533779524615463
79135001-79140000 0.7367522959244407
79140001-79145000 1.401479066072678
79145001-79150000 0.929144975326659
79150001-79155000 0.5205585526723904
79155001-79160000 0.7926413649820412
79160001-79165000 1.9369225925924
79165001-79170000 0.8244945869463669
79170001-79175000 0.7715623508999234
79175001-79180000 1.6556000922439336
79180001-79185000 2.347611712613929
79185001-79190000 1.5049586214062491
79190001-79195000 1.0185605615432278
79195001-79200000 1.0774985052527215
79200001-79205000 1.495273263901492
79205001-79210000 1.0653204441911284
79210001-79215000 0.6930128391094129
79215001-79220000 0.8136676095322762
79220001-79225000 0.46850925016008194
79225001-79230000 0.4905017388447787
79230001-79235000 1.132938188767833
79235001-79240000 1.895947024196749
79240001-79245000 2.8939930967722782
79245001-79250000 0.8935699966607361
79250001-79255000 0.28319985914175055
79255001-79260000 0.1263129574310703
79260001-79265000 0.2133094944463246
79265001-79270000 0.40312429547314327
79270001-79275000 0.1800637167246942
79275001-79280000 0.23320272882392595
79280001-79285000 0.36885470433853346
79285001-79290000 0.33169497082281235
79290001-79295000 0.3888553380736412
79295001-79300000 0.40617326267594495
79300001-79305000 0.5099463865973775
79305001-79310000 0.5230792317765657
79310001-79315000 0.39970136153232505
79315001-79320000 0.5017507459724933
79320001-79325000 0.2929609445798399
79325001-79330000 0.14574738803966822
79330001-79335000 0.15148389320942587
79335001-79340000 0.4064260454320494
79340001-79345000 0.8706334381204384
79345001-79350000 0.5761928911212428
79350001-79355000 0.5940196543031091
79355001-79360000 0.8605867477049673
79360001-79365000 0.9882757809299473
79365001-79370000 1.2876705430450082
79370001-79375000 2.4918412088908624
79375001-79380000 1.945370763705556
79380001-79385000 0.8866935164183204
79385001-79390000 0.6530341503057258
79390001-79395000 1.645989467996132
79395001-79400000 0.6702613451415558
79400001-79405000 0.3778798182426613
79405001-79410000 0.43326490241468546
79410001-79415000 0.7092439545516176
79415001-79420000 2.7306367112837506
79420001-79425000 0.34310138034222554
79425001-79430000 0.24380434012948443
79430001-79435000 0.7659208836826983
79435001-79440000 1.1057467228214723
79440001-79445000 0.9254461412917152
79445001-79450000 0.5287728764033
79450001-79455000 0.9983934397814519
79455001-79460000 0.8990637570926967
79460001-79465000 0.17467431415409856
79465001-79470000 1.1917387714853545
79470001-79475000 0.9064208083249483
79475001-79480000 0.31439157492230047
79480001-79485000 0.5143917105086354
79485001-79490000 0.5661900913105251
79490001-79495000 7.071624460997126
79495001-79500000 3.1200769131605686
79500001-79505000 0.8189867884976777
79505001-79510000 0.9609121271602217
79510001-79515000 1.0023390898337257
79515001-79520000 1.1113114959090162
79520001-79525000 1.2459974658811748
79525001-79530000 1.0984387239426219
79530001-79535000 0.9682018103753827
79535001-79540000 0.8040430014958464
79540001-79545000 1.0409763069819522
79545001-79550000 1.7997849481035104
79550001-79555000 1.9485246561721914
79555001-79560000 2.3997982664016484
79560001-79565000 1.8236910588850492
79565001-79570000 1.0921610202435612
79570001-79575000 0.7285601916471764
79575001-79580000 1.4822487520646246
79580001-79585000 2.3130398388389737
79585001-79590000 0.9815665940769333
79590001-79595000 3.3311744378917054
79595001-79600000 3.383177862663361
79600001-79605000 0.5958346665295919
79605001-79610000 1.1236125614261279
79610001-79615000 1.1325598921995668
79615001-79620000 0.3851446738846955
79620001-79625000 0.3048134684051652
79625001-79630000 0.4589750945172708
79630001-79635000 0.5002539550385873
79635001-79640000 0.2903166682518535
79640001-79645000 0.36060349869762975
79645001-79650000 0.4121799175155094
79650001-79655000 0.626248772369872
79655001-79660000 0.5789202105032624
79660001-79665000 0.3232028625299667
79665001-79670000 0.707547107859344
79670001-79675000 1.9399375650174318
79675001-79680000 3.008651792202186
79680001-79685000 0.99024566110079
79685001-79690000 0.7091520540120524
79690001-79695000 3.075388497320782
79695001-79700000 1.5035627277883428
79700001-79705000 0.42952276744675016
79705001-79710000 0.4099030681113752
79710001-79715000 0.3679149553033314
79715001-79720000 0.28212749994192116
79720001-79725000 0.30526396621382507
79725001-79730000 1.4283902051772874
79730001-79735000 3.89056593307303
79735001-79740000 1.5198628526599338
79740001-79745000 1.243294173138882
79745001-79750000 0.5064283758716778
79750001-79755000 0.45285538955581994
79755001-79760000 1.1284285445946782
79760001-79765000 1.0578707567608552
79765001-79770000 0.4735247344073901
79770001-79775000 0.3801201750051635
79775001-79780000 0.6781826653668912
79780001-79785000 1.289938268410466
79785001-79790000 2.0035936892924497
79790001-79795000 2.338838168540048
79795001-79800000 1.0346576810831765
79800001-79805000 1.5871699162105013
79805001-79810000 4.967894321296368
79810001-79815000 1.573278353505206
79815001-79820000 1.0111887237963473
79820001-79825000 0.5300378299778473
79825001-79830000 0.36561138213791444
79830001-79835000 0.723291044180033
79835001-79840000 0.6571555994859026
79840001-79845000 0.4326317754200818
79845001-79850000 0.6211659632866766
79850001-79855000 1.8115098984589229
79855001-79860000 1.3330786026260992
79860001-79865000 0.804822297746273
79865001-79870000 1.1025704546937725
79870001-79875000 0.5585832653774806
79875001-79880000 0.5963487283755562
79880001-79885000 1.7163390823053026
79885001-79890000 0.6834528575849652
79890001-79895000 0.28708656329705223
79895001-79900000 0.2521245190451247
79900001-79905000 0.8310752220428278
79905001-79910000 2.048726298438392
79910001-79915000 0.5913966623805821
79915001-79920000 0.9286458259647788
79920001-79925000 0.9059242803590708
79925001-79930000 0.42903326477668424
79930001-79935000 0.8318156892093751
79935001-79940000 1.3315474113001622
79940001-79945000 1.4953689697111427
79945001-79950000 3.0847890616909206
79950001-79955000 1.1938921717612088
79955001-79960000 0.7794300407848856
79960001-79965000 1.5476638643564755
79965001-79970000 2.542051600034275
79970001-79975000 0.5965815077589053
79975001-79980000 0.5393046285782288
79980001-79985000 0.8933613279064374
79985001-79990000 1.2649652982185884
79990001-79995000 0.7754631644442922
79995001-80000000 0.6125940849972118
80000001-80005000 2.1241331865560658
80005001-80010000 1.4099711759008675
80010001-80015000 0.6380625843226366
80015001-80020000 0.8266939870135237
80020001-80025000 0.45767945147835326
80025001-80030000 0.22509445352166155
80030001-80035000 0.28356966117377497
80035001-80040000 0.4852482780898132
80040001-80045000 0.7102937069451137
80045001-80050000 0.3875675907182244
80050001-80055000 0.313299973416902
80055001-80060000 0.7722458568862305
80060001-80065000 0.6591432886685671
80065001-80070000 0.48886415374076014
80070001-80075000 0.38842977299859216
80075001-80080000 0.5849012426327764
80080001-80085000 0.6095909737319236
80085001-80090000 0.7075101932714297
80090001-80095000 0.8229977113972136
80095001-80100000 0.40786421178432675
80100001-80105000 0.537187740282595
80105001-80110000 0.581420204903806
80110001-80115000 0.7367835877292668
80115001-80120000 1.5791887954854262
80120001-80125000 0.7545687004979359
80125001-80130000 0.7738385894439747
80130001-80135000 0.8679004445045537
80135001-80140000 0.5322413223903502
80140001-80145000 0.5298990386265566
80145001-80150000 0.4294316149163135
80150001-80155000 0.4515211660124673
80155001-80160000 0.49489195849553097
80160001-80165000 0.6653336196033285
80165001-80170000 3.7631970862523128
80170001-80175000 0.5748053982790066
80175001-80180000 0.48106853167685953
80180001-80185000 1.7340316331156727
80185001-80190000 1.5537681883815835
80190001-80195000 0.7361552561305874
80195001-80200000 0.7412443342999844
80200001-80205000 0.8085219859315117
80205001-80210000 0.44292803874926856
80210001-80215000 0.5529553406727736
80215001-80220000 0.8307286221956737
80220001-80225000 0.4958210193939258
80225001-80230000 0.5567972361953201
80230001-80235000 0.6168878833385166
80235001-80240000 0.286051183455176
80240001-80245000 0.23359712920710984
80245001-80250000 0.3214053302353617
80250001-80255000 2.133328360718798
80255001-80260000 2.051321572724059
80260001-80265000 0.9122062201826877
80265001-80270000 1.2060944339807498
80270001-80275000 1.127259111274472
80275001-80280000 1.6365163714726119
80280001-80285000 2.1689563554764817
80285001-80290000 1.0435274000669852
80290001-80295000 1.371997801662269
80295001-80300000 2.6929516005512553
80300001-80305000 0.9232065477139543
80305001-80310000 0.9652000557926127
80310001-80315000 1.6571718623090115
80315001-80320000 1.2109950461581638
80320001-80325000 1.0488100221616106
80325001-80330000 0.4509278105635895
80330001-80335000 0.26603073343487776
80335001-80340000 0.8024921144187058
80340001-80345000 1.3439529399887098
80345001-80350000 0.3279555827967177
80350001-80355000 0.3809581226450235
80355001-80360000 0.9499447055165531
80360001-80365000 0.9040618486170533
80365001-80370000 1.03086790605072
80370001-80375000 0.9335082696124168
80375001-80380000 0.6493149023257
80380001-80385000 0.8148252767147185
80385001-80390000 1.5617953740723538
80390001-80395000 1.3849623560325306
80395001-80400000 0.8323616326602704
80400001-80405000 1.1481650675229
80405001-80410000 0.6431495933163681
80410001-80415000 0.746828743826045
80415001-80420000 0.9756875863197363
80420001-80425000 0.728312102695955
80425001-80430000 0.9718916752544702
80430001-80435000 1.3876594764456238
80435001-80440000 0.8568362998085731
80440001-80445000 0.8426418885239142
80445001-80450000 1.1011141215573865
80450001-80455000 1.2215296335737535
80455001-80460000 1.7573862131868436
80460001-80465000 0.6335027335068677
80465001-80470000 0.6929384849357987
80470001-80475000 0.938716872049833
80475001-80480000 0.625302543871879
80480001-80485000 0.5747702653755837
80485001-80490000 0.8757077258507043
80490001-80495000 0.7120639958626889
80495001-80500000 0.5001985731390577
80500001-80505000 0.6102319745730929
80505001-80510000 0.40714592232344327
80510001-80515000 0.7600491240234293
80515001-80520000 0.8272729026209359
80520001-80525000 0.2890828547130164
80525001-80530000 0.30127634989451435
80530001-80535000 0.3839730732731424
80535001-80540000 0.5882963208195415
80540001-80545000 0.4543019983848289
80545001-80550000 0.4017191632368839
80550001-80555000 0.5266433150120057
80555001-80560000 0.6964282835991281
80560001-80565000 0.7083218613838042
80565001-80570000 0.6094999222573472
80570001-80575000 0.42803225039753534
80575001-80580000 0.34328835141334957
80580001-80585000 4.875590253048916
80585001-80590000 4.317362718165925
80590001-80595000 1.1694875033091257
80595001-80600000 3.0007476020220043
80600001-80605000 6.241945854724742
80605001-80610000 1.570159943380853
80610001-80615000 1.5321882389095156
80615001-80620000 2.172466517171277
80620001-80625000 2.346618055436639
80625001-80630000 1.5429448329043016
80630001-80635000 1.4172659427207412
80635001-80640000 2.1604630848081965
80640001-80645000 1.7747517221393434
80645001-80650000 2.06962853797218
80650001-80655000 1.4456343156854652
80655001-80660000 0.9972617537404934
80660001-80665000 1.4597542295194894
80665001-80670000 2.8876995060116903
80670001-80675000 1.1918218801853193
80675001-80680000 0.9147856421388946
80680001-80685000 1.1700438639530757
80685001-80690000 0.5561948089266722
80690001-80695000 0.7182978576159205
80695001-80700000 1.6431758880679528
80700001-80705000 2.1864958201466473
80705001-80710000 0.571092038251231
80710001-80715000 0.2645470249100661
80715001-80720000 3.542410918162114
80720001-80725000 0.9502703082923355
80725001-80730000 0.3342854011250196
80730001-80735000 0.773242259034313
80735001-80740000 0.4689869229309761
80740001-80745000 0.19529749250072848
80745001-80750000 1.4734511066919456
80750001-80755000 1.5193714252710442
80755001-80760000 0.9160954166813751
80760001-80765000 3.394107069542212
80765001-80770000 1.832710404114591
80770001-80775000 1.6483538419754022
80775001-80780000 5.230111086740015
80780001-80785000 2.210434667267623
80785001-80790000 0.8505220225269479
80790001-80795000 0.8517673358485979
80795001-80800000 1.0904327722215268
80800001-80805000 0.7356643390639684
80805001-80810000 0.804579930418801
80810001-80815000 5.332999841008769
80815001-80820000 1.6451563285899975
80820001-80825000 0.8104226574344437
80825001-80830000 1.5472511503453354
80830001-80835000 1.8000060629041639
80835001-80840000 0.425811904120976
80840001-80845000 0.32472946595546387
80845001-80850000 0.6092082258658899
80850001-80855000 0.9655314293842276
80855001-80860000 0.4685543291678388
80860001-80865000 0.31006199229860826
80865001-80870000 0.2846067380387249
80870001-80875000 0.30679452347034664
80875001-80880000 2.235825477839202
80880001-80885000 2.3074426389971805
80885001-80890000 0.5056283585554283
80890001-80895000 0.4818247638735027
80895001-80900000 0.5127738084576783
80900001-80905000 0.391461898165582
80905001-80910000 0.7193626430830006
80910001-80915000 2.091151467700594
80915001-80920000 1.6961739836668923
80920001-80925000 2.4112942236909505
80925001-80930000 1.1999644618285876
80930001-80935000 0.612577414443075
80935001-80940000 1.056084322185228
80940001-80945000 1.5534638728074934
80945001-80950000 1.259646347064138
80950001-80955000 1.532465535620887
80955001-80960000 1.1509308110935328
80960001-80965000 0.6622878367573705
80965001-80970000 0.9325460022709788
80970001-80975000 0.6930720534799367
80975001-80980000 0.48116442000535614
80980001-80985000 0.8307898753555016
80985001-80990000 1.2688864477390709
80990001-80995000 1.7489482601973543
80995001-81000000 0.7975276430481499
81000001-81005000 0.661991667467785
81005001-81010000 1.217509952961345
81010001-81015000 1.038332932628716
81015001-81020000 1.2835641062631689
81020001-81025000 1.3020738545226775
81025001-81030000 0.5987992763362788
81030001-81035000 1.7362408761824126
81035001-81040000 1.3308910144532855
81040001-81045000 0.5266726375425356
81045001-81050000 0.6583489557075185
81050001-81055000 1.2050071686880268
81055001-81060000 1.1324873589433715
81060001-81065000 0.7402969137945965
81065001-81070000 0.6737029934230584
81070001-81075000 0.5107073168560181
81075001-81080000 0.7569808693710935
81080001-81085000 0.434443001912342
81085001-81090000 0.45559338496876306
81090001-81095000 1.132674562511849
81095001-81100000 0.47763395381854645
81100001-81105000 0.7177545752579949
81105001-81110000 1.5625147047863845
81110001-81115000 0.6140016257181037
81115001-81120000 0.6128829244802608
81120001-81125000 0.8613546632010234
81125001-81130000 2.4084162727409084
81130001-81135000 0.9413522442786172
81135001-81140000 0.5557391741695535
81140001-81145000 1.1682707495991682
81145001-81150000 0.8225823059842492
81150001-81155000 0.621661489160823
81155001-81160000 2.807926507598664
81160001-81165000 3.874835511819954
81165001-81170000 0.5370178500819399
81170001-81175000 0.5266543314477049
81175001-81180000 0.44508286099905797
81180001-81185000 0.5202683532097879
81185001-81190000 2.1719086465604476
81190001-81195000 1.588433541876947
81195001-81200000 1.600487319227154
81200001-81205000 2.10782410985685
81205001-81210000 0.5580400365620122
81210001-81215000 0.2657937447383404
81215001-81220000 0.34846799326703054
81220001-81225000 0.7551610076939969
81225001-81230000 2.26043172254269
81230001-81235000 0.9474871654136312
81235001-81240000 0.4114588262605735
81240001-81245000 0.5537164562603195
81245001-81250000 0.4770463261059917
81250001-81255000 0.6160879100559596
81255001-81260000 0.8415295716133865
81260001-81265000 0.8721084588948974
81265001-81270000 0.5917759519461934
81270001-81275000 0.4292708749395691
81275001-81280000 1.0232425069337092
81280001-81285000 7.564165630662549
81285001-81290000 1.3673966314266446
81290001-81295000 1.030309151923503
81295001-81300000 0.6792025932465101
81300001-81305000 0.7564057995266112
81305001-81310000 0.7957771413002531
81310001-81315000 0.5781253214698852
81315001-81320000 0.5050285322721834
81320001-81325000 0.2648733500463801
81325001-81330000 0.43078074559763363
81330001-81335000 0.7579749670871966
81335001-81340000 0.280330908905506
81340001-81345000 0.3986745324614868
81345001-81350000 0.8685132744156148
81350001-81355000 0.894259032760834
81355001-81360000 0.8402352955702836
81360001-81365000 1.1172089086420194
81365001-81370000 0.7970196223511447
81370001-81375000 0.673155764145178
81375001-81380000 1.0228849139482066
81380001-81385000 0.38898310753707144
81385001-81390000 0.5849952723211315
81390001-81395000 0.8486974514919425
81395001-81400000 0.24239549425156556
81400001-81405000 0.3825752398018643
81405001-81410000 0.3166638637610986
81410001-81415000 0.25189210571140747
81415001-81420000 0.34863939090769075
81420001-81425000 0.5845774363429009
81425001-81430000 0.6876267319601976
81430001-81435000 0.14841845847180654
81435001-81440000 0.15354423831813158
81440001-81445000 0.7720945473977596
81445001-81450000 0.6410101695019499
81450001-81455000 0.44789175530722675
81455001-81460000 0.4416060220488994
81460001-81465000 0.4175855990462403
81465001-81470000 0.6334249709338278
81470001-81475000 1.1819644384443515
81475001-81480000 0.9284930584510901
81480001-81485000 0.40186585171004624
81485001-81490000 0.7276313405817432
81490001-81495000 0.7966804684807477
81495001-81500000 0.3283196319568039
81500001-81505000 0.3637626529888559
81505001-81510000 0.3048699536236774
81510001-81515000 0.1611717207833008
81515001-81520000 0.4007718488453334
81520001-81525000 1.647771464338381
81525001-81530000 0.2513235452990507
81530001-81535000 0.38592160224998406
81535001-81540000 0.3634254081104226
81540001-81545000 0.39311016022531214
81545001-81550000 0.8177993866120273
81550001-81555000 1.1427536122517539
81555001-81560000 0.33674669001460755
81560001-81565000 0.17977249923966673
81565001-81570000 0.22951524512105012
81570001-81575000 0.39045187833479056
81575001-81580000 0.4756518152153155
81580001-81585000 0.33605019139551995
81585001-81590000 0.7549077719420313
81590001-81595000 0.4837609047543515
81595001-81600000 0.7418395830483088
81600001-81605000 0.9762758265962765
81605001-81610000 0.5010557689516744
81610001-81615000 0.25557624451707817
81615001-81620000 0.20085813725928556
81620001-81625000 0.43229666230963165
81625001-81630000 1.3267259233375024
81630001-81635000 1.4017351470344632
81635001-81640000 0.7806564324654054
81640001-81645000 0.70036752244114
81645001-81650000 1.1591368299056901
81650001-81655000 0.861740938874665
81655001-81660000 1.5751289899414385
81660001-81665000 7.229175967045079
81665001-81670000 1.3231071929818103
81670001-81675000 1.0469524483261086
81675001-81680000 1.868377722408203
81680001-81685000 3.4412200996757334
81685001-81690000 0.5718771944226752
81690001-81695000 0.524931193958252
81695001-81700000 1.5215728960847388
81700001-81705000 1.0963112238984458
81705001-81710000 0.7726905831694775
81710001-81715000 0.5448822912035384
81715001-81720000 0.37854650116064936
81720001-81725000 2.9535114428788756
81725001-81730000 8.028206475104222
81730001-81735000 0.6212499026685883
81735001-81740000 0.5904806418931108
81740001-81745000 1.5149560280535992
81745001-81750000 1.2643770484703658
81750001-81755000 1.131466295011989
81755001-81760000 2.383970899342024
81760001-81765000 1.551026051697996
81765001-81770000 0.7400483767462497
81770001-81775000 0.5094864557406543
81775001-81780000 0.5589412401012388
81780001-81785000 0.4331373183311175
81785001-81790000 0.5918074138810647
81790001-81795000 1.057871449369387
81795001-81800000 1.2918842195279725
81800001-81805000 1.781681407128771
81805001-81810000 1.4670731332038347
81810001-81815000 1.388299584165025
81815001-81820000 1.0389419291011075
81820001-81825000 0.8831519010695489
81825001-81830000 1.4770638132566993
81830001-81835000 0.6364858857410333
81835001-81840000 0.2959011431279877
81840001-81845000 0.5497439934283468
81845001-81850000 0.5450937242960657
81850001-81855000 0.3320581278165883
81855001-81860000 0.6762722088729332
81860001-81865000 1.1370144774490514
81865001-81870000 0.7750471030290754
81870001-81875000 0.5182304797992412
81875001-81880000 0.3659984262362445
81880001-81885000 0.31140924848579893
81885001-81890000 0.47141336050023713
81890001-81895000 0.9583777247887492
81895001-81900000 0.7218801557834758
81900001-81905000 0.7371129452635755
81905001-81910000 1.1071024346279983
81910001-81915000 1.0058759088667981
81915001-81920000 0.7828406482961185
81920001-81925000 0.7605058016457412
81925001-81930000 0.9491718667007609
81930001-81935000 0.48950658179916084
81935001-81940000 0.27986221011593115
81940001-81945000 0.9120120077034854
81945001-81950000 1.5760720913509987
81950001-81955000 0.508981761996672
81955001-81960000 0.38890811624597443
81960001-81965000 0.328234698968797
81965001-81970000 0.5726561466320608
81970001-81975000 7.640873634353838
81975001-81980000 0.924687034252785
81980001-81985000 0.510794497130401
81985001-81990000 0.6670204376694562
81990001-81995000 0.7452694336535847
81995001-82000000 0.8784645315505614
82000001-82005000 1.0523622737732738
82005001-82010000 0.7511071012929049
82010001-82015000 0.49045663226009084
82015001-82020000 1.461941622790788
82020001-82025000 2.249103343992904
82025001-82030000 1.6984376411419706
82030001-82035000 1.2637860838807133
82035001-82040000 0.7799488498854767
82040001-82045000 3.339145761124888
82045001-82050000 1.6620788526736883
82050001-82055000 0.448068235105564
82055001-82060000 0.6266920813451958
82060001-82065000 1.9567906235543782
82065001-82070000 1.4772513599605808
82070001-82075000 1.1528015172813395
82075001-82080000 1.2187750564999915
82080001-82085000 1.5184820715759741
82085001-82090000 1.8569700696920686
82090001-82095000 1.5760966673265322
82095001-82100000 1.5188025437392105
82100001-82105000 0.8105168681962642
82105001-82110000 1.2652205706909123
82110001-82115000 0.9254935709921691
82115001-82120000 0.5075816733110099
82120001-82125000 1.5226991103356713
82125001-82130000 1.4741988688412093
82130001-82135000 1.1378092337228627
82135001-82140000 2.0663333631572938
82140001-82145000 1.3055197456809706
82145001-82150000 1.1447137547953798
82150001-82155000 0.8736901169833897
82155001-82160000 0.8573832473937564
82160001-82165000 0.4769707732588545
82165001-82170000 0.3587190659233928
82170001-82175000 0.6676481048021861
82175001-82180000 0.9897751104546064
82180001-82185000 2.5273895717415815
82185001-82190000 1.5728183912662854
82190001-82195000 1.0182201398028763
82195001-82200000 1.066947082187413
82200001-82205000 0.8293873520775746
82205001-82210000 1.0507742977514596
82210001-82215000 2.419285754436614
82215001-82220000 0.7566151625185473
82220001-82225000 0.6079259976717533
82225001-82230000 1.4088993057910124
82230001-82235000 0.6920000582645134
82235001-82240000 0.574538267603989
82240001-82245000 2.3111590647146234
82245001-82250000 1.4232680772579571
82250001-82255000 0.5528449486954895
82255001-82260000 0.5149498192054733
82260001-82265000 2.9907444921533664
82265001-82270000 1.363141561854856
82270001-82275000 0.9254024595155644
82275001-82280000 3.017960915103904
82280001-82285000 1.8984547870423176
82285001-82290000 1.8978316545981249
82290001-82295000 1.500442181322916
82295001-82300000 2.514003379334043
82300001-82305000 2.4751693691791607
82305001-82310000 1.3686865100509886
82310001-82315000 4.056977772711164
82315001-82320000 2.416435167118626
82320001-82325000 1.923794495543755
82325001-82330000 0.9586996028226388
82330001-82335000 0.3838033662758395
82335001-82340000 0.5805113238512294
82340001-82345000 0.5685609213666986
82345001-82350000 0.18562897949661422
82350001-82355000 0.16981919797083633
82355001-82360000 0.24713998806917845
82360001-82365000 0.44286461221280465
82365001-82370000 1.1116267798647486
82370001-82375000 0.35152208978451516
82375001-82380000 0.32889494793358
82380001-82385000 0.8924614786598681
82385001-82390000 0.9860996570302165
82390001-82395000 0.836670236284964
82395001-82400000 0.983896254457365
82400001-82405000 1.6925588912700833
82405001-82410000 1.4532825310040136
82410001-82415000 0.8600049477647188
82415001-82420000 1.1645889642701723
82420001-82425000 1.3787517945776107
82425001-82430000 1.1262471656086528
82430001-82435000 0.6333676338750185
82435001-82440000 0.39200212027769615
82440001-82445000 0.6372425829348503
82445001-82450000 3.3143219356233407
82450001-82455000 0.5845920998199141
82455001-82460000 0.3795271453827902
82460001-82465000 0.8544290010446463
82465001-82470000 0.7302347366534832
82470001-82475000 0.7667602816537881
82475001-82480000 1.204056367412994
82480001-82485000 1.1577469995098102
82485001-82490000 1.9416652155913565
82490001-82495000 2.559048719106377
82495001-82500000 1.6941852902750265
82500001-82505000 2.2340660532026977
82505001-82510000 0.959063334905434
82510001-82515000 0.4427666457396869
82515001-82520000 2.2871642019031535
82520001-82525000 1.0860337328964578
82525001-82530000 0.660900147656936
82530001-82535000 0.7077879244800998
82535001-82540000 0.3513500048399202
82540001-82545000 0.29674556971084215
82545001-82550000 0.42747385752744316
82550001-82555000 0.6397587197758204
82555001-82560000 0.5248521200173046
82560001-82565000 0.6543087941516096
82565001-82570000 1.6354868453931024
82570001-82575000 1.1978098725389663
82575001-82580000 0.9956740308533655
82580001-82585000 6.308390419584468
82585001-82590000 1.2433804418328744
82590001-82595000 0.5097483665634688
82595001-82600000 0.36614091192770737
82600001-82605000 0.24211082069624523
82605001-82610000 0.22214945073308384
82610001-82615000 0.11384647076293807
82615001-82620000 0.8790414601526892
82620001-82625000 0.4694178392031467
82625001-82630000 0.10599020952008202
82630001-82635000 0.35679576172803684
82635001-82640000 0.35949348973204853
82640001-82645000 0.9594875111905569
82645001-82650000 0.43036108558528696
82650001-82655000 0.3475089080796684
82655001-82660000 0.9567074903241736
82660001-82665000 1.0858157983463772
82665001-82670000 1.1060516286614877
82670001-82675000 0.9132439060349968
82675001-82680000 0.5602588541881539
82680001-82685000 0.9492402744592935
82685001-82690000 1.5076896424253365
82690001-82695000 0.6573050690119274
82695001-82700000 0.6877704403945271
82700001-82705000 1.0343941408959114
82705001-82710000 0.9523354804923894
82710001-82715000 0.8789127096802848
82715001-82720000 0.7599791335382315
82720001-82725000 0.7893956340939012
82725001-82730000 0.6971747439605638
82730001-82735000 0.9149728427264449
82735001-82740000 0.7316110050161275
82740001-82745000 0.8616125947577389
82745001-82750000 0.9099922059982491
82750001-82755000 0.6216288812322814
82755001-82760000 0.8007591128335606
82760001-82765000 0.7749156684386482
82765001-82770000 0.9529298809868404
82770001-82775000 0.973529972957983
82775001-82780000 0.49648291251701043
82780001-82785000 0.2587729414513801
82785001-82790000 0.3834142169781055
82790001-82795000 1.4706960915078013
82795001-82800000 0.48103804707702635
82800001-82805000 0.23741986367823137
82805001-82810000 0.45484001110507916
82810001-82815000 0.49065858046441263
82815001-82820000 0.5901013781046072
82820001-82825000 1.1789436610433592
82825001-82830000 0.5427474621431838
82830001-82835000 0.8202106174656912
82835001-82840000 0.43724010034444005
82840001-82845000 0.3313876396256738
82845001-82850000 0.41114256793369225
82850001-82855000 0.4281494886802912
82855001-82860000 0.6294489543320659
82860001-82865000 0.5210070208791171
82865001-82870000 0.34207976712244315
82870001-82875000 1.3550276440753115
82875001-82880000 1.35408635656266
82880001-82885000 0.47663044945555705
82885001-82890000 0.3450445309839316
82890001-82895000 0.4369488166879867
82895001-82900000 2.654751113038352
82900001-82905000 0.5024147345647454
82905001-82910000 0.6407592371201525
82910001-82915000 1.2941024213515024
82915001-82920000 0.8414664895775936
82920001-82925000 1.0626901331294971
82925001-82930000 1.128092397377036
82930001-82935000 1.1197933399214177
82935001-82940000 0.9596419264897196
82940001-82945000 0.9982563669156995
82945001-82950000 5.458928763551841
82950001-82955000 1.0282330400022506
82955001-82960000 0.8417769232466329
82960001-82965000 0.9404896685770475
82965001-82970000 0.5566632599284526
82970001-82975000 0.7452019421501785
82975001-82980000 0.855986551466462
82980001-82985000 0.462489968689276
82985001-82990000 0.2775221432444777
82990001-82995000 0.37730599299482387
82995001-83000000 0.68651615507561
83000001-83005000 2.2643236314159387
83005001-83010000 2.3175240685563914
83010001-83015000 0.6442345522549189
83015001-83020000 0.9194611666316227
83020001-83025000 1.3076738337572604
83025001-83030000 1.0600404994241444
83030001-83035000 1.7801109713432166
83035001-83040000 3.0670051266601606
83040001-83045000 1.9392008766148112
83045001-83050000 1.1522066632138144
83050001-83055000 1.6907293137337847
83055001-83060000 1.1366296289728235
83060001-83065000 0.6479433237645197
83065001-83070000 0.804047501437793
83070001-83075000 0.8765439811205972
83075001-83080000 1.035188631943674
83080001-83085000 1.6796145636828677
83085001-83090000 2.048995621763296
83090001-83095000 1.1195939005394235
83095001-83100000 0.44777529624738016
83100001-83105000 0.48256404004519454
83105001-83110000 1.203882888315568
83110001-83115000 1.173019172507509
83115001-83120000 0.9630926731687132
83120001-83125000 1.2708818832619964
83125001-83130000 1.6637031987729625
83130001-83135000 1.756614578803725
83135001-83140000 1.5392234540824838
83140001-83145000 1.0096661272436753
83145001-83150000 0.6415934058004671
83150001-83155000 0.816009821979234
83155001-83160000 2.328636830122831
83160001-83165000 1.1971594960637102
83165001-83170000 0.8701545662448631
83170001-83175000 1.0830069292323194
83175001-83180000 1.6542195541610727
83180001-83185000 2.7008792681799396
83185001-83190000 1.3475959410884435
83190001-83195000 0.6846891143002363
83195001-83200000 0.9406635214752199
83200001-83205000 1.573688928565787
83205001-83210000 2.316171063805461
83210001-83215000 3.095597920352191
83215001-83220000 0.6601299611242447
83220001-83225000 0.6232601233928843
83225001-83230000 0.6217758808822038
83230001-83235000 0.35990218784415
83235001-83240000 0.5086999995351745
83240001-83245000 2.9313628706364665
83245001-83250000 1.0805159195945426
83250001-83255000 0.37346531797426313
83255001-83260000 0.4428151669198807
83260001-83265000 1.09616143656519
83265001-83270000 0.9563118799955733
83270001-83275000 0.313749044720534
83275001-83280000 0.2427401273825319
83280001-83285000 0.380902145376367
83285001-83290000 0.7172850594719132
83290001-83295000 2.3696543824891925
83295001-83300000 4.6546482743250674
83300001-83305000 1.0929047518444548
83305001-83310000 0.9905226381983453
83310001-83315000 2.5264202912251092
83315001-83320000 0.8040518209325066
83320001-83325000 0.26599496013904494
83325001-83330000 0.5049548441513111
83330001-83335000 0.8285472301303164
83335001-83340000 0.5180135979822592
83340001-83345000 1.246171355569623
83345001-83350000 0.6450733319279593
83350001-83355000 0.25075563785345223
83355001-83360000 0.311577552435117
83360001-83365000 0.4316338805014057
83365001-83370000 0.4979720921145424
83370001-83375000 1.2928470416904616
83375001-83380000 0.929666285286882
83380001-83385000 0.8175466775776615
83385001-83390000 0.8396172766109878
83390001-83395000 0.568378826640766
83395001-83400000 0.44008610629432127
83400001-83405000 0.4911619806892442
83405001-83410000 0.3368442349217013
83410001-83415000 0.23031066960694643
83415001-83420000 0.6210490221294971
83420001-83425000 1.5842347474743412
83425001-83430000 1.9539328361795483
83430001-83435000 1.231150260049181
83435001-83440000 0.8173560948065113
83440001-83445000 0.668852946742329
83445001-83450000 0.34944672183967246
83450001-83455000 0.6105564992712498
83455001-83460000 1.1372034233142891
83460001-83465000 0.2978276308514453
83465001-83470000 0.2435971328268792
83470001-83475000 0.8677905405308898
83475001-83480000 0.361550680489383
83480001-83485000 0.18836838046204027
83485001-83490000 0.18893933293454584
83490001-83495000 0.2047464663766734
83495001-83500000 0.37775906949252686
83500001-83505000 0.5407767239151936
83505001-83510000 0.6571196635698326
83510001-83515000 0.5561033795222289
83515001-83520000 0.9135716083219084
83520001-83525000 0.8380670413243408
83525001-83530000 0.319159527014199
83530001-83535000 0.29711397690361124
83535001-83540000 0.7463083557643059
83540001-83545000 1.9791248224804407
83545001-83550000 1.3118196164332305
83550001-83555000 1.5971176120372026
83555001-83560000 1.3295687873595854
83560001-83565000 1.1141716656233662
83565001-83570000 1.3124414850651054
83570001-83575000 2.4232965055625604
83575001-83580000 1.3621260381642355
83580001-83585000 0.79912487782606
83585001-83590000 0.8932225970988975
83590001-83595000 0.7766816412787568
83595001-83600000 1.2068972936076596
83600001-83605000 1.3148391173695628
83605001-83610000 0.6225243190496044
83610001-83615000 0.9595433784364487
83615001-83620000 1.1960484375148361
83620001-83625000 0.5968634645965454
83625001-83630000 0.3657744596161725
83630001-83635000 0.5559943132861898
83635001-83640000 1.3743920863620727
83640001-83645000 0.7559091692668781
83645001-83650000 1.068489219972163
83650001-83655000 1.0917116864137921
83655001-83660000 0.6084860659789164
83660001-83665000 0.5018958656491115
83665001-83670000 0.6783908262367864
83670001-83675000 2.8214157568206533
83675001-83680000 0.7640041604397894
83680001-83685000 0.5367941080397812
83685001-83690000 1.6986914351222444
83690001-83695000 0.6422568999959056
83695001-83700000 0.40795307413710363
83700001-83705000 0.6240656021192442
83705001-83710000 2.1624743729577145
83710001-83715000 2.413768955462933
83715001-83720000 0.4834542552284772
83720001-83725000 0.4893102623744363
83725001-83730000 0.816526606710116
83730001-83735000 1.2851251459405832
83735001-83740000 0.6452521904371621
83740001-83745000 0.3085185461170045
83745001-83750000 0.38876359385113624
83750001-83755000 0.6214497697074549
83755001-83760000 0.650783071854659
83760001-83765000 1.0972263777357978
83765001-83770000 1.1827919581380097
83770001-83775000 0.2211783511024075
83775001-83780000 0.28441331413831883
83780001-83785000 0.9405823294534675
83785001-83790000 0.48509789784976015
83790001-83795000 0.6225193203493855
83795001-83800000 1.339962857364302
83800001-83805000 0.9439167910560953
83805001-83810000 0.912437568436256
83810001-83815000 1.3627674062818051
83815001-83820000 1.0939135660311967
83820001-83825000 0.6079575295039293
83825001-83830000 0.7810467886972042
83830001-83835000 2.9773446125152105
83835001-83840000 0.8946027398439235
83840001-83845000 0.5002117304538507
83845001-83850000 0.30059343295607355
83850001-83855000 0.7989574835553013
83855001-83860000 0.7888623155394595
83860001-83865000 0.27514982197823895
83865001-83870000 0.6804490009484163
83870001-83875000 0.43644262875056
83875001-83880000 0.3078645034961364
83880001-83885000 0.38112393072718576
83885001-83890000 0.4731947383602564
83890001-83895000 0.42842371429120496
83895001-83900000 0.5658634847973995
83900001-83905000 0.5865686891237727
83905001-83910000 0.8332761701414012
83910001-83915000 2.6696652894119715
83915001-83920000 0.6011876484162203
83920001-83925000 0.5906301992444459
83925001-83930000 0.8115001045408757
83930001-83935000 0.8551459213395961
83935001-83940000 0.7928740217372502
83940001-83945000 0.6445409628645286
83945001-83950000 0.9915333442819704
83950001-83955000 3.6323804807303146
83955001-83960000 0.805499062734098
83960001-83965000 0.32948879106176243
83965001-83970000 0.507651642069259
83970001-83975000 0.42840383505993973
83975001-83980000 0.20941367542335557
83980001-83985000 0.23578664856254367
83985001-83990000 0.2259543180964099
83990001-83995000 0.30651314590269035
83995001-84000000 0.3376486359291893
84000001-84005000 0.14487669649131127
84005001-84010000 0.16861502309679546
84010001-84015000 0.36450631231776953
84015001-84020000 0.3435808355439286
84020001-84025000 0.31021597295625564
84025001-84030000 2.308619387398245
84030001-84035000 1.8611115331024901
84035001-84040000 0.6622401598745061
84040001-84045000 0.43721365561976294
84045001-84050000 0.26854778314297206
84050001-84055000 0.21170943963129663
84055001-84060000 0.21837696523071273
84060001-84065000 0.6038074245602106
84065001-84070000 2.3421239493928123
84070001-84075000 2.192561597529437
84075001-84080000 2.2650675232472826
84080001-84085000 0.9531222974674548
84085001-84090000 0.8302421431958896
84090001-84095000 1.0011661667045886
84095001-84100000 0.5826059621292473
84100001-84105000 0.9108411773488753
84105001-84110000 0.5892521294584848
84110001-84115000 0.629409751390765
84115001-84120000 1.2390397453030708
84120001-84125000 1.3082155007982357
84125001-84130000 2.0796066229175243
84130001-84135000 6.015658357571926
84135001-84140000 1.8593375572041375
84140001-84145000 0.7327035114465512
84145001-84150000 2.638284530402555
84150001-84155000 1.320169230002479
84155001-84160000 0.2898174417140008
84160001-84165000 0.42500553941094676
84165001-84170000 0.4880828903509795
84170001-84175000 0.5286459112578638
84175001-84180000 1.090387475838995
84180001-84185000 0.3975321836197016
84185001-84190000 0.4001612648868739
84190001-84195000 0.647737621145502
84195001-84200000 0.840978764926761
84200001-84205000 0.4902610783727639
84205001-84210000 0.37893834238029417
84210001-84215000 0.8869712720240264
84215001-84220000 1.5222991016081764
84220001-84225000 0.8151783505725827
84225001-84230000 1.3199634608658413
84230001-84235000 0.6445757573049784
84235001-84240000 0.43588992461945175
84240001-84245000 0.6733814247625022
84245001-84250000 1.6317097168459962
84250001-84255000 2.025419142975392
84255001-84260000 0.3219310598445162
84260001-84265000 0.30844661265752243
84265001-84270000 0.6198554450383799
84270001-84275000 0.4183523398259117
84275001-84280000 1.079585423385227
84280001-84285000 1.9703426972896152
84285001-84290000 0.6430293023890397
84290001-84295000 1.3358143666540143
84295001-84300000 2.0285683280198894
84300001-84305000 1.0644274766849764
84305001-84310000 0.7325949995328798
84310001-84315000 1.0144741336419516
84315001-84320000 3.281362771052083
84320001-84325000 0.6386222137088882
84325001-84330000 0.6333133231131197
84330001-84335000 0.4778092635246952
84335001-84340000 0.307097306578106
84340001-84345000 0.5394528766140195
84345001-84350000 0.2513382469553453
84350001-84355000 0.10472843113198824
84355001-84360000 0.12743185990832545
84360001-84365000 0.4765964738080312
84365001-84370000 0.617179455833207
84370001-84375000 0.9914521466212026
84375001-84380000 0.4072094652426888
84380001-84385000 0.06179404397468319
84385001-84390000 0.11779244264063338
84390001-84395000 0.8576111508252787
84395001-84400000 0.28558434297632096
84400001-84405000 0.1828277854850607
84405001-84410000 0.3706779711913549
84410001-84415000 0.2918055886862084
84415001-84420000 0.2223523742007418
84420001-84425000 0.364552250102742
84425001-84430000 0.5502657823186863
84430001-84435000 1.0143774575509275
84435001-84440000 0.8709161492861939
84440001-84445000 0.838383938252027
84445001-84450000 0.4276435099739943
84450001-84455000 0.391834712675223
84455001-84460000 0.4583980066350374
84460001-84465000 0.5361615238841514
84465001-84470000 1.9347621463355846
84470001-84475000 1.7574403145789446
84475001-84480000 1.25348594487273
84480001-84485000 1.1737443109621748
84485001-84490000 1.8830492539158052
84490001-84495000 5.209824315469475
84495001-84500000 2.4476403880991957
84500001-84505000 1.0411321721577957
84505001-84510000 0.5977328535724176
84510001-84515000 0.42197916440770983
84515001-84520000 0.4137418768029863
84520001-84525000 0.5040267705110255
84525001-84530000 0.617774450917353
84530001-84535000 0.7840387153447406
84535001-84540000 0.3074924558745147
84540001-84545000 0.33267342486467677
84545001-84550000 0.5877194972681546
84550001-84555000 1.3383193809068188
84555001-84560000 1.4656718392488854
84560001-84565000 1.1018826389270404
84565001-84570000 0.9562486245271362
84570001-84575000 0.37255821024870545
84575001-84580000 0.5528885528087002
84580001-84585000 0.33634719081588754
84585001-84590000 0.2180589225243057
84590001-84595000 0.43135925658217494
84595001-84600000 0.6499105422356178
84600001-84605000 0.6495028101385264
84605001-84610000 0.7792304258997433
84610001-84615000 0.7715076980285568
84615001-84620000 0.9011250394875877
84620001-84625000 5.16943126054719
84625001-84630000 1.4937863059642684
84630001-84635000 0.3494697176204722
84635001-84640000 1.859441076623599
84640001-84645000 0.9724914124736027
84645001-84650000 0.7165198834925522
84650001-84655000 0.7765313532320401
84655001-84660000 0.19111748121649677
84660001-84665000 0.28968823991799014
84665001-84670000 0.8160917098344243
84670001-84675000 1.246605567605602
84675001-84680000 0.5556857005768568
84680001-84685000 0.34380025500239647
84685001-84690000 0.35079038310058264
84690001-84695000 0.3647493596598407
84695001-84700000 1.0027940181260464
84700001-84705000 1.2295922805886277
84705001-84710000 0.4517663946563496
84710001-84715000 0.6183997809352928
84715001-84720000 0.8559582620851113
84720001-84725000 0.6591901268473086
84725001-84730000 0.44845754259381443
84730001-84735000 1.4647840105477774
84735001-84740000 1.4315948743646025
84740001-84745000 0.5209018497056322
84745001-84750000 0.3641015660137248
84750001-84755000 0.4781091417862638
84755001-84760000 2.3686852101482563
84760001-84765000 0.7319287398094941
84765001-84770000 0.5195509452439844
84770001-84775000 0.7704551924105127
84775001-84780000 1.4093540235261623
84780001-84785000 0.5836169728703462
84785001-84790000 0.43933374195900565
84790001-84795000 0.5147717251749838
84795001-84800000 0.21984581308315726
84800001-84805000 0.25246502188333425
84805001-84810000 0.559055945182531
84810001-84815000 0.36673262118266015
84815001-84820000 0.42254020984595164
84820001-84825000 0.40430660908149324
84825001-84830000 0.14321850988076607
84830001-84835000 0.1484579032035257
84835001-84840000 1.1344244242277617
84840001-84845000 0.8156633368653564
84845001-84850000 0.32101013897687986
84850001-84855000 0.48735023140417866
84855001-84860000 0.25673501917677694
84860001-84865000 0.18016925732114392
84865001-84870000 0.25241570157133786
84870001-84875000 0.2186554528099281
84875001-84880000 0.31300391537137084
84880001-84885000 0.5899411968365794
84885001-84890000 0.45206444713193594
84890001-84895000 0.3127752999668726
84895001-84900000 0.5844901519421393
84900001-84905000 2.9109466492995777
84905001-84910000 1.1033341424894847
84910001-84915000 1.3571005756423222
84915001-84920000 0.8353331918165396
84920001-84925000 0.7667519946886852
84925001-84930000 1.537388628905667
84930001-84935000 0.9533945885353166
84935001-84940000 0.8009006963109147
84940001-84945000 0.28757379505573955
84945001-84950000 0.5053908798304083
84950001-84955000 0.5917123237632917
84955001-84960000 0.3625449549109002
84960001-84965000 0.7295191218106245
84965001-84970000 0.4202313911665918
84970001-84975000 0.4333799047494146
84975001-84980000 0.6866493704139656
84980001-84985000 0.8912638965173978
84985001-84990000 0.9277005512652946
84990001-84995000 1.0539152862528738
84995001-85000000 1.5201178422572816
85000001-85005000 1.8785327136793597
85005001-85010000 1.5659530832865791
85010001-85015000 1.1708430742089369
85015001-85020000 4.467491364239221
85020001-85025000 3.628311561965204
85025001-85030000 0.6589509540222352
85030001-85035000 3.6790885487835707
85035001-85040000 4.40972821917571
85040001-85045000 0.5940688199612878
85045001-85050000 0.8961431811924664
85050001-85055000 1.9569836301598236
85055001-85060000 1.322640111450726
85060001-85065000 1.8986263386915432
85065001-85070000 1.3692705213903735
85070001-85075000 1.164951624548584
85075001-85080000 3.247382998220312
85080001-85085000 1.661853750824881
85085001-85090000 1.5890442596223964
85090001-85095000 0.7766377427427714
85095001-85100000 0.5902154117657242
85100001-85105000 0.9080668510073568
85105001-85110000 1.1446185317706592
85110001-85115000 1.9522264400321578
85115001-85120000 0.9874115404811943
85120001-85125000 2.2391857903947643
85125001-85130000 2.267486752372353
85130001-85135000 0.3593697749456302
85135001-85140000 0.5865217910652492
85140001-85145000 0.5490749181822981
85145001-85150000 0.2667155039438879
85150001-85155000 0.36543054548923487
85155001-85160000 1.6538705454626068
85160001-85165000 1.8015711022623984
85165001-85170000 0.4743424389458949
85170001-85175000 0.4342704196416447
85175001-85180000 0.6161507379338192
85180001-85185000 0.5821259697163741
85185001-85190000 0.5972924050154417
85190001-85195000 0.372329455971511
85195001-85200000 0.25571580016182854
85200001-85205000 0.8511311955266557
85205001-85210000 1.5127360787083464
85210001-85215000 0.4945740350381935
85215001-85220000 0.6130608332955364
85220001-85225000 1.0729874346892039
85225001-85230000 0.40779181450254254
85230001-85235000 0.21062978235124355
85235001-85240000 1.3888404733510198
85240001-85245000 0.85357089885048
85245001-85250000 0.33507554648061005
85250001-85255000 0.6307251764681427
85255001-85260000 0.9069782815603312
85260001-85265000 0.6298520402011949
85265001-85270000 0.5428150236779054
85270001-85275000 0.5554119030247123
85275001-85280000 1.7699768171083985
85280001-85285000 3.776959999090668
85285001-85290000 1.0991494229845138
85290001-85295000 1.896508904191611
85295001-85300000 0.918701686763514
85300001-85305000 0.5515729327079143
85305001-85310000 0.8185553874497606
85310001-85315000 0.4396676962466752
85315001-85320000 0.599115559391688
85320001-85325000 1.2981589059553813
85325001-85330000 1.1261974820173215
85330001-85335000 1.6564248288166559
85335001-85340000 1.6589478633159003
85340001-85345000 1.5717387001421421
85345001-85350000 0.796076508596791
85350001-85355000 0.9083130769160299
85355001-85360000 1.5025695444159133
85360001-85365000 0.6688929727003416
85365001-85370000 0.7076568622636369
85370001-85375000 0.635616897158039
85375001-85380000 0.5523103896290039
85380001-85385000 0.9751203592372268
85385001-85390000 1.645346398764941
85390001-85395000 0.6799149704032555
85395001-85400000 0.43052439582278695
85400001-85405000 1.1081965523451387
85405001-85410000 1.9090958060020873
85410001-85415000 0.380869407303615
85415001-85420000 0.4659820191170341
85420001-85425000 0.7730806807791654
85425001-85430000 0.7292975633403139
85430001-85435000 0.9262705921643902
85435001-85440000 1.2887778641791945
85440001-85445000 1.371518293792162
85445001-85450000 1.499501365641378
85450001-85455000 2.3838645752337846
85455001-85460000 2.1814261433773114
85460001-85465000 1.8038891341494123
85465001-85470000 2.833622059735878
85470001-85475000 1.958232437482259
85475001-85480000 1.2537972065432215
85480001-85485000 1.5308553429425054
85485001-85490000 1.978695165561174
85490001-85495000 1.812079293142987
85495001-85500000 1.0650624386693164
85500001-85505000 0.7502749513714301
85505001-85510000 1.193648210854784
85510001-85515000 1.402367023066388
85515001-85520000 0.6796709186162042
85520001-85525000 0.5820144395430181
85525001-85530000 1.0697148523387896
85530001-85535000 2.0239721443017817
85535001-85540000 1.640514537372008
85540001-85545000 1.8865131236262962
85545001-85550000 2.9453468955397812
85550001-85555000 3.076291244301695
85555001-85560000 1.0714520046414817
85560001-85565000 1.2748447594890295
85565001-85570000 3.420167479909412
85570001-85575000 1.1190108784201072
85575001-85580000 0.9281376288398059
85580001-85585000 0.6902212356124147
85585001-85590000 0.5245564930093319
85590001-85595000 0.750684501171205
85595001-85600000 0.8817612545316391
85600001-85605000 0.8035816153860652
85605001-85610000 1.1544150574364804
85610001-85615000 3.2236480064210196
85615001-85620000 3.763853326484213
85620001-85625000 1.4326140246490648
85625001-85630000 1.7920576828137598
85630001-85635000 4.621258969689939
85635001-85640000 0.6239865782310472
85640001-85645000 0.2742556427643186
85645001-85650000 0.2194841079117089
85650001-85655000 0.5925641341989571
85655001-85660000 2.550814519705922
85660001-85665000 0.24668450345598253
85665001-85670000 0.21027045366443145
85670001-85675000 0.38203068393730816
85675001-85680000 0.3501896596177306
85680001-85685000 0.2093798772931912
85685001-85690000 0.32890639638977004
85690001-85695000 0.30848973664932317
85695001-85700000 1.101284134668675
85700001-85705000 1.2059507258870454
85705001-85710000 0.248890149772556
85710001-85715000 0.7893353394693897
85715001-85720000 1.3630273973778595
85720001-85725000 1.3186780497021602
85725001-85730000 1.4011719895450359
85730001-85735000 0.3761899733055458
85735001-85740000 0.1167187184917391
85740001-85745000 0.19502364114017737
85745001-85750000 0.3624003454520999
85750001-85755000 0.1380349526111081
85755001-85760000 0.3077414417743046
85760001-85765000 0.6437761920073609
85765001-85770000 0.48240253731546623
85770001-85775000 0.5769822002029795
85775001-85780000 0.5491325881432262
85780001-85785000 0.45778137526981655
85785001-85790000 0.4119565596852514
85790001-85795000 0.2413430413496077
85795001-85800000 0.38222817479379195
85800001-85805000 1.3788691019610826
85805001-85810000 2.2956526751286943
85810001-85815000 2.2281745400655857
85815001-85820000 2.2235614103989136
85820001-85825000 1.8622205725990202
85825001-85830000 1.5720777290049242
85830001-85835000 2.7955560748264667
85835001-85840000 1.683108277142428
85840001-85845000 0.5979646854609025
85845001-85850000 1.5388575846284596
85850001-85855000 2.484518954297376
85855001-85860000 0.7465774653127205
85860001-85865000 1.8109828537215185
85865001-85870000 1.2225143246026233
85870001-85875000 0.5815501799099052
85875001-85880000 2.2568904211496363
85880001-85885000 2.962538863559821
85885001-85890000 1.9803564996668186
85890001-85895000 2.6396028593216374
85895001-85900000 1.7634055402370108
85900001-85905000 2.4809532262330687
85905001-85910000 1.8344046811557444
85910001-85915000 1.0665401709660618
85915001-85920000 1.1649879106582803
85920001-85925000 1.8519070471003412
85925001-85930000 1.134558650292001
85930001-85935000 0.7387633365499049
85935001-85940000 5.215175935064146
85940001-85945000 0.7186268652613442
85945001-85950000 0.24832554226073233
85950001-85955000 0.6617016050099733
85955001-85960000 0.4417176822851227
85960001-85965000 0.38471017724654394
85965001-85970000 1.7369340871049204
85970001-85975000 1.8861282823026666
85975001-85980000 0.8054744108757934
85980001-85985000 1.0252945290457471
85985001-85990000 0.6293748829038017
85990001-85995000 0.814272089592127
85995001-86000000 0.6073994155209206
86000001-86005000 0.2580737895895952
86005001-86010000 0.4527872413612514
86010001-86015000 1.3563612270715981
86015001-86020000 1.463530924154296
86020001-86025000 2.2530309020673935
86025001-86030000 1.3069210485367413
86030001-86035000 0.9728055463085225
86035001-86040000 1.1733054373343694
86040001-86045000 0.7827905065272611
86045001-86050000 1.3935637565557268
86050001-86055000 1.194131814049164
86055001-86060000 0.5901993886964422
86060001-86065000 1.3514948669501967
86065001-86070000 0.7563309400724048
86070001-86075000 0.35188568003396575
86075001-86080000 0.4291590409316832
86080001-86085000 1.4899154243479438
86085001-86090000 0.4299692900100009
86090001-86095000 0.2984186111102511
86095001-86100000 0.7583967690426308
86100001-86105000 0.930592072588435
86105001-86110000 0.46487462840855664
86110001-86115000 0.319383321437359
86115001-86120000 0.4425060236168372
86120001-86125000 0.7606518278754334
86125001-86130000 0.8956007277009598
86130001-86135000 0.6889633823562955
86135001-86140000 0.6063373721860982
86140001-86145000 1.041910952520387
86145001-86150000 0.7293221567697954
86150001-86155000 1.3735727319405724
86155001-86160000 1.694015500967328
86160001-86165000 1.0751960219395036
86165001-86170000 0.8895600418291953
86170001-86175000 0.5675155505531143
86175001-86180000 0.6138502694548161
86180001-86185000 0.8682980179331269
86185001-86190000 2.193075042956084
86190001-86195000 0.6474268757330267
86195001-86200000 0.8319460781200065
86200001-86205000 2.444388538102689
86205001-86210000 0.4157992161868223
86210001-86215000 0.7993980183438558
86215001-86220000 1.07886828725718
86220001-86225000 0.5630768099336647
86225001-86230000 1.5237595871046388
86230001-86235000 1.4926850233971987
86235001-86240000 0.5635611266567349
86240001-86245000 0.5515341722422316
86245001-86250000 0.8951473464528937
86250001-86255000 1.4541253413433264
86255001-86260000 1.6342327655499322
86260001-86265000 1.668230041744086
86265001-86270000 1.8753670771876754
86270001-86275000 0.9262061931027715
86275001-86280000 0.5336382797118033
86280001-86285000 0.884608312131991
86285001-86290000 0.6580944337080625
86290001-86295000 0.5220111753606141
86295001-86300000 1.2048225593449606
86300001-86305000 0.8315029221260548
86305001-86310000 0.6202590803047497
86310001-86315000 1.1319518055516282
86315001-86320000 3.341349641406285
86320001-86325000 11.17062042043884
86325001-86330000 3.2348967909770767
86330001-86335000 2.676666112213427
86335001-86340000 4.122688956858569
86340001-86345000 2.905559689070853
86345001-86350000 3.081991380825412
86350001-86355000 7.028832216602789
86355001-86360000 4.446306049498495
86360001-86365000 1.7025901153069154
86365001-86370000 0.7385423385714267
86370001-86375000 0.4269367465942082
86375001-86380000 0.552675485201576
86380001-86385000 0.8264989578201619
86385001-86390000 1.5929982179018585
86390001-86395000 0.6574954060784575
86395001-86400000 0.38881447467264657
86400001-86405000 1.3882594268506514
86405001-86410000 0.5688602749425076
86410001-86415000 0.2693710191376562
86415001-86420000 0.414480524221673
86420001-86425000 0.793428928980102
86425001-86430000 0.7036019827614923
86430001-86435000 0.6225134592525521
86435001-86440000 0.7128426610510397
86440001-86445000 1.1853412517570614
86445001-86450000 1.2936763436034937
86450001-86455000 1.277722952418168
86455001-86460000 0.8164589698448466
86460001-86465000 0.8789235533860906
86465001-86470000 1.122941651082607
86470001-86475000 0.7239792282321735
86475001-86480000 2.3206160908086026
86480001-86485000 4.743180448567802
86485001-86490000 1.027858102504681
86490001-86495000 1.210806663459391
86495001-86500000 1.8466229865546853
86500001-86505000 1.1227612198274657
86505001-86510000 0.661719942485784
86510001-86515000 0.8024995985495557
86515001-86520000 1.3072233933930217
86520001-86525000 1.1200297562652648
86525001-86530000 0.6677747941687194
86530001-86535000 0.8316610223176891
86535001-86540000 0.8293665996327679
86540001-86545000 0.3955725814351932
86545001-86550000 0.5899918000225401
86550001-86555000 1.8758364218915378
86555001-86560000 0.9092808440397601
86560001-86565000 0.562981481667591
86565001-86570000 0.5356555821301746
86570001-86575000 0.9717056851042664
86575001-86580000 2.9790775001668655
86580001-86585000 1.870183092149266
86585001-86590000 1.6387284457491564
86590001-86595000 0.8197700916292346
86595001-86600000 1.178083905886999
86600001-86605000 1.2462651803725522
86605001-86610000 0.9681151090636402
86610001-86615000 1.5455237772936057
86615001-86620000 0.5695162864259374
86620001-86625000 0.8582248457498635
86625001-86630000 0.8192785788579298
86630001-86635000 0.9606156537659403
86635001-86640000 2.717294358062846
86640001-86645000 0.6160346719513906
86645001-86650000 0.5452813843379682
86650001-86655000 1.8128966303310732
86655001-86660000 2.0931068939457256
86660001-86665000 0.5505685246817011
86665001-86670000 0.8451094131523927
86670001-86675000 0.5015438490701015
86675001-86680000 0.39786825367974293
86680001-86685000 1.1918201731213909
86685001-86690000 3.014113869582541
86690001-86695000 3.7301732761805875
86695001-86700000 2.6158777208480224
86700001-86705000 2.5522141424093587
86705001-86710000 2.373753497134716
86710001-86715000 2.0649941176796625
86715001-86720000 1.3516185620151706
86720001-86725000 0.812797663599342
86725001-86730000 2.5672537558695736
86730001-86735000 2.021650132244162
86735001-86740000 0.647022779321377
86740001-86745000 1.349748587356977
86745001-86750000 1.4433482208583976
86750001-86755000 1.1138750982308692
86755001-86760000 2.3707878563354914
86915001-86920000 3.2874433897806323
86920001-86925000 1.7230918566174065
86925001-86930000 1.0338617277719124
86930001-86935000 1.337665860756932
86935001-86940000 2.2143045943990787
86940001-86945000 1.2792934556983369
86945001-86950000 0.9358512496454998
86950001-86955000 4.948627290558835
86955001-86960000 1.484788858321703
86960001-86965000 0.311910250043973
86965001-86970000 1.3688404657750797
86970001-86975000 0.6283600725063172
86975001-86980000 0.23412148963520465
86980001-86985000 1.577601857226686
86985001-86990000 0.6185938213107155
86990001-86995000 0.27746202435035294
86995001-87000000 0.2356056258279123
87000001-87005000 0.3060567767503927
87005001-87010000 0.35618152912930023
87010001-87015000 0.6439446017414673
87015001-87020000 0.9565777169962635
87020001-87025000 0.49674211133473767
87025001-87030000 0.8413948528120049
87030001-87035000 1.1581643156364623
87035001-87040000 3.2083507149653867
87040001-87045000 3.934515870318466
87045001-87050000 1.778302557275545
87050001-87055000 1.0510683083197425
87055001-87060000 0.37578178656383715
87060001-87065000 0.9137939402027148
87065001-87070000 1.6698779572583762
87070001-87075000 0.22511281105114977
87075001-87080000 0.3975529517028017
87080001-87085000 0.7808606424552396
87085001-87090000 0.8482225678772117
87090001-87095000 0.38049926691870145
87095001-87100000 0.2892763155926289
87100001-87105000 0.39403612998601056
87105001-87110000 0.8267099603425982
87110001-87115000 2.485988662400912
87115001-87120000 0.8183751893914403
87120001-87125000 1.055538127120612
87125001-87130000 1.8090246982821525
87130001-87135000 1.8135351537333972
87135001-87140000 1.1474049902853662
87140001-87145000 0.5219083217880188
87145001-87150000 0.827859093015719
87150001-87155000 6.321669470830366
87155001-87160000 1.7618358341083182
87160001-87165000 1.3642969304927408
87165001-87170000 2.2041200803641945
87170001-87175000 2.6580139685511197
87175001-87180000 2.5308392660454784
87180001-87185000 0.6850064882910589
87185001-87190000 0.4910854272146698
87190001-87195000 1.0953036604468411
87195001-87200000 1.395524217260669
87200001-87205000 1.9898466590232915
87205001-87210000 2.3779851027242898
87210001-87215000 1.376422818888087
87215001-87220000 0.6590142783792187
87220001-87225000 0.8551621593164823
87225001-87230000 1.106455954960551
87230001-87235000 0.3912231302146592
87235001-87240000 0.41452860456185353
87240001-87245000 0.08958396833469487
87245001-87250000 0.11709631576996495
87250001-87255000 0.8678635539587412
87255001-87260000 0.4198479182847819
87260001-87265000 0.6299898064277476
87265001-87270000 0.7415018571612739
87270001-87275000 0.953098650309619
87275001-87280000 0.5788755474165739
87280001-87285000 0.2553562025154015
87285001-87290000 0.38833834218882285
87290001-87295000 0.45974267561086507
87295001-87300000 0.2662574195305446
87300001-87305000 0.8946641009474593
87305001-87310000 0.9511884224347062
87310001-87315000 0.5472862243363402
87315001-87320000 0.49810196523194905
87320001-87325000 0.3268927252819175
87325001-87330000 0.5038542915236579
87330001-87335000 0.9425568907092544
87335001-87340000 0.6983872738340284
87340001-87345000 0.4459343228008354
87345001-87350000 0.4746019815674594
87350001-87355000 0.27026146657455574
87355001-87360000 0.7377141091686327
87360001-87365000 0.6745026479448045
87365001-87370000 0.12328356326262455
87370001-87375000 0.12672194399994094
87375001-87380000 0.3034261014908607
87380001-87385000 0.4625826754338214
87385001-87390000 0.21859495317942748
87390001-87395000 0.7348182566492089
87395001-87400000 0.5057953372485128
87400001-87405000 0.20330421073258992
87405001-87410000 0.5345348635361695
87410001-87415000 1.285601754947417
87415001-87420000 0.6399709023411205
87420001-87425000 0.3885447067483349
87425001-87430000 1.0677020827551074
87430001-87435000 1.3420382357093052
87435001-87440000 0.0509000817243199
87440001-87445000 0.10327202502908027
87445001-87450000 0.3174804415095076
87450001-87455000 0.31755101764643767
87455001-87460000 0.6100625804211763
87460001-87465000 0.6258517444328878
87465001-87470000 0.43629432564245124
87470001-87475000 0.5737061728344983
87475001-87480000 0.5151420116660689
87480001-87485000 0.37446754605248134
87485001-87490000 0.39850197655025216
87490001-87495000 0.48897324061251635
87495001-87500000 0.5192570466370932
87500001-87505000 0.43553240710029895
87505001-87510000 0.4331802013863934
87510001-87515000 0.2894821172193082
87515001-87520000 0.3296710126710186
87520001-87525000 0.33602463642495733
87525001-87530000 0.3504762221850736
87530001-87535000 1.4989775488580928
87535001-87540000 0.8288136743931658
87540001-87545000 0.44412825740191764
87545001-87550000 0.29915087683285985
87550001-87555000 0.3423691928056199
87555001-87560000 1.0320837729586014
87560001-87565000 0.610699800823276
87565001-87570000 0.723778761171785
87570001-87575000 0.9265241098241398
87575001-87580000 0.4288514743542165
87580001-87585000 0.47399706168950884
87585001-87590000 1.1080476815992446
87590001-87595000 0.7787208212963218
87595001-87600000 0.46105827826181206
87600001-87605000 0.6878241641241347
87605001-87610000 0.537592149425421
87610001-87615000 0.4421073088539731
87615001-87620000 0.38767744770415663
87620001-87625000 1.0620466102939041
87625001-87630000 1.2413155815746955
87630001-87635000 0.0825014978740161
87635001-87640000 0.11432606546444159
87640001-87645000 0.8983872762289238
87645001-87650000 0.47654499892679286
87650001-87655000 0.20968260840455585
87655001-87660000 0.1520430397269524
87660001-87665000 0.19454294551153387
87665001-87670000 0.42512549817301704
87670001-87675000 0.7205036706010123
87675001-87680000 0.9078037204162138
87680001-87685000 0.3765291048548918
87685001-87690000 0.33697687599252474
87690001-87695000 0.39898316943335776
87695001-87700000 0.31126725940553984
87700001-87705000 0.40256363277560236
87705001-87710000 0.4020815317399769
87710001-87715000 0.1476807254758715
87715001-87720000 0.2517364222057507
87720001-87725000 0.9600644519786964
87725001-87730000 1.4882824961276575
87730001-87735000 0.8937232067774972
87735001-87740000 0.5114570598251792
87740001-87745000 0.6377471044356081
87745001-87750000 0.3959320925247079
87750001-87755000 0.2856050444586775
87755001-87760000 0.394388270496672
87760001-87765000 0.48001081709248494
87765001-87770000 0.6538612365619488
87770001-87775000 0.7734215612283777
87775001-87780000 1.036626033037427
87780001-87785000 2.7769025158153986
87785001-87790000 1.726919281282849
87790001-87795000 1.0993096979587051
87795001-87800000 0.6909668061765483
87800001-87805000 0.5458904835445934
87805001-87810000 0.3920967504416438
87810001-87815000 0.2478298935496001
87815001-87820000 0.30655846011357696
87820001-87825000 1.179123098727228
87825001-87830000 0.8133811013778723
87830001-87835000 0.6369571601772025
87835001-87840000 0.4988434303854746
87840001-87845000 1.0900900518841006
87845001-87850000 1.2475361617533671
87850001-87855000 0.19241302668102417
87855001-87860000 0.24733685977215797
87860001-87865000 0.566513491861533
87865001-87870000 0.4021042165547276
87870001-87875000 0.5328337726371947
87875001-87880000 0.7503799678128029
87880001-87885000 0.40439236966804204
87885001-87890000 1.3082868561731844
87890001-87895000 0.8760552577435124
87895001-87900000 0.43741379731148405
87900001-87905000 1.1000175864911932
87905001-87910000 1.8409719285246149
87910001-87915000 0.8042778447332891
87915001-87920000 1.0483348361966833
87920001-87925000 2.0518808390492
87925001-87930000 1.0371067659950293
87930001-87935000 2.027970950421621
87935001-87940000 1.3376613160815038
87940001-87945000 0.3179673537782572
87945001-87950000 0.7604785479267674
87950001-87955000 0.874420176571865
87955001-87960000 0.5878084974490895
87960001-87965000 1.0923241575360807
87965001-87970000 0.8422923391156898
87970001-87975000 0.7466858804597742
87975001-87980000 2.19805497227715
87980001-87985000 4.066899535998671
87985001-87990000 1.0724458411149467
87990001-87995000 1.1021775501636684
87995001-88000000 1.4217534465618091
88000001-88005000 0.4790909553677656
88005001-88010000 0.6586622011989614
88010001-88015000 0.8832404514099095
88015001-88020000 1.9318628337643355
88020001-88025000 1.4000347709743732
88025001-88030000 0.8423032544391796
88030001-88035000 5.404651996157321
88035001-88040000 1.55977323603506
88040001-88045000 1.0207734255537813
88045001-88050000 0.9006670497376946
88050001-88055000 1.4059479572310727
88055001-88060000 3.009323749119926
88060001-88065000 2.59467680512372
88065001-88070000 2.0077428926098317
88070001-88075000 2.1838750054886127
88075001-88080000 1.7656201922174473
88080001-88085000 1.2326681563471265
88085001-88090000 0.9963230583004458
88090001-88095000 1.4634391372534177
88095001-88100000 2.3846592156084787
88100001-88105000 0.4330489978208265
88105001-88110000 0.36362358923132027
88110001-88115000 0.7149928508576948
88115001-88120000 0.7547010245850456
88120001-88125000 0.8214315756599739
88125001-88130000 0.6644593778103346
88130001-88135000 0.40103147350982515
88135001-88140000 0.683582607165616
88140001-88145000 1.6830391228755668
88145001-88150000 0.7658601455188034
88150001-88155000 0.9477279124635277
88155001-88160000 0.7207455876705803
88160001-88165000 0.8174937851902497
88165001-88170000 2.2235529447186666
88170001-88175000 0.7799307919662734
88175001-88180000 0.8989904964905665
88180001-88185000 1.2851460911245052
88185001-88190000 0.9454722574741191
88190001-88195000 6.734144673169799
88195001-88200000 2.3999455235615996
88200001-88205000 0.3677950857285893
88205001-88210000 0.5479070501614962
88210001-88215000 0.9000908412748699
88215001-88220000 0.4207022730481246
88220001-88225000 0.49514630626257417
88225001-88230000 0.6291357593704309
88230001-88235000 0.33927670499758233
88235001-88240000 0.5479271528791214
88240001-88245000 0.562649260222613
88245001-88250000 0.48096818648374334
88250001-88255000 0.2929335884825831
88255001-88260000 0.2651822495018672
88260001-88265000 0.36734489420053856
88265001-88270000 0.6274007264983211
88270001-88275000 1.5190538508090348
88275001-88280000 2.1384534907438004
88280001-88285000 2.7023415658604493
88285001-88290000 1.4213278841556511
88290001-88295000 0.36438156019677237
88295001-88300000 0.30700818359572823
88300001-88305000 1.4423449367597543
88305001-88310000 0.5271984225480695
88310001-88315000 0.1971836072177575
88315001-88320000 0.3284994294511261
88320001-88325000 0.603537491802728
88325001-88330000 0.5613727238263796
88330001-88335000 0.6692355850790164
88335001-88340000 0.49083721748311027
88340001-88345000 0.8964375312959557
88345001-88350000 1.0528303480540733
88350001-88355000 0.45746248641600645
88355001-88360000 0.3963328494786137
88360001-88365000 4.337017892811787
88365001-88370000 1.4461367359705712
88370001-88375000 0.2346407381679171
88375001-88380000 0.2730832343604025
88380001-88385000 0.4426134679183966
88385001-88390000 0.9134017207609483
88390001-88395000 1.2507146051725195
88395001-88400000 0.5432139575118237
88400001-88405000 0.4504113663929922
88405001-88410000 0.39580531809753616
88410001-88415000 0.2198207701067559
88415001-88420000 0.1716021143927644
88420001-88425000 1.00583925094751
88425001-88430000 1.151579611093467
88430001-88435000 0.37516916239324416
88435001-88440000 0.5576936291845633
88440001-88445000 0.737435625851022
88445001-88450000 0.47871210566778377
88450001-88455000 0.5222514180315354
88455001-88460000 2.209168064608115
88460001-88465000 1.3427169302161623
88465001-88470000 0.9859203116193122
88470001-88475000 1.1600538088694654
88475001-88480000 0.5500493749935113
88480001-88485000 0.5069413231829227
88485001-88490000 1.1436466633751836
88490001-88495000 0.8178739603488223
88495001-88500000 0.41955099450194133
88500001-88505000 0.5082787560263909
88505001-88510000 5.438417674403185
88510001-88515000 0.9427712954838321
88515001-88520000 0.7624691267825229
88520001-88525000 0.5820804669446268
88525001-88530000 0.4076512816742301
88530001-88535000 0.6031048847054311
88535001-88540000 0.8382773269062109
88540001-88545000 0.40572160648905703
88545001-88550000 0.223117662720896
88550001-88555000 0.3776432130634794
88555001-88560000 1.6975266616158908
88560001-88565000 2.558073389851405
88565001-88570000 1.5381917991396523
88570001-88575000 1.914739181547252
88575001-88580000 1.638281381049884
88580001-88585000 0.6709609709245974
88585001-88590000 0.43612416976600793
88590001-88595000 0.44883230681218694
88595001-88600000 0.518641826318392
88600001-88605000 0.5509358113818036
88605001-88610000 1.3160089925697163
88610001-88615000 4.401721704086265
88615001-88620000 1.3856858321753371
88620001-88625000 0.4707148944474043
88625001-88630000 0.49492664937446595
88630001-88635000 0.5220360591327002
88635001-88640000 0.38632095132529776
88640001-88645000 0.8897508673430725
88645001-88650000 0.6271931338687458
88650001-88655000 0.789435542477896
88655001-88660000 1.593668180113094
88660001-88665000 1.4541768796966075
88665001-88670000 1.0504728725343913
88670001-88675000 0.7537354655383143
88675001-88680000 0.8494337402142486
88680001-88685000 0.6016830371825903
88685001-88690000 0.685595614318665
88690001-88695000 2.3313863487466495
88695001-88700000 0.8476635219172365
88700001-88705000 0.6833989894499427
88705001-88710000 0.7079950893229056
88710001-88715000 0.6080099412747726
88715001-88720000 1.085349278505066
88720001-88725000 1.9822167275289186
88725001-88730000 1.179001460909213
88730001-88735000 1.6308385215624548
88735001-88740000 1.2799559076908702
88740001-88745000 0.992571745897042
88745001-88750000 3.0477264687431775
88750001-88755000 2.4323165722490145
88755001-88760000 1.0485993021253668
88760001-88765000 0.6679970036578845
88765001-88770000 1.1945713362428434
88770001-88775000 1.612358178842088
88775001-88780000 0.5851232685617053
88780001-88785000 0.41308795494813044
88785001-88790000 0.8961141094672261
88790001-88795000 1.4618572225249684
88795001-88800000 0.49911735879300867
88800001-88805000 1.2080192783382455
88805001-88810000 1.1162542374617557
88810001-88815000 0.23348752382184698
88815001-88820000 0.37251721154802075
88820001-88825000 1.0806025442686098
88825001-88830000 0.5812093732939784
88830001-88835000 0.24048173908417766
88835001-88840000 0.3901174260734972
88840001-88845000 0.38108460322764726
88845001-88850000 0.1851329070826314
88850001-88855000 0.493073147757379
88855001-88860000 0.6828908875309193
88860001-88865000 0.5336581374391753
88865001-88870000 0.49639003238833895
88870001-88875000 0.5852135545831806
88875001-88880000 0.7261404560114108
88880001-88885000 0.38800677352248714
88885001-88890000 0.23651246424316938
88890001-88895000 0.19787852281407173
88895001-88900000 1.3257436257514723
88900001-88905000 1.0143804089720148
88905001-88910000 0.21165298637136032
88910001-88915000 0.17669916048099638
88915001-88920000 1.0593381965252056
88920001-88925000 1.9457302825678298
88925001-88930000 0.5741209854079661
88930001-88935000 0.598733639977225
88935001-88940000 0.5637976627517414
88940001-88945000 0.5385774502837148
88945001-88950000 0.632039455761071
88950001-88955000 0.9122192919919088
88955001-88960000 0.8636814874708166
88960001-88965000 1.9890284268906657
88965001-88970000 3.7108009746830373
88970001-88975000 0.9129095420570204
88975001-88980000 0.4744192254864509
88980001-88985000 0.6444954434500252
88985001-88990000 1.2661061963419102
88990001-88995000 0.7038115565250468
88995001-89000000 1.1590849256713658
89000001-89005000 0.3218658867957968
89005001-89010000 0.25136076236515736
89010001-89015000 2.41860019120849
89015001-89020000 0.7116643684741552
89020001-89025000 0.6011474532780666
89025001-89030000 0.7434726686582994
89030001-89035000 0.5463456368280181
89035001-89040000 0.6384215055946125
89040001-89045000 0.4876160674510964
89045001-89050000 0.19057163360091264
89050001-89055000 0.13282071244789567
89055001-89060000 2.1820576860048946
89060001-89065000 3.78082034141397
89065001-89070000 1.0787773270310421
89070001-89075000 1.0316494335720852
89075001-89080000 1.3627410377525966
89080001-89085000 0.9794548967961632
89085001-89090000 0.5696697604377761
89090001-89095000 1.5901479418853304
89095001-89100000 1.3469369672203095
89100001-89105000 0.616855901715252
89105001-89110000 0.7164966625879544
89110001-89115000 0.888606482266296
89115001-89120000 1.1599748058251729
89120001-89125000 0.53604449705318
89125001-89130000 0.32448548250489245
89130001-89135000 0.45482059931471686
89135001-89140000 3.3592154484848566
89140001-89145000 0.620069552636369
89145001-89150000 0.2068183569939982
89150001-89155000 1.02421555688749
89155001-89160000 0.6485100977429132
89160001-89165000 0.39202358950202804
89165001-89170000 1.1237665882344874
89170001-89175000 0.6975153376195047
89175001-89180000 0.5797398361932073
89180001-89185000 0.5679271182744676
89185001-89190000 1.0888572316003793
89190001-89195000 1.6784339334104135
89195001-89200000 1.0784245396943506
89200001-89205000 0.7571530712032207
89205001-89210000 1.5017246322343456
89210001-89215000 1.527088306050633
89215001-89220000 1.0896122368083827
89220001-89225000 0.9207166760228153
89225001-89230000 0.7997177113080566
89230001-89235000 2.2311062504917243
89235001-89240000 1.9962436710990816
89240001-89245000 1.3437605254045892
89245001-89250000 1.6592978470472712
89250001-89255000 1.974751600770839
89255001-89260000 7.47568998340007
89260001-89265000 3.480800023649499
89265001-89270000 0.5473984355988615
89270001-89275000 0.29163247318114016
89275001-89280000 1.3723674610813978
89280001-89285000 2.0472511804245954
89285001-89290000 0.5498005925805639
89290001-89295000 0.3487993615833245
89295001-89300000 0.18453393678723767
89300001-89305000 0.3209990398886819
89305001-89310000 0.8621173594280398
89310001-89315000 0.32510085884531226
89315001-89320000 0.4860154100471782
89320001-89325000 0.3384606669549304
89325001-89330000 0.23334357363557512
89330001-89335000 0.5294975504681386
89335001-89340000 0.7050561797258519
89340001-89345000 0.5176298340861889
89345001-89350000 0.35260420359330846
89350001-89355000 0.28952117164426133
89355001-89360000 0.18863356496741837
89360001-89365000 0.1546772700414364
89365001-89370000 0.9582765434194573
89370001-89375000 0.5310876347930299
89375001-89380000 0.18155468486087928
89380001-89385000 0.2286917419933123
89385001-89390000 0.28192838305490325
89390001-89395000 0.7221203830942082
89395001-89400000 0.5437018756232836
89400001-89405000 0.31262045684416273
89405001-89410000 0.6089388089621114
89410001-89415000 0.8621801863596278
89415001-89420000 0.404784040168241
89420001-89425000 0.22893084939119904
89425001-89430000 0.308191208230302
89430001-89435000 0.46676922753937483
89435001-89440000 0.3635753984669658
89440001-89445000 0.41038376805681914
89445001-89450000 0.5386242508273301
89450001-89455000 0.6716000575570648
89455001-89460000 0.21653229107551053
89460001-89465000 0.14327132328481004
89465001-89470000 0.8251973174921161
89470001-89475000 0.8582474456457665
89475001-89480000 0.08372746465973838
89480001-89485000 0.10303139612060681
89485001-89490000 0.4415091485888203
89490001-89495000 2.491471446916661
89495001-89500000 0.2314571928878732
89500001-89505000 0.16761311441650784
89505001-89510000 0.19375886056228198
89510001-89515000 0.8210562852590154
89515001-89520000 2.229177137791739
89520001-89525000 0.2138081346755321
89525001-89530000 0.2821703603229246
89530001-89535000 0.3007026982697234
89535001-89540000 0.26362489249818144
89540001-89545000 0.2947665902240377
89545001-89550000 0.2678870301677605
89550001-89555000 0.5522225903524318
89555001-89560000 0.39620508498056134
89560001-89565000 0.3769537489323542
89565001-89570000 0.2174348850641865
89570001-89575000 0.09806968895480525
89575001-89580000 0.15660688366375608
89580001-89585000 0.32982489701150397
89585001-89590000 0.19313452885374655
89590001-89595000 0.37235643902171234
89595001-89600000 0.30476353962530744
89600001-89605000 0.21214192969042547
89605001-89610000 0.4764973633644863
89610001-89615000 0.6080853793194823
89615001-89620000 0.4751663668330144
89620001-89625000 0.4395419612368606
89625001-89630000 0.42614497056616596
89630001-89635000 0.3425126371321603
89635001-89640000 0.5922008291548317
89640001-89645000 0.25770210956607914
89645001-89650000 0.19023392185177027
89650001-89655000 0.2259091414421752
89655001-89660000 0.16402048176545628
89660001-89665000 0.31797879223193
89665001-89670000 0.46239272145061583
89670001-89675000 0.2752707160254849
89675001-89680000 0.3021654086074122
89680001-89685000 0.30781503421111955
89685001-89690000 0.4373820014959522
89690001-89695000 0.6057863474719133
89695001-89700000 0.5869458405200315
89700001-89705000 0.6361194839690065
89705001-89710000 0.20821089507274124
89710001-89715000 0.20571406437368034
89715001-89720000 0.25938215338760007
89720001-89725000 0.1306692948959046
89725001-89730000 0.2430420855780277
89730001-89735000 0.4666461085456518
89735001-89740000 0.299223036738478
89740001-89745000 0.3327971993338294
89745001-89750000 0.40764432058662503
89750001-89755000 0.41586330755298095
89755001-89760000 0.5812692511016729
89760001-89765000 0.6670308896587588
89765001-89770000 0.2698886025150119
89770001-89775000 0.2533980501189077
89775001-89780000 0.47020099331689524
89780001-89785000 0.5962263817410947
89785001-89790000 0.2853904887137828
89790001-89795000 0.2549254924725505
89795001-89800000 0.5898953830378104
89800001-89805000 0.22303792885827278
89805001-89810000 0.24033987827338796
89810001-89815000 1.0594947379211996
89815001-89820000 1.853001292120051
89820001-89825000 0.4499964113804169
89825001-89830000 0.34902804046971997
89830001-89835000 0.2667175982068622
89835001-89840000 0.3276786561126286
89840001-89845000 0.35627463242274926
89845001-89850000 0.217230098281981
89850001-89855000 0.38592371668582304
89855001-89860000 0.6911596177467005
89860001-89865000 0.41152075436231633
89865001-89870000 0.5387840147459638
89870001-89875000 0.23548273849724785
89875001-89880000 0.30289977273599683
89880001-89885000 0.508725596147331
89885001-89890000 0.2099791882103187
89890001-89895000 0.3303914411064659
89895001-89900000 0.5475407300515117
89900001-89905000 0.3630878186815911
89905001-89910000 0.2780834951950364
89910001-89915000 0.2917564096982522
89915001-89920000 0.34333667120440636
89920001-89925000 0.701838800511485
89925001-89930000 2.880623412978673
89930001-89935000 0.4099506841703284
89935001-89940000 0.15303453711989062
89940001-89945000 0.06829800509731263
89945001-89950000 0.15401606070395019
89950001-89955000 0.24300017276539618
89955001-89960000 0.10383013951519908
89960001-89965000 0.194269092660853
89965001-89970000 0.39683214811168227
89970001-89975000 0.9071729880091138
89975001-89980000 0.43392673031193707
89980001-89985000 0.22664404984971995
89985001-89990000 0.32467313446488677
89990001-89995000 0.8277189606459465
89995001-90000000 0.5830099252941899
90000001-90005000 0.5575760124246778
90005001-90010000 0.22480143070680927
90010001-90015000 0.203842013923899
90015001-90020000 0.7256894515330026
90020001-90025000 1.067041995980229
90025001-90030000 0.5890875018924946
90030001-90035000 0.8595265828473468
90035001-90040000 0.3778273477229792
90040001-90045000 0.3135333833422256
90045001-90050000 0.2247755265742678
90050001-90055000 0.3333905905224724
90055001-90060000 1.174235282466845
90060001-90065000 0.09605575239926496
90065001-90070000 0.14732198224351783
90070001-90075000 0.451688474872277
90075001-90080000 0.4391075962020544
90080001-90085000 0.462940149827635
90085001-90090000 2.3661984809426326
90090001-90095000 4.138327550531356
90095001-90100000 1.41297340466298
90100001-90105000 1.3971457105848109
90105001-90110000 0.7724847560968672
90110001-90115000 0.5620349449804258
90115001-90120000 0.8457553347233073
90120001-90125000 1.095581182293777
90125001-90130000 0.9606347771774036
90130001-90135000 1.3447472245152596
90135001-90140000 1.4831332477191133
90140001-90145000 0.5577204042613293
90145001-90150000 0.6461204514767633
90150001-90155000 2.7515192327317415
90155001-90160000 1.1353462482945076
90160001-90165000 0.5085523760511201
90165001-90170000 0.7125867213999763
90170001-90175000 3.642768040383967
90175001-90180000 3.487016982504202
90180001-90185000 1.7411737673595238
90185001-90190000 2.538843804862223
90190001-90195000 1.5174451283229244
90195001-90200000 0.9606926525030444
90200001-90205000 2.731228679873486
90205001-90210000 1.1607104024743775
90210001-90215000 0.5719159092453329
90215001-90220000 1.3109495478417936
90220001-90225000 1.735964787438934
90225001-90230000 0.7424613314088573
90230001-90235000 1.778411352337441
90235001-90240000 1.0683868365835891
90240001-90245000 0.571536718584489
90245001-90250000 1.2818274451620382
90250001-90255000 0.1612629687142119
90255001-90260000 0.08562474456389137
90260001-90265000 0.35211723991019317
90265001-90270000 1.1818011851854866
90270001-90275000 0.27671756537810094
90275001-90280000 0.32802275943038545
90280001-90285000 0.46090126931928743
90285001-90290000 0.4773941893314668
90290001-90295000 0.5495134891660097
90295001-90300000 0.35875473680822384
90300001-90305000 0.5091841306596501
90305001-90310000 0.7528904976554055
90310001-90315000 0.4756607584321764
90315001-90320000 0.7594125156323529
90320001-90325000 0.9224232436831005
90325001-90330000 0.16897687238752176
90330001-90335000 0.04031828150172539
90335001-90340000 0.45241092935814997
90340001-90345000 0.5900023810004298
90345001-90350000 0.1602946692770803
90350001-90355000 0.8837402596245136
90355001-90360000 2.726513811978796
90360001-90365000 2.283518859466739
90365001-90370000 3.0182988311060046
90370001-90375000 1.7115670460850119
90375001-90380000 1.0760950578022856
90380001-90385000 0.8086433999756625
90385001-90390000 0.7679921029732829
90390001-90395000 1.7368883026722615
90395001-90400000 1.4487971320747801
90400001-90405000 0.48667211399403837
90405001-90410000 0.3931761866472167
90410001-90415000 0.568735870027151
90415001-90420000 0.9275218080223432
90420001-90425000 1.021337762435858
90425001-90430000 1.9957239600679206
90430001-90435000 7.320059601057418
90435001-90440000 2.251623866006673
90440001-90445000 0.7450668123615817
90445001-90450000 0.6508596303512526
90450001-90455000 0.8963670378510302
90455001-90460000 1.220750656122441
90460001-90465000 2.9211009056923563
90465001-90470000 1.4528962273671069
90470001-90475000 1.3676933197200831
90475001-90480000 2.5567137118772627
90480001-90485000 1.0360824527749968
90485001-90490000 0.8301503967056448
90490001-90495000 0.748696370998806
90495001-90500000 0.3364778194683672
90500001-90505000 0.7420062535860555
90505001-90510000 2.9952943541915245
90510001-90515000 1.2251903858598416
90515001-90520000 3.675702801505744
90520001-90525000 7.680964826431456
90525001-90530000 0.4790064619449104
90530001-90535000 0.8749524224340288
90535001-90540000 1.3515542099199906
90540001-90545000 0.46234232832032907
90545001-90550000 0.7295580729426643
90550001-90555000 0.4755286435710711
90555001-90560000 0.2791221107902163
90560001-90565000 0.7524795923775018
90565001-90570000 0.8033505450180096
90570001-90575000 0.8523762346069887
90575001-90580000 2.230373909891777
90580001-90585000 0.7393288374824518
90585001-90590000 0.7516005163575995
90590001-90595000 1.4698703807892362
90595001-90600000 0.6483329011039614
90600001-90605000 0.729985231941953
90605001-90610000 1.257130506378065
90610001-90615000 0.5025449552374852
90615001-90620000 0.4369010750872559
90620001-90625000 0.8340224091095483
90625001-90630000 2.4357730687412515
90630001-90635000 3.5957515938787528
90635001-90640000 3.2794181422488875
90640001-90645000 3.4804867334429606
90645001-90650000 0.6255212832746794
90650001-90655000 0.3096554351073783
90655001-90660000 0.6743774413961127
90660001-90665000 2.3268202000905034
90665001-90670000 1.085608549980233
90670001-90675000 0.41369535751798636
90675001-90680000 0.7427303502013218
90680001-90685000 0.44838007183480966
90685001-90690000 0.461239360333641
90690001-90695000 0.7782086068003441
90695001-90700000 0.37769249514729514
90700001-90705000 0.6689050819376279
90705001-90710000 1.7164785010480144
90710001-90715000 0.6210994282174579
90715001-90720000 0.6567364212114328
90720001-90725000 1.4715661459291323
90725001-90730000 1.2885714482146466
90730001-90735000 0.8242462689541662
90735001-90740000 1.246232598163321
90740001-90745000 0.8122947671640471
90745001-90750000 0.350013327765538
90750001-90755000 0.3987647172766567
90755001-90760000 2.038104786062914
90760001-90765000 0.8090635984652021
90765001-90770000 0.9047666876684781
90770001-90775000 1.5563730581995374
90775001-90780000 0.8326886027480703
90780001-90785000 0.9757107165016746
90785001-90790000 0.8953068267748
90790001-90795000 1.1530473378469932
90795001-90800000 1.5965072248857055
90800001-90805000 0.8951887369679459
90805001-90810000 0.690072968779394
90810001-90815000 4.629828837003057
90815001-90820000 2.52015378698159
90820001-90825000 1.0613693941596882
90825001-90830000 1.0033613849356695
90830001-90835000 0.4509791056695346
90835001-90840000 0.4982129261647352
90840001-90845000 0.27776028351154847
90845001-90850000 0.2713633229654076
90850001-90855000 0.6676895757454833
90855001-90860000 0.8984129901735126
90860001-90865000 1.4362402596578887
90865001-90870000 1.4534571813041972
90870001-90875000 4.404428768699652
90875001-90880000 3.1051381143217642
90880001-90885000 0.9379631821760085
90885001-90890000 3.1178709581539845
90890001-90895000 2.870124866790083
90895001-90900000 1.7239560915290986
90900001-90905000 2.57733065467097
90905001-90910000 1.0932215900751232
90910001-90915000 0.7678791519085482
90915001-90920000 1.9423746506636643
90920001-90925000 5.119375948486508
90925001-90930000 2.299959147304036
90930001-90935000 2.0011481589513442
90935001-90940000 1.076054940353124
90940001-90945000 0.8185882523742035
90945001-90950000 3.1643655804952173
90950001-90955000 1.47673210977494
90955001-90960000 0.5344794912801625
90960001-90965000 0.9364752515430628
90965001-90970000 0.8676329672196491
90970001-90975000 0.2685837651255679
90975001-90980000 0.6892417013515871
90980001-90985000 1.6735687446832297
90985001-90990000 0.39612558722691893
90990001-90995000 0.8048730848812237
90995001-91000000 1.6418432279408712
91000001-91005000 0.8747980356671676
91005001-91010000 1.6078010742795064
91010001-91015000 1.15316349046361
91015001-91020000 1.6881527579726268
91020001-91025000 2.0598495682388274
91025001-91030000 0.6735783520746891
91030001-91035000 1.4392534006061228
91035001-91040000 0.7170455516494417
91040001-91045000 0.4671389506493041
91045001-91050000 0.47395073905650376
91050001-91055000 1.1472909327519782
91055001-91060000 2.0997476117575484
91060001-91065000 0.8968848455249007
91065001-91070000 0.5806741008252575
91070001-91075000 0.5691082641586572
91075001-91080000 1.3546792762966542
91080001-91085000 3.892500271528819
91085001-91090000 2.898838062520482
91090001-91095000 1.5514120114046932
91095001-91100000 0.7651355134446586
91100001-91105000 0.9304843399855321
91105001-91110000 1.0173352113806649
91110001-91115000 0.9509273342534666
91115001-91120000 0.5774291433336431
91120001-91125000 0.2456487719649524
91125001-91130000 0.6685288517355248
91130001-91135000 0.9192377800582059
91135001-91140000 0.5551904979144251
91140001-91145000 0.8096024621238087
91145001-91150000 1.3712785021916067
91150001-91155000 5.609043559696649
91155001-91160000 1.5741984841858927
91160001-91165000 0.7164948634073668
91165001-91170000 0.7214764118588212
91170001-91175000 0.8638256261730339
91175001-91180000 0.9557129260258448
91180001-91185000 1.512387145117269
91185001-91190000 0.7886315232129677
91190001-91195000 0.6042036524812896
91195001-91200000 1.2442706102254435
91200001-91205000 1.3546944504333516
91205001-91210000 1.0157056985957917
91210001-91215000 1.91826513769246
91215001-91220000 0.9821451777926086
91220001-91225000 0.6573266195175925
91225001-91230000 1.999393531707152
91230001-91235000 2.031580401481753
91235001-91240000 0.7916580418446814
91240001-91245000 0.527312801231098
91245001-91250000 0.6475766321258113
91250001-91255000 0.450670184563236
91255001-91260000 0.3040609063605761
91260001-91265000 1.0333195535531037
91265001-91270000 1.308897964207387
91270001-91275000 0.7672916087818964
91275001-91280000 0.5490398834801782
91280001-91285000 0.38385413738911595
91285001-91290000 0.5377272762142273
91290001-91295000 1.3488886824429351
91295001-91300000 1.120854685873037
91300001-91305000 0.7352543228901531
91305001-91310000 0.8666135803281303
91310001-91315000 1.0142766199910787
91315001-91320000 1.2165924399397068
91320001-91325000 0.47124076127014686
91325001-91330000 0.4720608898134297
91330001-91335000 0.9938416242124088
91335001-91340000 0.7883867124300871
91340001-91345000 0.9954348273652505
91345001-91350000 0.499392451894671
91350001-91355000 0.5588285676840087
91355001-91360000 1.7957017718744044
91360001-91365000 0.834769987785722
91365001-91370000 0.5722052533779802
91370001-91375000 0.4024354578213431
91375001-91380000 0.5820719553026328
91380001-91385000 3.2572295174251944
91385001-91390000 0.6564253194215447
91390001-91395000 0.47716317662285807
91395001-91400000 1.946886679621319
91400001-91405000 0.9318588915762219
91405001-91410000 0.37870160758776183
91410001-91415000 1.122222324375482
91415001-91420000 2.3272587665818296
91420001-91425000 1.0474074823931827
91425001-91430000 0.6330015015793551
91430001-91435000 0.3275302488166644
91435001-91440000 0.4445566055254913
91440001-91445000 1.1229870783690887
91445001-91450000 1.4507969563337701
91450001-91455000 2.7986448961202095
91455001-91460000 1.3880894971418312
91460001-91465000 0.6572606812276346
91465001-91470000 0.8299577698997497
91470001-91475000 0.9710913916094847
91475001-91480000 1.307856933056908
91480001-91485000 1.2144774707660926
91485001-91490000 1.3002781571597963
91490001-91495000 1.165426200559694
91495001-91500000 0.8115126254169296
91500001-91505000 1.6656117014041742
91505001-91510000 1.029678824097968
91510001-91515000 0.5526196877230576
91515001-91520000 0.8697803276481864
91520001-91525000 2.073355900824737
91525001-91530000 1.0157775060177936
91530001-91535000 0.5111048073610291
91535001-91540000 0.9785548841251297
91540001-91545000 0.826834394133094
91545001-91550000 0.5438201790956689
91550001-91555000 0.9161669567988051
91555001-91560000 1.3140527578201575
91560001-91565000 0.753774235542074
91565001-91570000 0.48011605705127897
91570001-91575000 1.8999215599696058
91575001-91580000 1.7143781443941926
91580001-91585000 0.5560507947220266
91585001-91590000 0.6754072833700796
91590001-91595000 0.8380547361629146
91595001-91600000 1.5771969979137985
91600001-91605000 1.11637245789679
91605001-91610000 0.934546815444904
91610001-91615000 0.6864107164441399
91615001-91620000 0.35572424541248376
91620001-91625000 0.46486178374496034
91625001-91630000 0.6085832435393558
91630001-91635000 0.5198140667323069
91635001-91640000 1.0316414199015134
91640001-91645000 0.7908937724231833
91645001-91650000 0.3275059434114718
91650001-91655000 0.5142013005647453
91655001-91660000 0.6724232865069248
91660001-91665000 0.32340316065963526
91665001-91670000 1.6449383665188393
91670001-91675000 0.912584699436508
91675001-91680000 0.4594618964436741
91680001-91685000 1.2763367444326592
91685001-91690000 0.631447446132408
91690001-91695000 0.6114145844388323
91695001-91700000 1.0925713394904524
91700001-91705000 0.4666854370041833
91705001-91710000 0.305333114031997
91710001-91715000 0.5874853706950703
91715001-91720000 0.6654207634833496
91720001-91725000 0.7787452964936764
91725001-91730000 0.8933636216567562
91730001-91735000 3.4241660394317868
91735001-91740000 0.8784756212278696
91740001-91745000 0.5234205354246123
91745001-91750000 0.7493207989519983
91750001-91755000 0.648042573056273
91755001-91760000 0.6510509097202481
91760001-91765000 6.048488523027704
91765001-91770000 1.8047396393856228
91770001-91775000 0.7038636526304519
91775001-91780000 0.8118587783824937
91780001-91785000 0.37949644784539055
91785001-91790000 0.5647053256289933
91790001-91795000 0.7210083883104065
91795001-91800000 0.27326400510842835
91800001-91805000 0.40621661095821815
91805001-91810000 0.5977436644612053
91810001-91815000 0.629079622081813
91815001-91820000 0.7927649244083133
91820001-91825000 0.6819068717647483
91825001-91830000 0.7584898271033538
91830001-91835000 0.3576757275534531
91835001-91840000 0.40607118724422786
91840001-91845000 0.7356997371501383
91845001-91850000 0.27784232316253143
91850001-91855000 0.16933471133736
91855001-91860000 0.1715828266977733
91860001-91865000 0.18650380312554077
91865001-91870000 0.24976937645438418
91870001-91875000 0.4372190826301598
91875001-91880000 0.34127520705296616
91880001-91885000 0.48341709876239636
91885001-91890000 0.6995113982684278
91890001-91895000 1.0590206121167673
91895001-91900000 1.2618872589844652
91900001-91905000 0.682060190236469
91905001-91910000 0.7572536068204582
91910001-91915000 0.4709948692494126
91915001-91920000 0.37074355326326214
91920001-91925000 0.30735367336670705
91925001-91930000 0.2094305836912505
91930001-91935000 0.2980609590242994
91935001-91940000 0.6992783004050932
91940001-91945000 0.7689195092272281
91945001-91950000 1.3680848312978588
91950001-91955000 1.6365004653517543
91955001-91960000 1.5854386777086427
91960001-91965000 1.8460147984686657
91965001-91970000 2.2578434676041477
91970001-91975000 5.139537223415037
91975001-91980000 1.8055327094107456
91980001-91985000 1.6785655510109028
91985001-91990000 1.2912975144664915
91990001-91995000 0.6732663585000762
91995001-92000000 0.6038168119251797
92000001-92005000 0.3291145537053019
92005001-92010000 0.21545177393241566
92010001-92015000 0.4239222653871788
92015001-92020000 0.7139941983753932
92020001-92025000 0.475965669378228
92025001-92030000 0.9555527149908861
92030001-92035000 2.2136704696340486
92035001-92040000 0.9467253709090585
92040001-92045000 0.5307634662672867
92045001-92050000 0.6717168073396174
92050001-92055000 0.6932971009453804
92055001-92060000 0.5469936695084217
92060001-92065000 3.2842225091553017
92065001-92070000 3.9066585751663143
92070001-92075000 0.677331201164822
92075001-92080000 0.5410778407961271
92080001-92085000 0.3768158908055098
92085001-92090000 0.3671689226033665
92090001-92095000 0.5420827789296191
92095001-92100000 0.6948074904584658
92100001-92105000 0.8191196120364383
92105001-92110000 1.2166751129785733
92110001-92115000 1.9639596215531927
92115001-92120000 2.938804830519563
92120001-92125000 2.2357949329276527
92125001-92130000 1.9709331401241366
92130001-92135000 2.6136856465474705
92135001-92140000 1.168603656462046
92140001-92145000 0.9386830669720042
92145001-92150000 4.510344141885053
92150001-92155000 6.200554407861347
92155001-92160000 0.8867226373611286
92160001-92165000 0.8400992683370325
92165001-92170000 0.4719069432031066
92170001-92175000 0.25364476042011147
92175001-92180000 0.24592471367835414
92180001-92185000 0.34837982223049047
92185001-92190000 0.6467703802261272
92190001-92195000 1.579427231696277
92195001-92200000 0.9314494211320375
92200001-92205000 0.5037469883161818
92205001-92210000 0.5870317129148866
92210001-92215000 0.5416250158338676
92215001-92220000 0.6176042759729591
92220001-92225000 3.2605857442889925
92225001-92230000 0.5730753031135664
92230001-92235000 0.2921100415125815
92235001-92240000 0.7707589916667443
92240001-92245000 1.401843418936802
92245001-92250000 0.6037682369011427
92250001-92255000 0.7332349631801981
92255001-92260000 1.1652964697863992
92260001-92265000 2.2867776854088637
92265001-92270000 2.3197525391584772
92270001-92275000 0.9113825458204138
92275001-92280000 0.987211256955087
92280001-92285000 0.8362714171468018
92285001-92290000 0.4093535702854742
92290001-92295000 1.4162669754142663
92295001-92300000 2.70853972087565
92300001-92305000 0.02444491008143167
92305001-92310000 0.052236645367406714
92310001-92315000 0.23315318730684567
92315001-92320000 0.3396268979923533
92320001-92325000 0.4761688937526516
92325001-92330000 0.7044408194787195
92330001-92335000 0.5891704200840252
92335001-92340000 0.831679671630037
92340001-92345000 0.6289600945296809
92345001-92350000 0.6832655272315489
92350001-92355000 1.124728854984736
92355001-92360000 1.3293949896070376
92360001-92365000 0.44051468746652966
92365001-92370000 0.7651502978754143
92370001-92375000 2.630878456752675
92375001-92380000 4.023869274175985
92380001-92385000 2.925096201979558
92385001-92390000 1.7649618722774654
92390001-92395000 1.6385273004338363
92395001-92400000 1.9018143747725091
92400001-92405000 2.283021281190114
92405001-92410000 1.2971148437617188
92410001-92415000 1.519204271564652
92415001-92420000 1.4127461629456728
92420001-92425000 1.4469354551971512
92425001-92430000 1.7901783975705057
92430001-92435000 1.5230687590862122
92435001-92440000 1.1998171394243031
92440001-92445000 0.9108175062408278
92445001-92450000 0.8665575757765593
92450001-92455000 1.5619299999705585
92455001-92460000 1.472926919858188
92460001-92465000 0.4073663263030985
92465001-92470000 0.3613618606044822
92470001-92475000 1.5628627820378442
92475001-92480000 0.7969316088396132
92480001-92485000 0.3075068298205873
92485001-92490000 1.198384616070432
92490001-92495000 0.8361467017373455
92495001-92500000 0.3046498150389958
92500001-92505000 0.4556432248097925
92505001-92510000 0.5873378423867744
92510001-92515000 0.959598039824273
92515001-92520000 1.190855522375048
92520001-92525000 1.2469229312781154
92525001-92530000 0.9444774202251491
92530001-92535000 0.8883545793457843
92535001-92540000 1.2581161918057764
92540001-92545000 1.3557099183537318
92545001-92550000 1.2916001802969612
92550001-92555000 0.7285036445297233
92555001-92560000 0.5398803447707692
92560001-92565000 0.422256173883637
92565001-92570000 0.43976296857284725
92570001-92575000 0.8886526192217978
92575001-92580000 0.5771998073022516
92580001-92585000 0.20254738978040152
92585001-92590000 0.1738353274513536
92590001-92595000 0.25037399788481407
92595001-92600000 0.23529916863371847
92600001-92605000 1.5971950234302077
92605001-92610000 0.6542187730411637
92610001-92615000 0.23526531024674505
92615001-92620000 0.6925880240537432
92620001-92625000 1.1149500036783606
92625001-92630000 0.6553414621497063
92630001-92635000 1.06354465449848
92635001-92640000 1.3640037785901433
92640001-92645000 0.5128488097596781
92645001-92650000 0.2672306588872
92650001-92655000 0.4529218648070256
92655001-92660000 2.03793413723717
92660001-92665000 1.1172508189737613
92665001-92670000 0.8789386692891747
92670001-92675000 1.0209246947440522
92675001-92680000 1.8522973139271652
92680001-92685000 2.9032149357712584
92685001-92690000 1.1790807179790521
92690001-92695000 1.0994382079767042
92695001-92700000 1.0887968320469157
92700001-92705000 0.8812037774295493
92705001-92710000 1.3139982262378322
92710001-92715000 1.3646903318096826
92715001-92720000 1.5487642181091905
92720001-92725000 2.4070770757327278
92725001-92730000 0.9587882552837995
92730001-92735000 0.6066737184383434
92735001-92740000 0.5261123565137988
92740001-92745000 0.9702780767321354
92745001-92750000 0.765514780652395
92750001-92755000 0.7492078351233091
92755001-92760000 1.0491972253589925
92760001-92765000 0.7244122769404222
92765001-92770000 0.9402662982806875
92770001-92775000 1.9258698214479464
92775001-92780000 1.5591615654496103
92780001-92785000 1.351450817069225
92785001-92790000 1.908428308013585
92790001-92795000 1.9547653721430311
92795001-92800000 3.9306212465774473
92800001-92805000 1.3742087649921988
92805001-92810000 0.72792443449613
92810001-92815000 0.5961773689182485
92815001-92820000 0.42323734912761085
92820001-92825000 0.6177723720745155
92825001-92830000 2.8881890912054415
92830001-92835000 1.765212594128574
92835001-92840000 1.1920997655495387
92840001-92845000 1.635963104170845
92845001-92850000 0.9171515331430229
92850001-92855000 0.7523659134797485
92855001-92860000 1.2355253010191127
92860001-92865000 0.9934377915022949
92865001-92870000 0.7851800266519187
92870001-92875000 0.9171988373558487
92875001-92880000 1.4317852834084994
92880001-92885000 1.3487869367752108
92885001-92890000 1.5578076652790511
92890001-92895000 3.0239140190326195
92895001-92900000 1.8321425786764889
92900001-92905000 1.403174486661731
92905001-92910000 1.5289501370633547
92910001-92915000 3.859805708150386
92915001-92920000 2.4583532287845022
92920001-92925000 1.4409093591914988
92925001-92930000 1.6191329955939455
92930001-92935000 0.8238985296028521
92935001-92940000 0.5729278843398884
92940001-92945000 0.8644845715211301
92945001-92950000 2.3639174738682525
92950001-92955000 1.6513639980404289
92955001-92960000 1.6357820890507326
92960001-92965000 1.0396879047080265
92965001-92970000 0.4902005265820352
92970001-92975000 0.6108472303661545
92975001-92980000 1.037137837073421
92980001-92985000 1.1315379721397838
92985001-92990000 1.0377811481393222
92990001-92995000 0.4911442081693546
92995001-93000000 1.0842819820141483
93000001-93005000 0.9970933464484142
93005001-93010000 0.26627550500791564
93010001-93015000 0.3627167776588837
93015001-93020000 1.0202880448226472
93020001-93025000 3.072823367780921
93025001-93030000 1.4706679680034167
93030001-93035000 1.9169139807358995
93035001-93040000 3.0258894052291057
93040001-93045000 1.1458325504338955
93045001-93050000 0.9977255384702471
93050001-93055000 1.1305494900362798
93055001-93060000 0.8219032942022407
93060001-93065000 0.9009148331458047
93065001-93070000 1.1155146424089357
93070001-93075000 0.9384904005802569
93075001-93080000 0.3735770766612739
93080001-93085000 0.28191006162678733
93085001-93090000 0.37436034560644676
93090001-93095000 0.8766115321723332
93095001-93100000 2.0192274879883776
93100001-93105000 1.4181349585714924
93105001-93110000 3.319778293983123
93110001-93115000 1.900713560554988
93115001-93120000 1.141721009541009
93120001-93125000 1.0937340619862201
93125001-93130000 1.826992269813616
93130001-93135000 5.455673462187282
93135001-93140000 1.7735555745977711
93140001-93145000 1.9006535643826081
93145001-93150000 1.6134135093387831
93150001-93155000 1.1030071647298025
93155001-93160000 1.245570430464226
93160001-93165000 1.4885949204068778
93165001-93170000 0.9627088829061348
93170001-93175000 0.8991874056568131
93175001-93180000 1.5949794605731564
93180001-93185000 0.7142091896477226
93185001-93190000 0.47597308229638113
93190001-93195000 0.842849722803306
93195001-93200000 1.1042796636828316
93200001-93205000 0.9557883301437702
93205001-93210000 1.4550769418060772
93210001-93215000 0.8888614539663942
93215001-93220000 0.5898772600283726
93220001-93225000 1.083797519508015
93225001-93230000 1.4680071789898532
93230001-93235000 1.6472727940700527
93235001-93240000 8.30009649584455
93240001-93245000 2.269388663959666
93245001-93250000 1.356704177646846
93250001-93255000 1.323056552457943
93255001-93260000 1.0362130215457914
93260001-93265000 1.0404769332534962
93265001-93270000 1.3140813447241266
93270001-93275000 1.6794375739435599
93275001-93280000 2.0129952139400684
93280001-93285000 6.24985009361444
93285001-93290000 2.8939321006769236
93290001-93295000 1.8170625490445678
93295001-93300000 1.8551350299256921
93300001-93305000 1.12040315917933
93305001-93310000 0.7127527771801133
93310001-93315000 0.7814222806527295
93315001-93320000 4.173122567104886
93320001-93325000 3.1818951984645754
93325001-93330000 1.6441241357851035
93330001-93335000 1.785446501832627
93335001-93340000 2.0824762602378026
93340001-93345000 1.447772697345454
93345001-93350000 0.7615714178408644
93350001-93355000 0.7337910752111682
93355001-93360000 1.1089206631234763
93360001-93365000 0.751808075054302
93365001-93370000 0.5155610788927444
93370001-93375000 0.4058500290376875
93375001-93380000 1.0459785577942555
93380001-93385000 0.8262960956915877
93385001-93390000 0.3827487703027767
93390001-93395000 1.7084634311638969
93395001-93400000 0.7441391398550422
93400001-93405000 0.2983614861691027
93405001-93410000 0.5124207162032357
93410001-93415000 0.8670964510386169
93415001-93420000 0.7169984003134064
93420001-93425000 0.40048796953661203
93425001-93430000 0.7921467713740278
93430001-93435000 1.268095453763459
93435001-93440000 0.16447758079043906
93440001-93445000 0.20442783483836413
93445001-93450000 0.37567795375672264
93450001-93455000 0.34866350182501193
93455001-93460000 0.6336845361962432
93460001-93465000 1.0323097309839147
93465001-93470000 0.2858327268502005
93470001-93475000 0.4493417062204006
93475001-93480000 0.5173555245710351
93480001-93485000 0.2700429800713823
93485001-93490000 0.44667901072629873
93490001-93495000 0.4869105285548503
93495001-93500000 0.5088876597498995
93500001-93505000 0.7031046255040224
93505001-93510000 1.1925110821574885
93510001-93515000 1.0801102127037396
93515001-93520000 0.22150627035134154
93520001-93525000 0.6354207939601912
93525001-93530000 0.8829288234803137
93530001-93535000 0.3020202200177683
93535001-93540000 0.33053631570708236
93540001-93545000 0.3359545323014197
93545001-93550000 0.4760090420227391
93550001-93555000 0.8287965147174516
93555001-93560000 0.6546175621352385
93560001-93565000 0.8946520648277938
93565001-93570000 2.4658827408705473
93570001-93575000 0.5963837087007587
93575001-93580000 0.5265320347775544
93580001-93585000 1.2937846553161523
93585001-93590000 1.1568070820356235
93590001-93595000 0.9865291772491712
93595001-93600000 1.1257548058392721
93600001-93605000 0.5395218442878092
93605001-93610000 0.3676682866526702
93610001-93615000 0.3642673976065759
93615001-93620000 0.6895398439016022
93620001-93625000 0.7913050058756176
93625001-93630000 0.3456986993157499
93630001-93635000 0.3494891764653801
93635001-93640000 0.5822541881208596
93640001-93645000 0.666469018372025
93645001-93650000 1.5438345366635962
93650001-93655000 2.396329434626491
93655001-93660000 0.45488726551990016
93660001-93665000 0.5054287246473607
93665001-93670000 0.6772004743783211
93670001-93675000 0.46529787232363795
93675001-93680000 0.6487273526562756
93680001-93685000 2.567431840779705
93685001-93690000 0.6827551680216466
93690001-93695000 0.4687555425192672
93695001-93700000 1.0245210899720043
93700001-93705000 2.935269085190809
93705001-93710000 1.9762224168656084
93710001-93715000 1.3792147621561717
93715001-93720000 0.6454460804240386
93720001-93725000 0.8361400032806663
93725001-93730000 0.8499065078292015
93730001-93735000 0.4222981881453283
93735001-93740000 0.5367284067199857
93740001-93745000 13.312503747866216
93745001-93750000 10.219967284544202
93750001-93755000 1.482008728416269
93755001-93760000 1.6027768733726049
93760001-93765000 1.646993219151815
93765001-93770000 1.6332039015752249
93770001-93775000 1.7353060568810352
93775001-93780000 0.7558921068733525
93780001-93785000 0.42901890690358585
93785001-93790000 0.604377033489398
93790001-93795000 1.9016334066855816
93795001-93800000 1.1211920912489193
93800001-93805000 0.6556327568718959
93805001-93810000 0.43708010733164254
93810001-93815000 1.5525989971802425
93815001-93820000 3.976927897363398
93820001-93825000 0.6269108980382125
93825001-93830000 0.9778111828730052
93830001-93835000 1.0021099167357597
93835001-93840000 1.4621506904146644
93840001-93845000 2.448197485848001
93845001-93850000 1.0761634257956125
93850001-93855000 1.37011265957358
93855001-93860000 1.719830015447307
93860001-93865000 1.3463333703839397
93865001-93870000 0.6780764229515304
93870001-93875000 0.5668528226026742
93875001-93880000 2.0340690591018546
93880001-93885000 1.491405730196728
93885001-93890000 0.8148372914508403
93890001-93895000 0.6974007101823702
93895001-93900000 0.9645680083410209
93900001-93905000 0.685320226177067
93905001-93910000 0.4648890984011428
93910001-93915000 0.7464285322203308
93915001-93920000 0.9704528915349333
93920001-93925000 3.5280244757439063
93925001-93930000 2.1696254182380312
93930001-93935000 1.0373049071838882
93935001-93940000 0.669330430443456
93940001-93945000 0.5042245466957203
93945001-93950000 0.9572934268186948
93950001-93955000 0.7361236262498931
93955001-93960000 0.7116348637186816
93960001-93965000 1.7682286540325114
93965001-93970000 2.0135061265264715
93970001-93975000 2.4104310382661875
93975001-93980000 1.0912753471139411
93980001-93985000 0.3413331895900588
93985001-93990000 0.27479137340965326
93990001-93995000 0.47951165933161927
93995001-94000000 0.3763705850498287
94000001-94005000 0.2616910167623243
94005001-94010000 0.4293594817259155
94010001-94015000 0.6516493784899208
94015001-94020000 3.0825018393583887
94020001-94025000 1.8499141814486535
94025001-94030000 0.42923614835919155
94030001-94035000 0.818241346543268
94035001-94040000 0.6536361698535856
94040001-94045000 0.7739364600521956
94045001-94050000 1.3456617952877752
94050001-94055000 1.5099132396819552
94055001-94060000 1.2340553169132311
94060001-94065000 0.8029622860449891
94065001-94070000 0.6112111539330931
94070001-94075000 0.7915158395651264
94075001-94080000 1.276342961636206
94080001-94085000 1.3170174459085333
94085001-94090000 1.318299447035213
94090001-94095000 1.1535181671660732
94095001-94100000 1.4393571597098387
94100001-94105000 1.7630971195149634
94105001-94110000 2.190942888848458
94110001-94115000 1.9591003086815633
94115001-94120000 1.8191278581697337
94120001-94125000 1.175325267107116
94125001-94130000 0.8586654348083763
94130001-94135000 1.408286589778014
94135001-94140000 0.85474506479835
94140001-94145000 0.6259802322611789
94145001-94150000 1.219163070704089
94150001-94155000 1.8472617066316546
94155001-94160000 1.0713654024406616
94160001-94165000 0.3716682159689283
94165001-94170000 0.3934680839685578
94170001-94175000 0.17158878345952094
94175001-94180000 0.11450534564876894
94180001-94185000 0.22269231436530768
94185001-94190000 1.55228916822325
94190001-94195000 0.6185596877201296
94195001-94200000 0.2668592996150441
94200001-94205000 1.4939638934987913
94205001-94210000 1.8877375301145594
94210001-94215000 1.2183922739403374
94215001-94220000 2.910186663235406
94220001-94225000 1.066151209505769
94225001-94230000 0.8297676846875506
94230001-94235000 0.5193057439223576
94235001-94240000 0.26451116233423166
94240001-94245000 0.2880200810682321
94245001-94250000 1.622086942065952
94250001-94255000 0.6987098436191067
94255001-94260000 0.24613815797668293
94260001-94265000 0.5692540013812384
94265001-94270000 0.6612708288111453
94270001-94275000 1.2631006022664357
94275001-94280000 2.1663306559839994
94280001-94285000 1.767881940436095
94285001-94290000 2.1033308315605788
94290001-94295000 2.287780309101952
94295001-94300000 1.103722956926255
94300001-94305000 1.1062070063597547
94305001-94310000 1.9130774216751256
94310001-94315000 0.8066826405209524
94315001-94320000 0.8650292610833457
94320001-94325000 1.0139016694126786
94325001-94330000 0.786254157533826
94330001-94335000 0.96610895966739
94335001-94340000 0.6866726670916128
94340001-94345000 0.7698440631568852
94345001-94350000 1.4700289689629351
94350001-94355000 1.07444939107315
94355001-94360000 1.2820587264020002
94360001-94365000 0.6542156520279215
94365001-94370000 0.48788849396951894
94370001-94375000 0.938130566574378
94375001-94380000 1.2297045591977651
94380001-94385000 0.7689750065769904
94385001-94390000 1.172872927685878
94390001-94395000 1.0895697137836895
94395001-94400000 0.5557563766899407
94400001-94405000 2.028352470401045
94405001-94410000 1.3707743326038277
94410001-94415000 0.9247628787607769
94415001-94420000 2.850348517476046
94420001-94425000 0.566140701176959
94425001-94430000 1.1911813771642208
94430001-94435000 1.3786599418581882
94435001-94440000 0.43094671037865767
94440001-94445000 1.440731476897262
94445001-94450000 1.7069878524712148
94450001-94455000 1.0764402043958248
94455001-94460000 0.9030512188097268
94460001-94465000 0.4393950894343739
94465001-94470000 0.7724636167718933
94470001-94475000 1.2331018115719241
94475001-94480000 0.35151918335571114
94480001-94485000 0.36727816056691537
94485001-94490000 0.47071901029432967
94490001-94495000 0.5575475415295137
94495001-94500000 0.6720800679747648
94500001-94505000 0.6952804773816004
94505001-94510000 0.6186409187250157
94510001-94515000 0.4668915394019938
94515001-94520000 0.5409729382028949
94520001-94525000 0.5186385157871487
94525001-94530000 0.5506902949463289
94530001-94535000 1.1921160112827494
94535001-94540000 0.5143676046875505
94540001-94545000 0.44137466967238614
94545001-94550000 0.8646324359081712
94550001-94555000 0.9522771211494416
94555001-94560000 1.3973827604276015
94560001-94565000 5.116188282147312
94565001-94570000 4.232568966919518
94570001-94575000 1.312633976354695
94575001-94580000 0.9465386442357492
94580001-94585000 1.2301015193612705
94585001-94590000 0.9860806213184916
94590001-94595000 0.9626400770407996
94595001-94600000 0.8777652121618644
94600001-94605000 0.7481271541934634
94605001-94610000 0.9404620409246144
94610001-94615000 1.1016601384421583
94615001-94620000 0.7644942030586017
94620001-94625000 0.8005554924174821
94625001-94630000 0.7671947217266036
94630001-94635000 0.44497588494676493
94635001-94640000 0.7279636945893602
94640001-94645000 1.329359855487698
94645001-94650000 0.6482059726805516
94650001-94655000 0.5999490898605127
94655001-94660000 0.3607555401352068
94660001-94665000 0.22633452574387225
94665001-94670000 0.71340585659793
94670001-94675000 0.5757396329276354
94675001-94680000 0.31772343947671255
94680001-94685000 0.6870848254653759
94685001-94690000 0.9747102874423742
94690001-94695000 0.9760232325996236
94695001-94700000 0.6500159437566656
94700001-94705000 0.5924451844857862
94705001-94710000 1.088916837443166
94710001-94715000 0.966820277356649
94715001-94720000 0.9883962892245246
94720001-94725000 1.305412739909848
94725001-94730000 0.9426251925915957
94730001-94735000 1.8135352134068736
94735001-94740000 2.943174046328865
94740001-94745000 1.6440623350663692
94745001-94750000 0.9018648630691551
94750001-94755000 0.5516684570631492
94755001-94760000 1.0050423877804886
94760001-94765000 0.7290338269559994
94765001-94770000 0.5070008536118389
94770001-94775000 0.710230591707836
94775001-94780000 4.6358189909034255
94780001-94785000 2.8955912921287457
94785001-94790000 0.8637408276373026
94790001-94795000 1.252515215313995
94795001-94800000 3.408523792664335
94800001-94805000 2.6132789832537395
94805001-94810000 1.2415904003459706
94810001-94815000 1.2671729804670673
94815001-94820000 0.692260257597949
94820001-94825000 0.4935059012345213
94825001-94830000 3.3507338191881373
94830001-94835000 5.448375869859344
94835001-94840000 0.37916746956477076
94840001-94845000 0.5754279700833774
94845001-94850000 0.6610715915868874
94850001-94855000 0.5818035605624251
94855001-94860000 0.9065996246334962
94860001-94865000 3.2855038359406636
94865001-94870000 1.7485873008332813
94870001-94875000 0.7161144338469444
94875001-94880000 0.9019551181682982
94880001-94885000 2.0626454404458845
94885001-94890000 1.5094365822393798
94890001-94895000 0.5339768219284886
94895001-94900000 0.5030325959271019
94900001-94905000 12.62978732783971
94905001-94910000 4.859841180617095
94910001-94915000 1.221851804507886
94915001-94920000 2.84190893821051
94920001-94925000 7.346591042993366
94925001-94930000 1.8977020437921024
94930001-94935000 0.7967149923653287
94935001-94940000 1.1818751303698465
94940001-94945000 1.2202999590043018
94945001-94950000 0.9068124240878379
94950001-94955000 0.8121987335527799
94955001-94960000 0.7805128500259845
94960001-94965000 1.371165381885591
94965001-94970000 1.6456217128917958
94970001-94975000 0.8518150743398503
94975001-94980000 2.4255298414876427
94980001-94985000 1.2931483194410915
94985001-94990000 0.39254642280586965
94990001-94995000 1.2116120421674494
94995001-95000000 1.4093416306238025
95000001-95005000 1.2946197203460406
95005001-95010000 1.2732659008057428
95010001-95015000 0.4061138025258617
95015001-95020000 0.4052911119331334
95020001-95025000 0.7259428296637359
95025001-95030000 1.3346058313641411
95030001-95035000 2.4325736160653575
95035001-95040000 1.9059957356471406
95040001-95045000 2.9381608707135483
95045001-95050000 1.3789205304569354
95050001-95055000 0.720688377382968
95055001-95060000 0.7728512117145239
95060001-95065000 7.684340809429966
95065001-95070000 1.6241399520808601
95070001-95075000 0.8889810106097367
95075001-95080000 1.505357683316057
95080001-95085000 1.5968344688589649
95085001-95090000 2.1517522966975684
95090001-95095000 1.4778919112881628
95095001-95100000 0.6815612534426728
95100001-95105000 0.5155963444620034
95105001-95110000 0.7752823711587206
95110001-95115000 0.775859075076713
95115001-95120000 0.7098953853063333
95120001-95125000 0.48873078892219035
95125001-95130000 0.8084999099204586
95130001-95135000 1.0100541207492029
95135001-95140000 1.5301321082655255
95140001-95145000 2.227957771121501
95145001-95150000 2.337056542146317
95150001-95155000 4.3927293409587005
95155001-95160000 1.0329877590167118
95160001-95165000 0.7466108499506074
95165001-95170000 0.7282204885067555
95170001-95175000 0.7176109081410774
95175001-95180000 0.7122970141461772
95180001-95185000 1.190991500752859
95185001-95190000 0.6340563423309228
95190001-95195000 0.3608862933050589
95195001-95200000 0.684035400765032
95200001-95205000 1.541138402441576
95205001-95210000 2.75481724472904
95210001-95215000 2.2255717628381224
95215001-95220000 2.4226480634162226
95220001-95225000 1.6590361708786705
95225001-95230000 0.8560671992239128
95230001-95235000 1.0808487182791189
95235001-95240000 1.5653780167850124
95240001-95245000 1.3958837269818696
95245001-95250000 1.2916084981949665
95250001-95255000 2.061353422144198
95255001-95260000 0.8323286119105063
95260001-95265000 0.46161764664282173
95265001-95270000 0.34477392469827123
95270001-95275000 0.6383911914099497
95275001-95280000 1.4090818209831926
95280001-95285000 0.829274669055386
95285001-95290000 1.7827914553311088
95290001-95295000 3.0580125899557116
95295001-95300000 0.644079076065607
95300001-95305000 0.3302455612451996
95305001-95310000 0.26177335944774516
95310001-95315000 1.189393319927464
95315001-95320000 0.9243867366387846
95320001-95325000 0.5000938977503059
95325001-95330000 2.6154365659848673
95330001-95335000 1.44720471925132
95335001-95340000 0.6231341210111102
95340001-95345000 0.6091030619803539
95345001-95350000 0.5750761611017131
95350001-95355000 0.5633528057792352
95355001-95360000 1.8208159027383404
95360001-95365000 1.6928242818363783
95365001-95370000 0.816672034496581
95370001-95375000 1.5066884489167072
95375001-95380000 3.6080028068053043
95380001-95385000 1.022511883160207
95385001-95390000 0.4289233107843754
95390001-95395000 0.4810286001744947
95395001-95400000 1.3732585240856048
95400001-95405000 2.3690574271314127
95405001-95410000 1.1628162108519386
95410001-95415000 1.0921810250248964
95415001-95420000 0.9190593862527893
95420001-95425000 1.3725181387845657
95425001-95430000 2.739662300971064
95430001-95435000 0.6344099438812786
95435001-95440000 0.6756719912351331
95440001-95445000 0.5438654551422566
95445001-95450000 1.297589031948215
95450001-95455000 2.268751041275177
95455001-95460000 0.38500494483848907
95460001-95465000 1.012939029980843
95465001-95470000 2.657624163259964
95470001-95475000 2.2503713436691872
95475001-95480000 9.996036725322828
95480001-95485000 3.496130709617536
95485001-95490000 0.9185467113120408
95490001-95495000 0.5944607088514305
95495001-95500000 0.618964283043285
95500001-95505000 1.0913090354443875
95505001-95510000 0.7296755547591381
95510001-95515000 0.8806872075766178
95515001-95520000 2.174383847390242
95520001-95525000 0.6258549069474784
95525001-95530000 0.6752381651854737
95530001-95535000 1.7287247346480128
95535001-95540000 3.645768225452348
95540001-95545000 6.3027778360998425
95545001-95550000 1.148113911350662
95550001-95555000 0.5518250707901041
95555001-95560000 1.4137026879784422
95560001-95565000 1.766470491013712
95565001-95570000 0.7624357311734425
95570001-95575000 0.6787273206310298
95575001-95580000 4.257876951457284
95580001-95585000 2.3290657915064847
95585001-95590000 1.0181735907959026
95590001-95595000 1.8447782715115126
95595001-95600000 1.1000325489651175
95600001-95605000 0.82376697898231
95605001-95610000 1.7414488045293401
95610001-95615000 5.263578026321964
95615001-95620000 0.49851148059309675
95620001-95625000 0.3209961645187739
95625001-95630000 0.2205888258480665
95630001-95635000 0.3054011267663636
95635001-95640000 0.9385530804155239
95640001-95645000 1.5430422454918513
95645001-95650000 2.1630631048534164
95650001-95655000 1.1018905997248718
95655001-95660000 1.028053668290752
95660001-95665000 2.9370369656042663
95665001-95670000 1.0173951192589687
95670001-95675000 0.7085703245369402
95675001-95680000 2.4391912768102797
95680001-95685000 2.2288385067887493
95685001-95690000 0.9194279942488982
95690001-95695000 1.1729552941243442
95695001-95700000 1.0087504450447118
95700001-95705000 0.6766609623280097
95705001-95710000 1.005849770648015
95710001-95715000 1.5900282491174746
95715001-95720000 0.7475374509287214
95720001-95725000 0.6441246452478544
95725001-95730000 1.2052080909644973
95730001-95735000 1.0394942497992221
95735001-95740000 1.1372398256587037
95740001-95745000 1.660717490680742
95745001-95750000 1.1025835406462705
95750001-95755000 1.4369939256556148
95755001-95760000 1.3484333623045062
95760001-95765000 0.776388673126675
95765001-95770000 0.6811057951449768
95770001-95775000 0.8206443334353901
95775001-95780000 1.0345806908176638
95780001-95785000 9.337357743048175
95785001-95790000 3.1334039386698436
95790001-95795000 0.4301799102889228
95795001-95800000 1.007265283400677
95800001-95805000 1.0262003981281675
95805001-95810000 0.8299677181719204
95810001-95815000 1.2886260239566876
95815001-95820000 2.517875432219059
95820001-95825000 9.505931871213805
95825001-95830000 1.4059678880732007
95830001-95835000 1.1313723676568492
95835001-95840000 2.01236801808708
95840001-95845000 1.8192451123147657
95845001-95850000 1.828341867996096
95850001-95855000 1.106135000700966
95855001-95860000 1.7814059260095523
95860001-95865000 2.0534507071171357
95865001-95870000 1.3114254736715691
95870001-95875000 1.8771349450916086
95875001-95880000 1.7970659487172231
95880001-95885000 1.213011563943839
95885001-95890000 1.434838154961967
95890001-95895000 2.4678612960226354
95895001-95900000 2.5758207034524028
95900001-95905000 1.1795404884477854
95905001-95910000 0.7808887229498749
95910001-95915000 0.8745321888649858
95915001-95920000 0.6613945201121226
95920001-95925000 0.9913841602896447
95925001-95930000 2.110721142763372
95930001-95935000 2.4338574771697523
95935001-95940000 1.6445397381714189
95940001-95945000 1.6805459972385142
95945001-95950000 3.105692851286143
95950001-95955000 1.7610738479358177
95955001-95960000 1.7093190744091813
95960001-95965000 2.3682541179034122
95965001-95970000 2.4418863170382
95970001-95975000 4.190737131663611
95975001-95980000 4.071074524947158
95980001-95985000 3.181989663940105
95985001-95990000 9.203690041333608
95990001-95995000 4.825958634088446
95995001-96000000 2.5767502261346267
96000001-96005000 1.527750039375986
96005001-96010000 1.0160319911797409
96010001-96015000 2.4729941435388625
96015001-96020000 5.175331449798606
96020001-96025000 2.2467887564126996
96025001-96030000 2.4954051669873487
96030001-96035000 1.0550616987523955
96035001-96040000 1.1741993501538746
96040001-96045000 5.260755316043192
96045001-96050000 1.4335191386700448
96050001-96055000 2.8080421995568825
96055001-96060000 2.497387021350522
96060001-96065000 0.7228554597236185
96065001-96070000 0.8610660037542458
96070001-96075000 1.0812655246847793
96075001-96080000 0.71767317153567
96080001-96085000 1.3388799057824659
96085001-96090000 3.914382432486779
96090001-96095000 1.0649057681952416
96095001-96100000 1.8506131570743227
96100001-96105000 1.6511409251107614
96105001-96110000 0.5631257054504972
96110001-96115000 0.6762559436850609
96115001-96120000 2.7305606491741647
96120001-96125000 2.076528372149342
96125001-96130000 1.9413913605013593
96130001-96135000 8.429943074864466
96135001-96140000 2.8502989334702282
96140001-96145000 1.933055652777072
96145001-96150000 1.5364172973261068
96150001-96155000 1.0188305649573375
96155001-96160000 0.8367012323160696
96160001-96165000 2.281925091799017
96165001-96170000 1.160085398557156
96170001-96175000 0.6407144953789455
96175001-96180000 1.1274245341946534
96180001-96185000 1.3246017469244473
96185001-96190000 1.825205111873162
96190001-96195000 1.7614629408237843
96195001-96200000 1.222447975874538
96200001-96205000 1.2297682958267204
96205001-96210000 1.2450441025297359
96210001-96215000 1.1054589401626669
96215001-96220000 0.531196739820274
96220001-96225000 1.1396651917847649
96225001-96230000 0.7668763816913823
96230001-96235000 0.1564191108693851
96235001-96240000 0.7878097123257339
96240001-96245000 0.3399027206206924
96245001-96250000 0.295931659295511
96250001-96255000 0.7564038365516155
96255001-96260000 0.5210382333130422
96260001-96265000 0.3587873352696726
96265001-96270000 0.6940987340569102
96270001-96275000 2.0061913301257985
96275001-96280000 0.4595403116106132
96280001-96285000 0.46908977454466955
96285001-96290000 0.639717140815066
96290001-96295000 0.8615101655241724
96295001-96300000 0.8376959920387164
96300001-96305000 1.2048703946998676
96305001-96310000 1.2649408059116518
96310001-96315000 0.7745459284138196
96315001-96320000 0.6770801582240885
96320001-96325000 0.5671929046004577
96325001-96330000 0.22223632230605175
96330001-96335000 0.15941134176839517
96335001-96340000 0.47516745162434215
96340001-96345000 2.521062124540306
96345001-96350000 0.7989067956529793
96350001-96355000 0.2563038083648927
96355001-96360000 0.20183913255983024
96360001-96365000 0.26065772026593176
96365001-96370000 0.3285115031776745
96370001-96375000 0.21130281910897245
96375001-96380000 0.19736977792437116
96380001-96385000 0.35981943569123626
96385001-96390000 0.11797178753641199
96390001-96395000 0.10535400201590636
96395001-96400000 0.21942657461863038
96400001-96405000 0.36169499733307364
96405001-96410000 0.7943484563273386
96410001-96415000 0.8207503945412378
96415001-96420000 0.34463613164429524
96420001-96425000 0.1820138735595508
96425001-96430000 0.2268836739126023
96430001-96435000 0.95389700526648
96435001-96440000 0.837635277697958
96440001-96445000 0.6800705340530826
96445001-96450000 0.8085155721007076
96450001-96455000 0.3046225382210633
96455001-96460000 0.15553647529511896
96460001-96465000 0.11759367055204718
96465001-96470000 0.6069184940631195
96470001-96475000 0.7278088794759272
96475001-96480000 0.2655167842385923
96480001-96485000 0.6966146457304184
96485001-96490000 1.3232777427548872
96490001-96495000 0.6047257202641747
96495001-96500000 0.6100988675570479
96500001-96505000 0.3768385965545306
96505001-96510000 0.28522079207020945
96510001-96515000 0.44368660383113023
96515001-96520000 0.7144828261040144
96520001-96525000 1.075328702315373
96525001-96530000 0.5881359875133415
96530001-96535000 0.7808422046578485
96535001-96540000 1.055900938709773
96540001-96545000 0.391764358795854
96545001-96550000 0.6241022476743403
96550001-96555000 0.7656484186703368
96555001-96560000 0.11427241592206822
96560001-96565000 0.13862591721009532
96565001-96570000 0.7781581441009636
96570001-96575000 0.41992420049160595
96575001-96580000 0.46139761048933015
96580001-96585000 2.345125611915433
96585001-96590000 0.6900176676421507
96590001-96595000 0.6936543294610168
96595001-96600000 1.5135046145748141
96600001-96605000 1.0744177648710618
96605001-96610000 0.846783129188952
96610001-96615000 0.8674876709423529
96615001-96620000 1.1258689217920326
96620001-96625000 0.7068358440542957
96625001-96630000 0.5989685105619995
96630001-96635000 0.8998357857117018
96635001-96640000 1.0590147696677392
96640001-96645000 0.8176950198165756
96645001-96650000 0.7994239605841268
96650001-96655000 0.6520988650383608
96655001-96660000 0.6124439828863342
96660001-96665000 0.538113297889895
96665001-96670000 0.8118551443619267
96670001-96675000 0.9914516181101833
96675001-96680000 0.5478623991070777
96680001-96685000 1.0675253665285376
96685001-96690000 1.0595063315962236
96690001-96695000 0.6406274678741464
96695001-96700000 0.5007619773300399
96700001-96705000 0.6883551598426766
96705001-96710000 1.666212224593317
96710001-96715000 0.9658205561900168
96715001-96720000 1.2229991041897228
96720001-96725000 1.2227342519014603
96725001-96730000 0.5884387544877149
96730001-96735000 0.2032254820768868
96735001-96740000 0.2517368806746112
96740001-96745000 0.5398606333161013
96745001-96750000 0.2124922874341241
96750001-96755000 0.31106979567088944
96755001-96760000 0.6944593649815732
96760001-96765000 2.1401565081026046
96765001-96770000 0.8748282279661359
96770001-96775000 0.4097909882343519
96775001-96780000 0.4031721443223149
96780001-96785000 0.29559834780847577
96785001-96790000 0.6385009533696391
96790001-96795000 0.7697336740421185
96795001-96800000 0.36930691618801836
96800001-96805000 0.3676065854304278
96805001-96810000 0.1900930922586193
96810001-96815000 0.6654506750501336
96815001-96820000 1.9274482786081701
96820001-96825000 0.09503425935902474
96825001-96830000 0.16482529453310352
96830001-96835000 0.3447289222266459
96835001-96840000 0.21860185228030435
96840001-96845000 0.3455569571471807
96845001-96850000 0.8831813923371893
96850001-96855000 1.0536907890411868
96855001-96860000 0.5518233786532927
96860001-96865000 0.815849866604116
96865001-96870000 0.8569483011682856
96870001-96875000 0.36886145412348476
96875001-96880000 0.5141188614604897
96880001-96885000 1.13095955156309
96885001-96890000 0.9323547533702065
96890001-96895000 0.43714534997629767
96895001-96900000 0.6142985934582901
96900001-96905000 0.45573729896180437
96905001-96910000 0.3522543807183132
96910001-96915000 0.5281784031253245
96915001-96920000 0.5338754628367065
96920001-96925000 0.7177663251014337
96925001-96930000 0.7494058091421211
96930001-96935000 0.558962031053271
96935001-96940000 1.011852846468437
96940001-96945000 0.7486992162278886
96945001-96950000 0.27036942508190187
96950001-96955000 1.0346190065923262
96955001-96960000 0.4963522146331659
96960001-96965000 0.08205855701826094
96965001-96970000 0.15541548949070788
96970001-96975000 0.3564578089092849
96975001-96980000 0.7854999595880837
96980001-96985000 0.5309115851085024
96985001-96990000 0.36847409881906523
96990001-96995000 0.39863276313162055
96995001-97000000 1.7223832704154245
97000001-97005000 0.9850266896396546
97005001-97010000 0.5427177521273313
97010001-97015000 0.7646785696655313
97015001-97020000 1.948436148202658
97020001-97025000 2.907075177790447
97025001-97030000 0.5356271864242735
97030001-97035000 0.6794548024272904
97035001-97040000 0.8110635511287327
97040001-97045000 0.8757997268268114
97045001-97050000 4.269741447532126
97050001-97055000 2.1304772364684412
97055001-97060000 1.3830430006129864
97060001-97065000 1.863678883560073
97065001-97070000 1.1090773554846474
97070001-97075000 0.7296296518230283
97075001-97080000 1.0957278614464834
97080001-97085000 2.2666118557435038
97085001-97090000 0.740049415659087
97090001-97095000 0.785330244256187
97095001-97100000 1.2520743105310084
97100001-97105000 1.3742059487297262
97105001-97110000 1.061925961590209
97110001-97115000 0.6313655043640142
97115001-97120000 0.4943824942000135
97120001-97125000 0.5862718532670876
97125001-97130000 2.4495905144173276
97130001-97135000 1.3435304490043887
97135001-97140000 0.20772781941141913
97140001-97145000 0.16895003716079096
97145001-97150000 0.5516819867000623
97150001-97155000 0.4605307310875734
97155001-97160000 0.4094038288483121
97160001-97165000 0.6041863973813675
97165001-97170000 0.757462933492025
97170001-97175000 0.5756721671553143
97175001-97180000 0.2608732489133433
97180001-97185000 0.2969205163996693
97185001-97190000 1.8680668791451018
97190001-97195000 0.6249293010742764
97195001-97200000 0.36238727921547637
97200001-97205000 0.6226060210239458
97205001-97210000 0.18831675755881153
97210001-97215000 0.2380105356903048
97215001-97220000 0.6536165499889364
97220001-97225000 0.4054647638212902
97225001-97230000 0.23276776512912242
97230001-97235000 1.0394059424458546
97235001-97240000 1.1033904912189463
97240001-97245000 0.14981330678828433
97245001-97250000 0.2948618754878419
97250001-97255000 0.4848790549300129
97255001-97260000 0.39822934744597743
97260001-97265000 0.8724143566244205
97265001-97270000 0.48237896744192116
97270001-97275000 0.3583404821920302
97275001-97280000 0.45848210469458756
97280001-97285000 0.5960578697042752
97285001-97290000 0.9180234565849272
97290001-97295000 0.7613099428061894
97295001-97300000 0.6628068550190788
97300001-97305000 0.7139914014292041
97305001-97310000 0.3727334705196673
97310001-97315000 0.33149112535261815
97315001-97320000 0.4522718895575813
97320001-97325000 0.4731965623924481
97325001-97330000 0.8142289653909089
97330001-97335000 1.213630494936453
97335001-97340000 0.5572353291185815
97340001-97345000 0.533295372521399
97345001-97350000 0.48453615889617413
97350001-97355000 0.31947002782713113
97355001-97360000 0.4109482379647217
97360001-97365000 0.7971017309837221
97365001-97370000 0.5289898143824705
97370001-97375000 0.30149090022320996
97375001-97380000 0.658491648679709
97380001-97385000 2.953675045631597
97385001-97390000 0.6149105424831335
97390001-97395000 0.5288951307008286
97395001-97400000 1.0375211328309144
97400001-97405000 0.8153251304397894
97405001-97410000 0.48072580330575754
97410001-97415000 0.8784021647281914
97415001-97420000 3.3053672408373527
97420001-97425000 0.7501492548062826
97425001-97430000 0.5586831535778096
97430001-97435000 0.8648805960448728
97435001-97440000 0.7339004385143642
97440001-97445000 0.6853498750505359
97445001-97450000 0.8091237581226591
97450001-97455000 0.6401154209711108
97455001-97460000 0.3817002465674848
97460001-97465000 0.5817635304791536
97465001-97470000 1.1948371458831606
97470001-97475000 0.6134164877203857
97475001-97480000 0.6037773517004074
97480001-97485000 0.584494834753674
97485001-97490000 0.5471366602986357
97490001-97495000 0.5538980254239771
97495001-97500000 0.9585247416192211
97500001-97505000 1.145052186302059
97505001-97510000 0.5122107933138319
97510001-97515000 0.46578414794193806
97515001-97520000 10.62079049938572
97520001-97525000 2.269438386417569
97525001-97530000 0.48519466270831446
97530001-97535000 0.6042479907340619
97535001-97540000 0.637772947884251
97540001-97545000 0.5805940725588833
97545001-97550000 0.7751062441547364
97550001-97555000 1.687316038825173
97555001-97560000 0.48573358007563544
97560001-97565000 0.4252324855781631
97565001-97570000 0.6597696892146825
97570001-97575000 0.6005621943791954
97575001-97580000 4.32174809571105
97580001-97585000 1.5833127122185184
97585001-97590000 0.3140811758361666
97590001-97595000 0.6250160548762126
97595001-97600000 0.6733589873076501
97600001-97605000 0.31281317070163095
97605001-97610000 0.22003703333998578
97610001-97615000 0.27092572063362746
97615001-97620000 0.26231272390924676
97620001-97625000 0.19116356731577216
97625001-97630000 0.5650973642783842
97630001-97635000 0.8616695741870296
97635001-97640000 0.7981622354412247
97640001-97645000 2.417733374527011
97645001-97650000 0.7472326957837573
97650001-97655000 0.4588700898160569
97655001-97660000 0.896867423833984
97660001-97665000 0.666879352078701
97665001-97670000 0.2466277319586987
97670001-97675000 0.21327766662721073
97675001-97680000 0.16218272946325438
97680001-97685000 0.3116759777179682
97685001-97690000 0.6113589691407344
97690001-97695000 0.15574829430223708
97695001-97700000 0.4760899480082903
97700001-97705000 0.5541352614951816
97705001-97710000 0.20758644833779524
97710001-97715000 0.7684043595742192
97715001-97720000 0.6727516499353773
97720001-97725000 0.3671862495361336
97725001-97730000 0.24234555695869872
97730001-97735000 0.336093130933434
97735001-97740000 0.22996225883696264
97740001-97745000 0.24303321297177566
97745001-97750000 0.6507075676122178
97750001-97755000 0.6201892190968249
97755001-97760000 0.9255081953117572
97760001-97765000 2.438717867991396
97765001-97770000 1.8478316507513306
97770001-97775000 0.6018717009030968
97775001-97780000 0.23425731545359454
97780001-97785000 0.22944899948386394
97785001-97790000 0.7508636124060458
97790001-97795000 0.7563324996061398
97795001-97800000 0.4968173363442283
97800001-97805000 0.47186073858518324
97805001-97810000 0.8423711081323507
97810001-97815000 0.3332564086532694
97815001-97820000 0.2733877046148133
97820001-97825000 0.9642718012464888
97825001-97830000 0.19271671633051077
97830001-97835000 0.09362379386366611
97835001-97840000 0.671753071997612
97840001-97845000 0.8910027045460203
97845001-97850000 0.33616502593077496
97850001-97855000 0.3557138536436495
97855001-97860000 0.4415023856561295
97860001-97865000 0.9797164782545718
97865001-97870000 0.3719622183715551
97870001-97875000 0.43068111985932495
97875001-97880000 0.9115404353317483
97880001-97885000 0.3642029216765102
97885001-97890000 0.4369128377601628
97890001-97895000 0.5958789623956618
97895001-97900000 0.6471444195540162
97900001-97905000 0.6794287948403753
97905001-97910000 0.5100079379446925
97910001-97915000 1.1335065639652255
97915001-97920000 2.6664924338111344
97920001-97925000 1.1753520780613476
97925001-97930000 0.7228552222477188
97930001-97935000 0.9009511675787433
97935001-97940000 3.390443031565275
97940001-97945000 0.8428705141730255
97945001-97950000 0.42253512424905054
97950001-97955000 0.5531134363187878
97955001-97960000 1.3239673500566498
97960001-97965000 1.8680397985592114
97965001-97970000 1.9790983575922416
97970001-97975000 1.4261494961500176
97975001-97980000 0.9181388762700938
97980001-97985000 1.1433794820368153
97985001-97990000 1.9750886774435874
97990001-97995000 1.7829014007968256
97995001-98000000 1.5989686471975704
98000001-98005000 0.7690328939902448
98005001-98010000 0.5668145979116432
98010001-98015000 1.0303679649157524
98015001-98020000 1.503621356817577
98020001-98025000 0.8041766008275376
98025001-98030000 0.7272163355158164
98030001-98035000 1.7694914398210573
98035001-98040000 1.3279136638302262
98040001-98045000 0.6284555697828765
98045001-98050000 0.3667213859263271
98050001-98055000 0.7965740660752458
98055001-98060000 1.5679687124734312
98060001-98065000 0.5836771088271671
98065001-98070000 0.5292383612115853
98070001-98075000 0.8081472698366218
98075001-98080000 0.7582395765993017
98080001-98085000 0.5424670605542766
98085001-98090000 0.42402382074052947
98090001-98095000 0.4203563675963676
98095001-98100000 0.3866889288349218
98100001-98105000 0.2783668832651612
98105001-98110000 0.36056394623656424
98110001-98115000 0.35563259988768897
98115001-98120000 0.9433567269230668
98120001-98125000 1.1821265226653048
98125001-98130000 0.5938971977100335
98130001-98135000 0.445212096577907
98135001-98140000 0.5152629416101474
98140001-98145000 0.5018700424317658
98145001-98150000 0.37604181276817583
98150001-98155000 0.3507982860064019
98155001-98160000 0.33378338636827576
98160001-98165000 0.35281367782102774
98165001-98170000 0.5754630098162241
98170001-98175000 0.5700790164320938
98175001-98180000 0.2927836775295115
98180001-98185000 0.41535327695981866
98185001-98190000 0.7223340221247274
98190001-98195000 0.5736811224252855
98195001-98200000 0.35359938387762674
98200001-98205000 0.3086424528567252
98205001-98210000 0.488960149225183
98210001-98215000 0.8333662836589493
98215001-98220000 0.6457310374920612
98220001-98225000 1.5093641422335218
98225001-98230000 1.2447480763538226
98230001-98235000 1.000361129972828
98235001-98240000 0.8960069638522498
98240001-98245000 0.34944472752783695
98245001-98250000 0.4745105392472743
98250001-98255000 0.8887249013429349
98255001-98260000 0.4470708555332904
98260001-98265000 0.8980327850720724
98265001-98270000 1.808828101631595
98270001-98275000 0.7249377308767841
98275001-98280000 0.667011709451105
98280001-98285000 0.7374137203889316
98285001-98290000 0.5270212655214117
98290001-98295000 0.46091466399928016
98295001-98300000 0.35959505755438675
98300001-98305000 0.3317131004899589
98305001-98310000 1.272759127172852
98310001-98315000 8.513038538604597
98315001-98320000 1.9852317439676517
98320001-98325000 1.0947270702833232
98325001-98330000 1.5458278148784776
98330001-98335000 0.8142284811544442
98335001-98340000 0.49973807366858614
98340001-98345000 1.0534777374106885
98345001-98350000 0.8468164955427854
98350001-98355000 0.6545668833187668
98355001-98360000 1.0895701651018252
98360001-98365000 1.7301372706670108
98365001-98370000 1.1511478011561824
98370001-98375000 0.6881635411737177
98375001-98380000 0.5344687687902332
98380001-98385000 0.7868964971098447
98385001-98390000 0.9492522789591262
98390001-98395000 1.1838493222544406
98395001-98400000 1.1209570364538655
98400001-98405000 0.9320318946100837
98405001-98410000 3.3422096079192265
98410001-98415000 1.0885233418590052
98415001-98420000 0.49741905180443224
98420001-98425000 0.614540912638143
98425001-98430000 2.5147826860905287
98430001-98435000 7.369720344976332
98435001-98440000 1.0446925173474484
98440001-98445000 1.1118987585143048
98445001-98450000 1.3507808698055754
98450001-98455000 1.4965244188586346
98455001-98460000 1.9089097576092076
98460001-98465000 1.019715892785453
98465001-98470000 1.302906247372802
98470001-98475000 2.5636026453287126
98475001-98480000 2.7462539550694602
98480001-98485000 1.1627470407159612
98485001-98490000 0.7175374782386876
98490001-98495000 2.7226902497255683
98495001-98500000 3.677818360605664
98500001-98505000 0.8846731299712632
98505001-98510000 0.8654367806325096
98510001-98515000 1.0619064379889702
98515001-98520000 1.197480002594585
98520001-98525000 1.9276956162272025
98525001-98530000 6.333953191613945
98530001-98535000 2.3195691268454013
98535001-98540000 1.7357752240385027
98540001-98545000 0.9982705660889474
98545001-98550000 1.0213362919903337
98550001-98555000 2.3465524089663137
98555001-98560000 0.49416264322432774
98560001-98565000 0.545962373039343
98565001-98570000 4.000858136262771
98570001-98575000 2.3581220906415474
98575001-98580000 1.707478282637887
98580001-98585000 2.746941433488943
98585001-98590000 1.1057727614001627
98590001-98595000 0.7813767509633752
98595001-98600000 1.4147330457684086
98600001-98605000 3.175748309667985
98605001-98610000 0.9291389953636268
98610001-98615000 0.8058964319876555
98615001-98620000 1.275534755704616
98620001-98625000 0.7825888180649423
98625001-98630000 0.5962006541812523
98630001-98635000 0.9117643596787754
98635001-98640000 1.188353135715995
98640001-98645000 1.0231445662925809
98645001-98650000 0.8675022739716189
98650001-98655000 0.881087004951323
98655001-98660000 1.31899846140254
98660001-98665000 0.6989796803614611
98665001-98670000 1.2905612764084065
98670001-98675000 1.339639384507365
98675001-98680000 0.9291998094042633
98680001-98685000 2.3040085884076906
98685001-98690000 1.6723494493225903
98690001-98695000 1.6722812711549842
98695001-98700000 3.039109907711439
98700001-98705000 1.2011913809788106
98705001-98710000 0.6469196534455858
98710001-98715000 1.651923739709081
98715001-98720000 3.3406425669319453
98720001-98725000 0.8527489575390933
98725001-98730000 0.6305363618686505
98730001-98735000 0.5780622353869332
98735001-98740000 0.596039272019752
98740001-98745000 1.0811744674537767
98745001-98750000 5.876222026302508
98750001-98755000 5.297254268749105
98755001-98760000 1.062325817237629
98760001-98765000 1.1244510217939212
98765001-98770000 1.1563131054070301
98770001-98775000 0.6937218385902049
98775001-98780000 1.1030268750919492
98780001-98785000 1.8700443115383478
98785001-98790000 2.595918283711761
98790001-98795000 2.1649837496712236
98795001-98800000 1.3649620927431336
98800001-98805000 1.9645529640327106
98805001-98810000 2.8396777230743213
98810001-98815000 0.7214202836755385
98815001-98820000 0.5168610641872625
98820001-98825000 0.5276216438161034
98825001-98830000 1.6714397873655404
98830001-98835000 6.136687180628274
98835001-98840000 1.3430923795549836
98840001-98845000 1.915831138357026
98845001-98850000 1.4645349212177163
98850001-98855000 1.2917635061087396
98855001-98860000 1.8546259777845449
98860001-98865000 1.7620979519550466
98865001-98870000 2.358038292036443
98870001-98875000 1.1838499825772166
98875001-98880000 1.2157056393631398
98880001-98885000 0.7422369340560041
98885001-98890000 1.6503319733550295
98890001-98895000 4.690871405750067
98895001-98900000 1.162745694839592
98900001-98905000 1.515423206729904
98905001-98910000 2.3385097279407567
98910001-98915000 3.5287592062738855
98915001-98920000 4.000133557984558
98920001-98925000 2.7633477749182824
98925001-98930000 1.2299299163273618
98930001-98935000 2.9154710522609335
98935001-98940000 7.029114519019832
98940001-98945000 1.78835203265314
98945001-98950000 1.626288325299089
98950001-98955000 1.7319818693582536
98955001-98960000 6.370750115961389
98960001-98965000 3.3501797932551587
98965001-98970000 1.2664757739177637
98970001-98975000 0.9436159531902837
98975001-98980000 0.9305634458855974
98980001-98985000 3.222183887778232
98985001-98990000 1.1708038584469935
98990001-98995000 0.5627151135716406
98995001-99000000 0.7491141816045881
99000001-99005000 2.022864429448048
99005001-99010000 2.1730394210659925
99010001-99015000 1.3713955144107266
99015001-99020000 1.0176751145349672
99020001-99025000 0.9931188651552064
99025001-99030000 3.006761282297664
99030001-99035000 2.9526633243402887
99035001-99040000 1.3810159056587332
99040001-99045000 1.9373427575619235
99045001-99050000 1.8495802299397683
99050001-99055000 2.1833781634540115
99055001-99060000 3.501500090805956
99060001-99065000 0.8502457753052198
99065001-99070000 0.5243749028533506
99070001-99075000 0.739118243296
99075001-99080000 2.322925086304498
99080001-99085000 8.176010840477668
99085001-99090000 9.151019268622678
99090001-99095000 4.875978531505744
99095001-99100000 4.124378151343049
99100001-99105000 1.9973393445381513
99105001-99110000 1.1910031981234022
99110001-99115000 1.3313086407772727
99115001-99120000 1.0184750745059763
99120001-99125000 1.730202184570313
99125001-99130000 1.8212202236583315
99130001-99135000 0.7927864088920078
99135001-99140000 0.8073757300969476
99140001-99145000 0.5186790949240471
99145001-99150000 0.4940044426471554
99150001-99155000 0.6088855443421811
99155001-99160000 0.7510101968950732
99160001-99165000 1.1808620460906325
99165001-99170000 1.0566046084457064
99170001-99175000 0.9051358699606082
99175001-99180000 0.7000001103012884
99180001-99185000 1.0228857307540913
99185001-99190000 0.7902344779388896
99190001-99195000 0.5128155346615046
99195001-99200000 0.5119235421241854
99200001-99205000 0.5375311759656108
99205001-99210000 0.5802554020063575
99210001-99215000 0.48406218867714323
99215001-99220000 0.3961201929711384
99220001-99225000 0.49016608798719613
99225001-99230000 0.6556309849782771
99230001-99235000 1.1103999421916766
99235001-99240000 1.3174984577624196
99240001-99245000 1.4071808468343712
99245001-99250000 3.874725021517705
99250001-99255000 1.1139043810096285
99255001-99260000 0.8022512949446353
99260001-99265000 9.867404790083961
99265001-99270000 10.430325556241558
99270001-99275000 0.6053817917808844
99275001-99280000 1.5082864089904837
99280001-99285000 3.66833008322679
99285001-99290000 1.1265918875067131
99290001-99295000 2.6511702006653852
99295001-99300000 3.124865321054878
99300001-99305000 0.939760540591202
99305001-99310000 0.9572983266324229
99310001-99315000 1.7255272046418775
99315001-99320000 2.061581948071194
99320001-99325000 0.9353888157821907
99325001-99330000 1.4247270632305815
99330001-99335000 2.3325439836671764
99335001-99340000 1.8741489739867179
99340001-99345000 2.566914037579569
99345001-99350000 2.071615052477303
99350001-99355000 1.7194843010056249
99355001-99360000 1.9440689782972511
99360001-99365000 1.7425595495802422
99365001-99370000 2.220487986610431
99370001-99375000 3.0112562478822626
99375001-99380000 4.189868054982598
99380001-99385000 3.0830608058911464
99385001-99390000 1.3993920199336223
99390001-99395000 5.251388122202545
99395001-99400000 2.9317500834539265
99400001-99405000 1.0046928195021232
99405001-99410000 0.9304625221662808
99410001-99415000 1.3757811681010526
99415001-99420000 2.1243368024872873
99420001-99425000 1.6608941467959175
99425001-99430000 3.9502230334630726
99430001-99435000 3.987034222923355
99435001-99440000 4.863793887991121
99440001-99445000 3.3209420845831974
99445001-99450000 1.0818495173171092
99450001-99455000 0.8466924882318793
99455001-99460000 1.447570633821722
99460001-99465000 0.9373180600291071
99465001-99470000 0.9288579715053603
99470001-99475000 1.387704732545061
99475001-99480000 1.5250007617372436
99480001-99485000 3.0880931039229145
99485001-99490000 0.9229505377233412
99490001-99495000 0.6174812816220684
99495001-99500000 1.265545732086936
99500001-99505000 0.9258442871797365
99505001-99510000 0.8334818609978238
99510001-99515000 1.5619414648060137
99515001-99520000 0.6174023376693122
99520001-99525000 0.3848731243214109
99525001-99530000 0.6974421239827673
99530001-99535000 1.0609416875298439
99535001-99540000 0.8780300664462505
99540001-99545000 1.116594063195413
99545001-99550000 1.2801478971167377
99550001-99555000 0.6916688436216472
99555001-99560000 0.5084556291911727
99560001-99565000 0.5806749508882818
99565001-99570000 0.6213578114974067
99570001-99575000 0.7251733095880878
99575001-99580000 1.006932939177539
99580001-99585000 0.6667061792895684
99585001-99590000 0.6515474245093256
99590001-99595000 3.532247453994576
99595001-99600000 0.7583047601562756
99600001-99605000 0.40758970010143153
99605001-99610000 0.6603197943470991
99610001-99615000 1.539894585467785
99615001-99620000 1.3289310430465178
99620001-99625000 1.8809238970025448
99625001-99630000 1.70074340725888
99630001-99635000 0.4349845095489861
99635001-99640000 0.5791473377267602
99640001-99645000 1.2851202583749444
99645001-99650000 0.3565852534464368
99650001-99655000 0.2774172298772732
99655001-99660000 0.4361725517166958
99660001-99665000 0.3434731044792022
99665001-99670000 0.3204000135684608
99670001-99675000 0.588292191412524
99675001-99680000 0.7819990989723726
99680001-99685000 0.8670312707196512
99685001-99690000 0.6256596258327413
99690001-99695000 0.5186154100637588
99695001-99700000 0.5262071742816953
99700001-99705000 0.7985930050151749
99705001-99710000 0.6870307931023228
99710001-99715000 0.36284701319092294
99715001-99720000 0.33636384026518656
99720001-99725000 0.26581126630300744
99725001-99730000 0.2905818853688262
99730001-99735000 1.5005587154218387
99735001-99740000 1.7129043808915652
99740001-99745000 0.5419978809971843
99745001-99750000 0.6431713685710098
99750001-99755000 1.1808810241738554
99755001-99760000 1.6570701901905247
99760001-99765000 2.999567116356386
99765001-99770000 6.663296878791213
99770001-99775000 1.9805971210386637
99775001-99780000 2.4489087788991615
99780001-99785000 1.0520196520277056
99785001-99790000 0.5365021529129135
99790001-99795000 0.6452694117569746
99795001-99800000 0.9799021913496903
99800001-99805000 1.0317194596194792
99805001-99810000 0.42082366567080476
99810001-99815000 0.8916186209768714
99815001-99820000 1.3795136420669432
99820001-99825000 0.4543387134778854
99825001-99830000 0.8886748630978072
99830001-99835000 0.47692597061622116
99835001-99840000 0.277222001142157
99840001-99845000 0.8051920673013031
99845001-99850000 1.1165233291499308
99850001-99855000 0.5450679849880155
99855001-99860000 0.31847142301337333
99860001-99865000 0.3198112696098553
99865001-99870000 0.707370836622494
99870001-99875000 1.221704978592887
99875001-99880000 0.5742225072375741
99880001-99885000 0.6693222247719758
99885001-99890000 1.2061932188835736
99890001-99895000 0.45696782702414485
99895001-99900000 0.9839510812196703
99900001-99905000 1.2871291398268179
99905001-99910000 0.28492333727268937
99910001-99915000 0.41871995597674433
99915001-99920000 0.8341653512327853
99920001-99925000 0.5509336295827296
99925001-99930000 0.4373507904031582
99930001-99935000 0.6735084761894304
99935001-99940000 0.6109831563670098
99940001-99945000 0.5233432187287439
99945001-99950000 0.7029549960081888
99950001-99955000 0.5067752730112711
99955001-99960000 0.5418118818471647
99960001-99965000 1.1710201186497489
99965001-99970000 2.4698154784509416
99970001-99975000 1.2828824228557874
99975001-99980000 0.8093603147281259
99980001-99985000 0.9417511255527568
99985001-99990000 0.8896549309501565
99990001-99995000 0.44808477003854696
99995001-100000000 0.42119112408779147
100000001-100005000 0.7117471203327941
100005001-100010000 0.9452034969002917
100010001-100015000 0.5836277683002363
100015001-100020000 2.7210335890154926
100020001-100025000 2.4406917619986532
100025001-100030000 0.40912696843504504
100030001-100035000 0.7188328746633273
100035001-100040000 0.8049189020747696
100040001-100045000 1.1259995758048198
100045001-100050000 1.5155891365426541
100050001-100055000 1.6494617575081378
100055001-100060000 1.7169890606087226
100060001-100065000 1.3546009359430728
100065001-100070000 1.8098812610382442
100070001-100075000 2.30188850494519
100075001-100080000 1.922986635717769
100080001-100085000 2.5476466696289255
100085001-100090000 1.2334683809829767
100090001-100095000 0.8691851616616719
100095001-100100000 1.4320218903202784
100100001-100105000 3.6220605727870603
100105001-100110000 2.2382167054244873
100110001-100115000 1.6902678894624117
100115001-100120000 2.8455538858584166
100120001-100125000 1.4718129177470773
100125001-100130000 0.7774134891067771
100130001-100135000 0.9620722438734116
100135001-100140000 0.9582115594870035
100140001-100145000 0.34862164921799993
100145001-100150000 0.3810987743934643
100150001-100155000 0.5773000677117291
100155001-100160000 0.3662850536161407
100160001-100165000 0.316966101127378
100165001-100170000 0.7132380086605965
100170001-100175000 0.73241041123164
100175001-100180000 0.47911263356337563
100180001-100185000 0.6227702800814531
100185001-100190000 0.5240858909746422
100190001-100195000 0.5349593104089081
100195001-100200000 0.6298673849796829
100200001-100205000 0.7941587505753496
100205001-100210000 0.39724653049174774
100210001-100215000 0.6655291520021023
100215001-100220000 2.4305274152961944
100220001-100225000 1.3205945282017768
100225001-100230000 1.1728959026865111
100230001-100235000 1.9360096863723595
100235001-100240000 4.072303756471193
100240001-100245000 2.2551936170065923
100245001-100250000 1.1537287092624262
100250001-100255000 0.8666659285268378
100255001-100260000 1.531250438454562
100260001-100265000 0.9604832909499956
100265001-100270000 0.643909336249783
100270001-100275000 1.2172404666896421
100275001-100280000 0.6941876799906533
100280001-100285000 0.6322292526364072
100285001-100290000 0.9121418137519466
100290001-100295000 0.5544996577061361
100295001-100300000 0.6814083352054353
100300001-100305000 0.7936629393400281
100305001-100310000 0.7704441415559554
100310001-100315000 2.264305615875819
100315001-100320000 1.0469396849949255
100320001-100325000 0.9375543796884948
100325001-100330000 1.7182797329896098
100330001-100335000 0.4096214889471037
100335001-100340000 0.33820626803241394
100340001-100345000 0.7591893906770395
100345001-100350000 1.1029697992915628
100350001-100355000 1.7037331058807281
100355001-100360000 1.3133179138767546
100360001-100365000 0.9430336655900758
100365001-100370000 0.9747799704660237
100370001-100375000 0.6673054504391309
100375001-100380000 1.119046844946405
100380001-100385000 2.1724311801097684
100385001-100390000 0.7298415390418685
100390001-100395000 0.5274791539160129
100395001-100400000 1.741883722399699
100400001-100405000 4.206140153601273
100405001-100410000 1.4335706892563607
100410001-100415000 1.0235986583960999
100415001-100420000 1.258753567609705
100420001-100425000 1.3888704532657983
100425001-100430000 0.7583804608459219
100430001-100435000 2.0732443338173168
100435001-100440000 1.6390488415984528
100440001-100445000 0.4735731378802793
100445001-100450000 0.7967264444682254
100450001-100455000 1.3418342961243357
100455001-100460000 2.7995632096835874
100460001-100465000 4.164545519765623
100465001-100470000 1.219386566795329
100470001-100475000 2.554248273938644
100475001-100480000 8.248521349075023
100480001-100485000 1.0489254367103256
100485001-100490000 0.9749656980533536
100490001-100495000 2.495442853800571
100495001-100500000 1.0788608528747432
100500001-100505000 0.8143741439883732
100505001-100510000 3.924925025793974
100510001-100515000 2.3393412308978783
100515001-100520000 1.8207053356713152
100520001-100525000 4.628630014915467
100525001-100530000 1.2526362733386711
100530001-100535000 0.6392706007444184
100535001-100540000 0.6483099673901066
100540001-100545000 2.3023099078539366
100545001-100550000 4.0060274756617655
100550001-100555000 1.8712968676657789
100555001-100560000 4.3394809721463385
100560001-100565000 1.9435196967675512
100565001-100570000 1.0899720789478171
100570001-100575000 4.183854566797069
100575001-100580000 4.762617660207026
100580001-100585000 3.194561940116395
100585001-100590000 2.832404747952824
100590001-100595000 1.7071437333806436
100595001-100600000 3.0583599069742866
100600001-100605000 2.4403403414669596
100605001-100610000 1.5847571780130576
100610001-100615000 1.384342953590897
100615001-100620000 0.8972322419343972
100620001-100625000 0.7566949640033788
100625001-100630000 5.165472707229961
100630001-100635000 5.233786950612417
100635001-100640000 1.2515032286371524
100640001-100645000 3.7646384425271724
100645001-100650000 3.0337024635814362
100650001-100655000 1.049780369383127
100655001-100660000 0.7340050718776204
100660001-100665000 0.5487471806870254
100665001-100670000 0.4945554963446983
100670001-100675000 0.43999623812683597
100675001-100680000 0.3786921394015344
100680001-100685000 0.17227930606379102
100685001-100690000 0.1473719779456531
100690001-100695000 0.3198405416756612
100695001-100700000 0.7017502279119396
100700001-100705000 1.313850893330004
100705001-100710000 0.7282149031011395
100710001-100715000 0.8444786859058236
100715001-100720000 1.2163746425147832
100720001-100725000 1.115553228207167
100725001-100730000 2.1259241686584116
100730001-100735000 2.599907458398439
100735001-100740000 2.077604752682514
100740001-100745000 2.205530645742382
100745001-100750000 1.4200783195577378
100750001-100755000 0.5515166972631691
100755001-100760000 0.5288721785845036
100760001-100765000 0.3877429485266366
100765001-100770000 0.44064763439932214
100770001-100775000 0.7787115200412337
100775001-100780000 0.4602727524940236
100780001-100785000 0.9269067076172076
100785001-100790000 4.0859778018678625
100790001-100795000 0.9217628000317979
100795001-100800000 1.0575327331740416
100800001-100805000 1.2317743394461405
100805001-100810000 0.8317583745367433
100810001-100815000 0.7274798123169248
100815001-100820000 0.5031424758199883
100820001-100825000 1.0104277886255806
100825001-100830000 2.6553616777138105
100830001-100835000 0.37487152545818847
100835001-100840000 0.47778867550949705
100840001-100845000 1.2732998048124178
100845001-100850000 1.1284155554654076
100850001-100855000 0.9341388038410929
100855001-100860000 0.7698862168496817
100860001-100865000 0.6844840823488371
100865001-100870000 1.0206898560879165
100870001-100875000 1.0013703418392024
100875001-100880000 0.5932213244031412
100880001-100885000 0.889691662563725
100885001-100890000 0.6633189937794152
100890001-100895000 0.5046222789581102
100895001-100900000 1.3120018246843772
100900001-100905000 1.2883739038348858
100905001-100910000 0.9064566184215616
100910001-100915000 2.1913414425932025
100915001-100920000 2.4275216696888804
100920001-100925000 0.8503449572980832
100925001-100930000 0.746719306365062
100930001-100935000 1.3056531473946984
100935001-100940000 1.962049189922254
100940001-100945000 0.6141604211447715
100945001-100950000 0.6804675724012338
100950001-100955000 0.6403127106893458
100955001-100960000 0.4186178728142616
100960001-100965000 0.9760844048606122
100965001-100970000 1.2783349180961199
100970001-100975000 0.6481844205999009
100975001-100980000 0.6482050589479611
100980001-100985000 0.6632055225135385
100985001-100990000 0.3550736417472108
100990001-100995000 0.4871024194836289
100995001-101000000 1.959892961798494
101000001-101005000 1.289690558378986
101005001-101010000 1.112030995216717
101010001-101015000 2.6382290309232825
101015001-101020000 0.9900945093355125
101020001-101025000 0.7749367642585836
101025001-101030000 0.5937046270163456
101030001-101035000 0.05979219658972771
101035001-101040000 0.03307644545790227
101040001-101045000 0.19292076930417143
101045001-101050000 0.2601036153185931
101050001-101055000 0.9514655973942476
101055001-101060000 0.672034346910138
101060001-101065000 0.45305787100242395
101065001-101070000 0.43524302195035763
101070001-101075000 0.31057326566197674
101075001-101080000 1.4116066055183292
101080001-101085000 1.750476251924771
101085001-101090000 0.5543101805812626
101090001-101095000 1.514799137668874
101095001-101100000 1.5677183533168062
101100001-101105000 1.3534936699458842
101105001-101110000 0.8270161682554037
101110001-101115000 0.6352575551436813
101115001-101120000 0.9939591418136817
101120001-101125000 0.9938871667222468
101125001-101130000 1.0398829123934727
101130001-101135000 0.598413041609616
101135001-101140000 0.8738889448601886
101140001-101145000 1.574440319575481
101145001-101150000 1.4841529781132954
101150001-101155000 1.6484983913259013
101155001-101160000 1.5126030915243776
101160001-101165000 1.2403757337161794
101165001-101170000 1.1677282688951856
101170001-101175000 2.875539992746137
101175001-101180000 4.314945733161564
101180001-101185000 1.9335574438193277
101185001-101190000 1.2922746531936964
101190001-101195000 0.8653752049381317
101195001-101200000 0.7493369808902844
101200001-101205000 0.4648497920595629
101205001-101210000 0.4434229131231396
101210001-101215000 1.0956075160521364
101215001-101220000 0.6227652623937755
101220001-101225000 0.7580657193845134
101225001-101230000 1.2643131835308705
101230001-101235000 0.3463228450852045
101235001-101240000 0.4068625883096359
101240001-101245000 0.4199568272023741
101245001-101250000 0.6155009184751692
101250001-101255000 1.0787975468096231
101255001-101260000 1.5660435984497798
101260001-101265000 2.302149466285529
101265001-101270000 0.8436244380515985
101270001-101275000 1.7030087566100522
101275001-101280000 3.1991291129401005
101280001-101285000 1.4887192742026536
101285001-101290000 0.9761835186344596
101290001-101295000 0.7830158222236206
101295001-101300000 0.4904341118520804
101300001-101305000 0.5317251536408084
101305001-101310000 0.8210006308651213
101310001-101315000 0.5293651819478298
101315001-101320000 0.3688503185280444
101320001-101325000 0.36865488339085606
101325001-101330000 1.883498897264511
101330001-101335000 0.8048890385550747
101335001-101340000 0.3334449274952917
101340001-101345000 0.5474908033260049
101345001-101350000 0.36769691588263986
101350001-101355000 0.9214280835169872
101355001-101360000 1.0174381912031956
101360001-101365000 0.48979735301144467
101365001-101370000 0.7567298935823105
101370001-101375000 0.7162656864795895
101375001-101380000 2.6263002097059647
101380001-101385000 2.162127689571342
101385001-101390000 0.649902030309441
101390001-101395000 0.9362344257935485
101395001-101400000 2.76871696559112
101400001-101405000 1.6458268714653717
101405001-101410000 0.7324158908876508
101410001-101415000 0.6784945324159429
101415001-101420000 0.5055812240033174
101420001-101425000 0.9710404766595718
101425001-101430000 2.6398052217561894
101430001-101435000 0.9124157108853475
101435001-101440000 1.3312272681788409
101440001-101445000 0.8898668500252774
101445001-101450000 0.4980311533241545
101450001-101455000 1.1127779461124676
101455001-101460000 1.0770612094780823
101460001-101465000 0.6977990203108702
101465001-101470000 1.0354615905105895
101470001-101475000 0.8859898808975523
101475001-101480000 0.838484006435405
101480001-101485000 0.9545866101702035
101485001-101490000 2.753087006565232
101490001-101495000 0.7625586212132811
101495001-101500000 0.2056775457136206
101500001-101505000 0.23728540349749552
101505001-101510000 0.5900145287318833
101510001-101515000 1.2915646239690468
101515001-101520000 1.112707450088105
101520001-101525000 9.294695002374471
101525001-101530000 2.453697905605981
101530001-101535000 1.0103050362125634
101535001-101540000 1.3706668051634037
101540001-101545000 1.2740696385556738
101545001-101550000 1.0962517468771378
101550001-101555000 0.8173131169966678
101555001-101560000 1.522749712245767
101560001-101565000 2.4436664829822505
101565001-101570000 2.0920798946503587
101570001-101575000 7.456496650427219
101575001-101580000 1.5764336489208925
101580001-101585000 0.7451585207222552
101585001-101590000 0.7969719078422933
101590001-101595000 1.6955465714397089
101595001-101600000 2.533397462081853
101600001-101605000 2.481899961239335
101605001-101610000 5.750116331437617
101610001-101615000 1.6417228159932469
101615001-101620000 1.445947663206155
101620001-101625000 2.671240146725386
101625001-101630000 2.2308096265950406
101630001-101635000 1.3756379268689365
101635001-101640000 2.029706629166359
101640001-101645000 1.463478185195464
101645001-101650000 1.0573236450459311
101650001-101655000 0.7313405853295063
101655001-101660000 0.9236759936424068
101660001-101665000 1.645763857979903
101665001-101670000 2.4566244168881655
101670001-101675000 3.7341132184858306
101675001-101680000 1.218822462817778
101680001-101685000 1.2987534555724345
101685001-101690000 2.337832016120252
101690001-101695000 2.7622256135490875
101695001-101700000 1.9156987682537037
101700001-101705000 2.0138446411199937
101705001-101710000 2.334763351780154
101710001-101715000 2.2066290965828674
101715001-101720000 1.2333417941891849
101720001-101725000 0.7147738708885739
101725001-101730000 0.9044546109024109
101730001-101735000 2.799943471895448
101735001-101740000 2.135754649251987
101740001-101745000 1.2965175710163945
101745001-101750000 1.3013936651244968
101750001-101755000 3.7180516590798924
101755001-101760000 22.12687127483244
101760001-101765000 4.037763865922944
101765001-101770000 5.6788583194505655
101770001-101775000 2.4264584920230416
101775001-101780000 0.7794933519577101
101780001-101785000 0.7379923396393923
101785001-101790000 0.8965823847454176
101790001-101795000 0.736003536371896
101795001-101800000 1.2708965290511391
101800001-101805000 2.4671143924911823
101805001-101810000 1.5178116424667962
101810001-101815000 3.2583580152813334
101815001-101820000 2.2214397697243617
101820001-101825000 1.9673430435514292
101825001-101830000 1.761362627335453
101830001-101835000 1.9023511676972298
101835001-101840000 3.9130776657879824
101840001-101845000 0.8198650519415718
101845001-101850000 0.40966645354413384
101850001-101855000 1.1275369915023836
101855001-101860000 1.4389405152956252
101860001-101865000 0.522052732605583
101865001-101870000 0.42011577794765625
101870001-101875000 0.39451971188008883
101875001-101880000 0.7371922042809247
101880001-101885000 1.0528147527441136
101885001-101890000 0.8295289133897615
101890001-101895000 1.1485610963029271
101895001-101900000 0.8975434855465092
101900001-101905000 0.5691261707205129
101905001-101910000 0.46006593585001204
101910001-101915000 0.5198030631354397
101915001-101920000 0.3947951423374856
101920001-101925000 0.6026639443781093
101925001-101930000 1.6933228099692395
101930001-101935000 2.393351528581775
101935001-101940000 1.770315868578811
101940001-101945000 1.0025999099767804
101945001-101950000 1.0035188045998416
101950001-101955000 1.297425503551933
101955001-101960000 2.059783427219251
101960001-101965000 2.185534196360663
101965001-101970000 2.537831039742145
101970001-101975000 2.430337067481995
101975001-101980000 1.343852851625155
101980001-101985000 1.121681235849093
101985001-101990000 2.155720983687288
101990001-101995000 0.654880870879695
101995001-102000000 0.5708288072694756
102000001-102005000 1.0826296096259893
102005001-102010000 0.057766795514339345
102010001-102015000 0.064350108074311
102015001-102020000 2.055474873633928
102020001-102025000 1.7272451514355363
102025001-102030000 1.0346615737153007
102030001-102035000 2.320818064736005
102035001-102040000 1.6090789888844879
102040001-102045000 0.7647619114909984
102045001-102050000 0.9184238625659861
102050001-102055000 1.3413264311811592
102055001-102060000 0.5109983335398998
102060001-102065000 0.6841206527819367
102065001-102070000 1.9646650448369498
102070001-102075000 0.37908293335693266
102075001-102080000 0.8501061890941807
102080001-102085000 0.8584047342693064
102085001-102090000 0.6122630006270455
102090001-102095000 1.2727924907320212
102095001-102100000 0.565729917086337
102100001-102105000 1.6996187256551132
102105001-102110000 1.7359807338104722
102110001-102115000 0.6302331653076206
102115001-102120000 1.194569795568391
102120001-102125000 3.821315571998527
102125001-102130000 2.194867142793686
102130001-102135000 1.3985344813902465
102135001-102140000 1.0830424538048238
102140001-102145000 1.8031550572096229
102145001-102150000 2.3039966651726234
102150001-102155000 1.4995885462332577
102155001-102160000 2.598856467016098
102160001-102165000 1.332409798658867
102165001-102170000 1.2877849338986447
102170001-102175000 1.2015056640948474
102175001-102180000 0.9143256407775036
102180001-102185000 1.6020715666662424
102185001-102190000 0.9025277396973905
102190001-102195000 1.1744905720820542
102195001-102200000 1.0594017698205322
102200001-102205000 0.7164409775483003
102205001-102210000 0.5552390319377634
102210001-102215000 0.6495425724571703
102215001-102220000 0.5909561498807578
102220001-102225000 0.35901334053646594
102225001-102230000 0.6950394060353353
102230001-102235000 1.0815872427857387
102235001-102240000 0.33594673231414945
102240001-102245000 0.8869767511128467
102245001-102250000 2.4598874879148442
102250001-102255000 0.360245003205992
102255001-102260000 0.39875818781929384
102260001-102265000 0.5849823866368877
102265001-102270000 0.6559721835188563
102270001-102275000 0.4553123912304608
102275001-102280000 0.5907696033272306
102280001-102285000 1.4646988709616267
102285001-102290000 2.7723367389413327
102290001-102295000 1.3202646597437748
102295001-102300000 1.294916124385678
102300001-102305000 5.119443453305988
102305001-102310000 9.783463141206838
102310001-102315000 1.8152556381402536
102315001-102320000 1.3698055778020697
102320001-102325000 1.4684584405924321
102325001-102330000 1.1091834818977957
102330001-102335000 1.2628402830049792
102335001-102340000 1.374725256773623
102340001-102345000 1.5263439730345456
102345001-102350000 2.0133540035819335
102350001-102355000 1.4720485903348817
102355001-102360000 1.2792736264965683
102360001-102365000 1.3319223408261616
102365001-102370000 1.3247717953220735
102370001-102375000 1.7199168067109036
102375001-102380000 1.4623360771996539
102380001-102385000 1.1284555265997187
102385001-102390000 2.3755655562126816
102390001-102395000 2.953412148793225
102395001-102400000 0.7150057770260777
102400001-102405000 0.9508714167217768
102405001-102410000 2.723153468449418
102410001-102415000 1.4988797631787436
102415001-102420000 1.2178401221071475
102420001-102425000 1.0946487843622972
102425001-102430000 1.4079756028568373
102430001-102435000 1.974235759840153
102435001-102440000 0.9264214327872143
102440001-102445000 0.5227931129423233
102445001-102450000 0.5876434888310519
102450001-102455000 1.579592503803922
102455001-102460000 1.5799684233975353
102460001-102465000 1.0871200346315486
102465001-102470000 1.7356508826999015
102470001-102475000 2.2725013471403046
102475001-102480000 1.9517402246148494
102480001-102485000 2.018062995468744
102485001-102490000 2.0062364018734415
102490001-102495000 1.7425773234724193
102495001-102500000 2.320299030733702
102500001-102505000 1.755218197488896
102505001-102510000 1.335972871155454
102510001-102515000 2.19207408090315
102515001-102520000 0.7370027568531897
102520001-102525000 0.3335435428757362
102525001-102530000 0.5006863536916067
102530001-102535000 1.479133351731011
102535001-102540000 4.581036771560533
102540001-102545000 1.308821376730469
102545001-102550000 0.6921493562425787
102550001-102555000 0.9977004275931984
102555001-102560000 1.2124200883917686
102560001-102565000 1.0437281398651805
102565001-102570000 1.1560154600676584
102570001-102575000 1.1364018681407364
102575001-102580000 1.3325793626407365
102580001-102585000 0.773029038310002
102585001-102590000 0.5242342522173414
102590001-102595000 1.1232712396786801
102595001-102600000 0.8595879836819807
102600001-102605000 1.0575444605251842
102605001-102610000 3.2791447636483344
102610001-102615000 0.7900216642110179
102615001-102620000 0.9760845376082591
102620001-102625000 2.4937540383784333
102625001-102630000 2.643347628244933
102630001-102635000 1.1523945084917881
102635001-102640000 0.7159544095837774
102640001-102645000 0.8133040984648424
102645001-102650000 0.8962258059079214
102650001-102655000 0.8468025685471634
102655001-102660000 1.3998524478862049
102660001-102665000 0.9314490966421358
102665001-102670000 0.4199785601765843
102670001-102675000 0.2859039152571503
102675001-102680000 0.6523470187616088
102680001-102685000 1.5897090573534818
102685001-102690000 1.0771800025496043
102690001-102695000 1.0036500213150026
102695001-102700000 0.7635285694748348
102700001-102705000 0.8050734115996554
102705001-102710000 1.714473615915816
102710001-102715000 1.6377245026914757
102715001-102720000 0.8271189850669979
102720001-102725000 1.5591542172865667
102725001-102730000 1.5452017952886137
102730001-102735000 1.690490009067811
102735001-102740000 4.574332680856448
102740001-102745000 1.603047824843407
102745001-102750000 2.0443204421360237
102750001-102755000 1.2418234364949636
102755001-102760000 0.8979183731081489
102760001-102765000 3.2865548363715447
102765001-102770000 1.9480697135904168
102770001-102775000 1.4106689807063921
102775001-102780000 1.5598220799263611
102780001-102785000 1.0791125180661616
102785001-102790000 0.9880656116429762
102790001-102795000 1.6276611474516574
102795001-102800000 1.034415651211291
102800001-102805000 0.7856897747187325
102805001-102810000 0.37095122815810894
102810001-102815000 0.4139360864854433
102815001-102820000 1.0991214378796994
102820001-102825000 0.9626347207012753
102825001-102830000 1.3593311887141342
102830001-102835000 2.733798731401204
102835001-102840000 2.4585503691871
102840001-102845000 1.061371495066312
102845001-102850000 1.4180504791948925
102850001-102855000 2.4286618163811773
102855001-102860000 1.7807487231935524
102860001-102865000 3.3240879093533504
102865001-102870000 0.993403609318121
102870001-102875000 0.5401314901669073
102875001-102880000 1.322151011798589
102880001-102885000 1.4523585502133214
102885001-102890000 1.2956582430457195
102890001-102895000 1.0335287601717171
102895001-102900000 0.8096258919547038
102900001-102905000 0.7287105511036227
102905001-102910000 1.0036256000464774
102910001-102915000 2.1733256031425316
102915001-102920000 1.3755651001656413
102920001-102925000 1.1272859523606396
102925001-102930000 1.9823606158598415
102930001-102935000 1.8123561513527642
102935001-102940000 1.2748685307319978
102940001-102945000 0.6727937691702818
102945001-102950000 0.7863968475647284
102950001-102955000 2.536360565034042
102955001-102960000 0.759002775540573
102960001-102965000 0.8324973505217208
102965001-102970000 1.25102005607901
102970001-102975000 1.0277870635444006
102975001-102980000 1.822947032363828
102980001-102985000 1.6408817717360074
102985001-102990000 0.8156835687593097
102990001-102995000 0.9269333392103236
102995001-103000000 1.9943033909388304
103000001-103005000 2.4691587515207534
103005001-103010000 0.8567579733185804
103010001-103015000 0.2937483618856609
103015001-103020000 1.5234704706574698
103020001-103025000 2.019840973404143
103025001-103030000 0.6024173187065149
103030001-103035000 0.8854902261436242
103035001-103040000 0.42518642986430416
103040001-103045000 0.4529607465205501
103045001-103050000 1.4590285760369208
103050001-103055000 2.335127489955013
103055001-103060000 0.4085563316737432
103060001-103065000 0.2984558802440776
103065001-103070000 0.4257012954146495
103070001-103075000 0.809085002061716
103075001-103080000 0.5956122033754716
103080001-103085000 0.5890586451685649
103085001-103090000 0.6819922960857696
103090001-103095000 0.45225408480080154
103095001-103100000 0.6159891502432795
103100001-103105000 1.527900159560433
103105001-103110000 0.7687927635546873
103110001-103115000 0.5097848459503639
103115001-103120000 2.220024581587736
103120001-103125000 1.1323211737416154
103125001-103130000 0.8355278513548198
103130001-103135000 1.3736195321671232
103135001-103140000 1.5872095016697336
103140001-103145000 2.0345460103505415
103145001-103150000 1.1129054907214952
103150001-103155000 1.061460761958597
103155001-103160000 1.793047509446443
103160001-103165000 0.683163508075811
103165001-103170000 0.36856236647693064
103170001-103175000 1.6316268999157737
103175001-103180000 0.7863597657906249
103180001-103185000 0.32405457513645797
103185001-103190000 2.335938865211111
103190001-103195000 0.607493163437848
103195001-103200000 0.8178432579912037
103200001-103205000 2.2809198348034543
103205001-103210000 2.097595859128195
103210001-103215000 0.8053097385822681
103215001-103220000 0.7008673340657235
103220001-103225000 1.832536543388591
103225001-103230000 1.1045107493524382
103230001-103235000 3.1829534187613424
103235001-103240000 2.796417138609042
103240001-103245000 0.49861611359740077
103245001-103250000 1.5852908958172955
103250001-103255000 1.508509391383146
103255001-103260000 0.39273039867798365
103260001-103265000 0.8131776665536818
103265001-103270000 1.5823102434994791
103270001-103275000 1.0687718272396847
103275001-103280000 1.2860579165276846
103280001-103285000 0.5496683319824074
103285001-103290000 0.42510739803046843
103290001-103295000 0.8066897891030215
103295001-103300000 0.5281772550643813
103300001-103305000 0.6253045492210505
103305001-103310000 1.3432352062508712
103310001-103315000 1.2617330914373484
103315001-103320000 1.3699639082373243
103320001-103325000 1.7452178688660718
103325001-103330000 1.3512142458239704
103330001-103335000 0.716976593942444
103335001-103340000 3.097401237392846
103340001-103345000 18.331499244550912
103345001-103350000 1.2171098024145266
103350001-103355000 1.172014579367211
103355001-103360000 2.71719895402576
103360001-103365000 1.3791548908677276
103365001-103370000 0.872802314255262
103370001-103375000 1.721998421677793
103375001-103380000 1.0526770030328585
103380001-103385000 0.8822406823865987
103385001-103390000 0.9522398840648131
103390001-103395000 0.32080223614038295
103395001-103400000 0.2950597505027331
103400001-103405000 0.8044659340175334
103405001-103410000 1.445936614877375
103410001-103415000 2.6869803345307375
103415001-103420000 0.9343661793311916
103420001-103425000 0.6430951099677533
103425001-103430000 1.9702238314078664
103430001-103435000 0.3252659236310447
103435001-103440000 0.16238736029153145
103440001-103445000 0.3523439176923054
103445001-103450000 1.0488998255104836
103450001-103455000 0.6513053890424868
103455001-103460000 0.5870824680418898
103460001-103465000 0.3595593192239996
103465001-103470000 0.7836766088875197
103470001-103475000 3.140878157766715
103475001-103480000 0.8380908807851757
103480001-103485000 0.7535401874828541
103485001-103490000 0.41345105648677916
103490001-103495000 0.37311659895522886
103495001-103500000 2.3299986964355215
103500001-103505000 0.9157459860549689
103505001-103510000 0.4432482836538685
103510001-103515000 0.6734925513651976
103515001-103520000 0.7247450432946408
103520001-103525000 0.9581061430013761
103525001-103530000 3.1550457788146065
103530001-103535000 0.5104999999299557
103535001-103540000 0.5148910985466002
103540001-103545000 1.6997495911859206
103545001-103550000 1.2825108232500604
103550001-103555000 1.5807334466827028
103555001-103560000 5.314719387247194
103560001-103565000 1.927241839647024
103565001-103570000 1.4813203225045812
103570001-103575000 1.9745753225370566
103575001-103580000 3.7459065179103774
103580001-103585000 1.9115170815711007
103585001-103590000 1.6194574298314415
103590001-103595000 1.997884454697145
103595001-103600000 0.9004953190482029
103600001-103605000 0.7246590966407365
103605001-103610000 1.0271811870503644
103610001-103615000 1.0584874458021227
103615001-103620000 0.5618745851186833
103620001-103625000 1.262944465935841
103625001-103630000 1.9999920369843527
103630001-103635000 0.4922733024554935
103635001-103640000 0.744443518569333
103640001-103645000 0.8298741059572761
103645001-103650000 0.6026216096838309
103650001-103655000 0.7957904763637347
103655001-103660000 0.8478502171530069
103660001-103665000 1.3398526229415126
103665001-103670000 1.1876614641192316
103670001-103675000 0.7122071884502772
103675001-103680000 0.6615116368313758
103680001-103685000 1.6707676489284504
103685001-103690000 5.132158164013418
103690001-103695000 0.9468640652061656
103695001-103700000 0.8158855325959801
103700001-103705000 1.138978310718563
103705001-103710000 2.210614759705816
103710001-103715000 1.5495232961054795
103715001-103720000 1.0521085199337832
103720001-103725000 1.378812037670754
103725001-103730000 0.9206504813930536
103730001-103735000 0.8743513335604096
103735001-103740000 1.1700093569388557
103740001-103745000 0.8428968069736322
103745001-103750000 1.163550608119115
103750001-103755000 0.9612892489691485
103755001-103760000 0.5848843387502932
103760001-103765000 0.34304401902368753
103765001-103770000 0.8210040424983381
103770001-103775000 1.2883316184261704
103775001-103780000 0.4836133994403673
103780001-103785000 0.7787512713949398
103785001-103790000 0.8934257119559783
103790001-103795000 0.30225585139932215
103795001-103800000 0.13937127405992383
103800001-103805000 0.22153068161046705
103805001-103810000 0.5643141996221573
103810001-103815000 0.337195406735493
103815001-103820000 0.18802810182468677
103820001-103825000 1.0425896023057595
103825001-103830000 10.57050347442823
103830001-103835000 0.5425931096722655
103835001-103840000 0.5818173690861634
103840001-103845000 0.6677313226411979
103845001-103850000 0.42162909387074005
103850001-103855000 0.7814457872517603
103855001-103860000 2.612645750970556
103860001-103865000 0.644678117395721
103865001-103870000 0.619467882583767
103870001-103875000 2.630592881325139
103875001-103880000 3.420124897032569
103880001-103885000 1.354177339600663
103885001-103890000 1.6281050425649846
103890001-103895000 1.1164104145161298
103895001-103900000 1.4442026773907313
103900001-103905000 5.006741248687817
103905001-103910000 1.689058984969991
103910001-103915000 1.7699848682458177
103915001-103920000 1.7924221039960222
103920001-103925000 0.8841860271579818
103925001-103930000 0.7267200381943928
103930001-103935000 1.1944649572285597
103935001-103940000 1.5738164636577046
103940001-103945000 0.844587137915001
103945001-103950000 0.8263093633480474
103950001-103955000 1.0740860047875742
103955001-103960000 1.3753705955500786
103960001-103965000 1.5406053335140213
103965001-103970000 3.5015147747073616
103970001-103975000 3.6907156272988497
103975001-103980000 1.6960935451802404
103980001-103985000 1.425693665855853
103985001-103990000 2.9387128738706023
103990001-103995000 9.961813868217412
103995001-104000000 4.272604428802709
104000001-104005000 2.3141109461510974
104005001-104010000 1.4737826772478755
104010001-104015000 0.8017506775592094
104015001-104020000 0.6278732322614966
104020001-104025000 1.1984460083244657
104025001-104030000 1.5534515458390565
104030001-104035000 1.621963632706585
104035001-104040000 2.631563235590675
104040001-104045000 0.6911474619561921
104045001-104050000 0.557879564680052
104050001-104055000 0.43969428570622066
104055001-104060000 0.11067001816707943
104060001-104065000 0.4951414223248172
104065001-104070000 7.981890905667016
104070001-104075000 1.3726915288004014
104075001-104080000 1.1427079364602017
104080001-104085000 0.9710000268082492
104085001-104090000 0.8361970443744724
104090001-104095000 2.463253416814831
104095001-104100000 2.4958426946996983
104100001-104105000 1.1901572202249584
104105001-104110000 1.5051297644469617
104110001-104115000 1.9287732994903548
104115001-104120000 2.8430152948521035
104120001-104125000 5.206471048337892
104125001-104130000 2.106990716613253
104130001-104135000 1.7398651892793981
104135001-104140000 1.1922511265583053
104140001-104145000 0.7774042567957163
104145001-104150000 0.8380561083108681
104150001-104155000 0.5099807855129816
104155001-104160000 0.6193546384266276
104160001-104165000 0.889866313485892
104165001-104170000 1.862963429442929
104170001-104175000 1.2884497727716966
104175001-104180000 0.5832986909107118
104180001-104185000 0.5615364062036803
104185001-104190000 0.6053504624818549
104190001-104195000 2.339805771052126
104195001-104200000 0.969995981879009
104200001-104205000 0.3414223116749753
104205001-104210000 0.2575712607344578
104210001-104215000 0.5380506862622333
104215001-104220000 2.507668157706676
104220001-104225000 1.147679400268796
104225001-104230000 0.4280987018404558
104230001-104235000 0.376855035686854
104235001-104240000 2.3776761454361095
104240001-104245000 1.056340857890168
104245001-104250000 0.5855180765637038
104250001-104255000 0.6446836105174635
104255001-104260000 0.5422399605562709
104260001-104265000 0.6883211020899064
104265001-104270000 1.0289302899875223
104270001-104275000 1.2279879505760312
104275001-104280000 1.4287840227363926
104280001-104285000 0.5739631251162804
104285001-104290000 0.1852237408992783
104290001-104295000 0.19531462478564013
104295001-104300000 0.32534208847163804
104300001-104305000 0.18900464870364958
104305001-104310000 0.27209213734285015
104310001-104315000 0.3334490801382659
104315001-104320000 0.18580317611213082
104320001-104325000 0.2726127539061453
104325001-104330000 0.3825512974504782
104330001-104335000 0.18904682730277672
104335001-104340000 0.23569509828020907
104340001-104345000 1.556447510265686
104345001-104350000 2.92777192928389
104350001-104355000 1.1940694686060402
104355001-104360000 0.9689506453464025
104360001-104365000 0.8172015630094294
104365001-104370000 1.6315752897223357
104370001-104375000 6.003391921844617
104375001-104380000 7.296212571662911
104380001-104385000 1.8721161161415412
104385001-104390000 0.5949431509596259
104390001-104395000 1.7378978656029536
104395001-104400000 1.647860596214384
104400001-104405000 0.060181221782884806
104405001-104410000 0.10890325573067228
104410001-104415000 0.24896245084620774
104415001-104420000 0.9675020021415494
104420001-104425000 1.8272036747497278
104425001-104430000 0.7632572614730946
104430001-104435000 0.7043161377077111
104435001-104440000 0.8890767436762625
104440001-104445000 0.9880819869913052
104445001-104450000 0.6321894886912427
104450001-104455000 0.49242489554480284
104455001-104460000 0.5199389435110489
104460001-104465000 0.6167474745122873
104465001-104470000 0.40967931401293295
104470001-104475000 1.058630862891654
104475001-104480000 0.6335233919930562
104480001-104485000 0.2442522847336639
104485001-104490000 0.6121186154850663
104490001-104495000 0.5733667477534073
104495001-104500000 0.5537655842784561
104500001-104505000 0.784455034380709
104505001-104510000 1.274959201819425
104510001-104515000 1.59989210597037
104515001-104520000 0.8335632181121713
104520001-104525000 1.1823112092878685
104525001-104530000 2.898309283601569
104530001-104535000 2.4473122270040943
104535001-104540000 1.1711805792140706
104540001-104545000 0.5011948455422772
104545001-104550000 0.3285896918034923
104550001-104555000 0.3330591074964772
104555001-104560000 5.2271622543920495
104560001-104565000 1.7426281423464258
104565001-104570000 0.7276217159212038
104570001-104575000 1.5547939432758924
104575001-104580000 1.3066160553129387
104580001-104585000 3.064640637088479
104585001-104590000 2.3966027628371065
104590001-104595000 0.8161026036781043
104595001-104600000 1.9256405249106505
104600001-104605000 1.577058422887509
104605001-104610000 0.6143930791610028
104610001-104615000 0.8861313151789533
104615001-104620000 1.4163717605284827
104620001-104625000 1.0648293198934091
104625001-104630000 2.5781530073905174
104630001-104635000 3.74617024679311
104635001-104640000 0.7706369042449964
104640001-104645000 0.8119139602232777
104645001-104650000 1.8974594323833553
104650001-104655000 0.8658748881605244
104655001-104660000 0.762734126918386
104660001-104665000 0.5906644062054628
104665001-104670000 0.7455843756383951
104670001-104675000 1.2155033611511206
104675001-104680000 0.7488112924544859
104680001-104685000 0.36085555865567215
104685001-104690000 0.43810821128041655
104690001-104695000 0.8498664995459015
104695001-104700000 0.486749026196963
104700001-104705000 0.8329262625804709
104705001-104710000 1.670040020919542
104710001-104715000 1.446332239693688
104715001-104720000 1.8878982559736914
104720001-104725000 1.656674166729591
104725001-104730000 0.9493715440527459
104730001-104735000 1.0608677517819536
104735001-104740000 1.8604558128957103
104740001-104745000 2.0071512710084085
104745001-104750000 1.7188635377622927
104750001-104755000 3.0658147770004955
104755001-104760000 3.3006574600030274
104760001-104765000 1.6954624650491386
104765001-104770000 2.9602928814904375
104770001-104775000 2.044068052681496
104775001-104780000 0.5206921643656167
104780001-104785000 0.434332029575483
104785001-104790000 0.5236587841789723
104790001-104795000 0.41409073904028937
104795001-104800000 0.6157151737235678
104800001-104805000 0.8787081278165777
104805001-104810000 1.0916307022487457
104810001-104815000 2.487117705925019
104815001-104820000 1.6920946318185444
104820001-104825000 1.4843549066342265
104825001-104830000 1.090749531975508
104830001-104835000 1.0557993770235732
104835001-104840000 1.1336208615557035
104840001-104845000 3.8658599449297566
104845001-104850000 1.405330968254335
104850001-104855000 0.16931755230299098
104855001-104860000 0.04129377697594431
104860001-104865000 0.0
104865001-104870000 0.0
104870001-104875000 0.2627542140789973
104875001-104880000 0.43873716567893845
104880001-104885000 0.2125994423032192
104885001-104890000 0.16053983373541172
104890001-104895000 0.17643188908796165
104895001-104900000 0.43804554858086664
104900001-104905000 0.44636929205832654
104905001-104910000 0.5994380664915678
104910001-104915000 0.7337760541827131
104915001-104920000 0.6813271695992975
104920001-104925000 0.7058861025069714
104925001-104930000 0.8504847827033818
104930001-104935000 0.6802764629543229
104935001-104940000 1.4476989480145823
104940001-104945000 0.9125496042678984
104945001-104950000 0.35928619152802954
104950001-104955000 2.412355753227764
104955001-104960000 1.5070096942056133
104960001-104965000 0.29044895003661836
104965001-104970000 1.1724842431098974
104970001-104975000 1.860496270650242
104975001-104980000 0.22509808687352814
104980001-104985000 0.2586951444150644
104985001-104990000 1.667123978567705
104990001-104995000 1.4599193540380009
104995001-105000000 0.5712444811495561
105000001-105005000 0.8200759792342144
105005001-105010000 3.4758691164899926
105010001-105015000 3.2924518588142253
105015001-105020000 0.8719511360479997
105020001-105025000 0.6883456054415358
105025001-105030000 2.5404372547661733
105030001-105035000 4.475279463506832
105035001-105040000 0.28424394831149047
105040001-105045000 0.3543874877216476
105045001-105050000 0.6119317551302106
105050001-105055000 1.0781588115934504
105055001-105060000 0.5680655024421414
105060001-105065000 0.45507675191640873
105065001-105070000 0.805753704724584
105070001-105075000 0.932241177969504
105075001-105080000 4.208934946739147
105080001-105085000 2.5894737010012534
105085001-105090000 0.873380491916269
105090001-105095000 0.8232705426814662
105095001-105100000 1.04339920949577
105100001-105105000 0.8923539707067096
105105001-105110000 0.6684747935674551
105110001-105115000 1.343686632938013
105115001-105120000 5.495093737618777
105120001-105125000 1.579809725328361
105125001-105130000 1.7850696455109514
105130001-105135000 2.347786143737017
105135001-105140000 1.1023946572754308
105140001-105145000 1.5842671902873011
105145001-105150000 1.6303159521748058
105150001-105155000 0.7194284278605613
105155001-105160000 1.621513880458637
105160001-105165000 1.218458104595347
105165001-105170000 0.5446575986165768
105170001-105175000 1.918365288948812
105175001-105180000 4.965795992724226
105180001-105185000 1.66915769273486
105185001-105190000 0.7512095139463415
105190001-105195000 0.5589394837243701
105195001-105200000 0.7346336869304849
105200001-105205000 0.8652821669104113
105205001-105210000 1.677827031730956
105210001-105215000 1.1408470820519925
105215001-105220000 1.271022026738751
105220001-105225000 2.312047188926556
105225001-105230000 0.6395513622057084
105230001-105235000 0.7422275280532413
105235001-105240000 1.83777213828301
105240001-105245000 2.3391590381705187
105245001-105250000 1.9153078016362906
105250001-105255000 1.6233902045875757
105255001-105260000 2.1323460260878404
105260001-105265000 2.820643593436546
105265001-105270000 1.5209390859214218
105270001-105275000 2.66654241706371
105275001-105280000 8.74374976876401
105280001-105285000 2.2634320647775206
105285001-105290000 1.543585858191139
105290001-105295000 1.0473009529800785
105295001-105300000 1.283244784636591
105300001-105305000 2.598741369548584
105305001-105310000 1.0560585950184795
105310001-105315000 1.4996764318692497
105315001-105320000 1.5676724643595306
105320001-105325000 0.6451557221387125
105325001-105330000 1.0159989471271833
105330001-105335000 2.3041116192579145
105335001-105340000 1.2949626841593114
105340001-105345000 2.4335072009658987
105345001-105350000 3.22207486077835
105350001-105355000 0.9827557733778892
105355001-105360000 1.3515426617461925
105360001-105365000 1.828403807913047
105365001-105370000 2.8068742701183846
105370001-105375000 1.5908635202103214
105375001-105380000 0.4879145339384683
105380001-105385000 0.07039974736981716
105385001-105390000 0.0
105390001-105395000 3.095850045139047
105395001-105400000 1.6581865241223945
105400001-105405000 0.9144218165155645
105405001-105410000 0.8443860158099831
105410001-105415000 0.7576141445255272
105415001-105420000 1.988482306569422
105420001-105425000 2.672211809487804
105425001-105430000 2.3967419086478476
105430001-105435000 3.9089684335513106
105435001-105440000 2.6016620858297523
105440001-105445000 1.1841336282808042
105445001-105450000 0.9404636854463606
105450001-105455000 0.8920383507563416
105455001-105460000 1.3850639670703513
105460001-105465000 2.488820336788728
105465001-105470000 1.0714846907225177
105470001-105475000 3.597261276870234
105475001-105480000 6.990535651584899
105480001-105485000 1.3702520183715547
105485001-105490000 3.6165079124277772
105490001-105495000 5.278518985915641
105495001-105500000 1.290552414404676
105500001-105505000 0.9890752363760771
105505001-105510000 3.8271152341023758
105510001-105515000 4.7811950317725325
105515001-105520000 1.059655298688537
105520001-105525000 1.5828449478682123
105525001-105530000 1.469752416331901
105530001-105535000 0.9939969415935921
105535001-105540000 0.8673453601801494
105540001-105545000 1.685904596951073
105545001-105550000 1.7267812131837188
105550001-105555000 0.7652898638057173
105555001-105560000 1.2132973323440273
105560001-105565000 1.2611452438865818
105565001-105570000 1.2070350022005725
105570001-105575000 1.4158689085180032
105575001-105580000 1.4129440600800451
105580001-105585000 1.7094049299407506
105585001-105590000 1.9848678635857613
105590001-105595000 1.919372373717873
105595001-105600000 1.568621091364226
105600001-105605000 1.9691138576473268
105605001-105610000 1.9912824209505122
105610001-105615000 1.3928277332438828
105615001-105620000 1.090944139968367
105620001-105625000 1.6260557618688303
105625001-105630000 2.660642115728494
105630001-105635000 2.271878451700892
105635001-105640000 12.923314708526751
105640001-105645000 4.324436122915521
105645001-105650000 0.3680815624130935
105650001-105655000 0.573673028373852
105655001-105660000 1.1146329745842518
105660001-105665000 3.130368952746476
105665001-105670000 5.0207894498112875
105670001-105675000 1.3944371715824246
105675001-105680000 1.6173245529688054
105680001-105685000 3.6404627077880973
105685001-105690000 1.972391768245712
105690001-105695000 0.8467834952022618
105695001-105700000 0.7954054817638231
105700001-105705000 0.9378756712811872
105705001-105710000 0.7774987425443202
105710001-105715000 1.4757264459180368
105715001-105720000 2.4477998071955382
105720001-105725000 1.3918287405923007
105725001-105730000 1.8332106564007233
105730001-105735000 2.9508891822669883
105735001-105740000 1.6748897154270066
105740001-105745000 1.5358997029537893
105745001-105750000 1.7706235912640624
105750001-105755000 0.8569545537549316
105755001-105760000 0.5521042400940283
105760001-105765000 0.4513847871845824
105765001-105770000 0.5760597127023466
105770001-105775000 0.542331760317776
105775001-105780000 0.7475807728503995
105780001-105785000 1.5243630620701796
105785001-105790000 1.2600583182205105
105790001-105795000 2.8101683857795994
105795001-105800000 1.1914817136781126
105800001-105805000 0.12768812151467085
105805001-105810000 0.045226149953261505
105810001-105815000 0.9931774536097514
105815001-105820000 0.052218943719011215
105820001-105825000 0.04065683324228319
105825001-105830000 0.12133826499034163
105830001-105835000 0.5928117013741929
105835001-105840000 2.0269438869718686
105840001-105845000 1.5316189351398894
105845001-105850000 1.0790496383447934
105850001-105855000 0.8758266373558592
105855001-105860000 1.466381627487082
105860001-105865000 3.5158722000589595
105865001-105870000 0.7955372388215591
105870001-105875000 0.9367937249070853
105875001-105880000 1.5473161188990892
105880001-105885000 1.5047824477524059
105885001-105890000 2.918856450955017
105890001-105895000 0.8084196498706765
105895001-105900000 0.8417262477050838
105900001-105905000 1.6605221687315175
105905001-105910000 1.048557176489076
105910001-105915000 1.2691706811711583
105915001-105920000 1.5539992871277548
105920001-105925000 2.240617988857138
105925001-105930000 1.3241017427575736
105930001-105935000 0.9528901301308351
105935001-105940000 2.3926536312386153
105940001-105945000 1.023896502679508
105945001-105950000 0.5801226551245179
105950001-105955000 0.5973060521795948
105955001-105960000 0.887028482215995
105960001-105965000 1.813195070727662
105965001-105970000 1.9757056557789368
105970001-105975000 1.9546821183869756
105975001-105980000 3.113704430149018
105980001-105985000 3.5087865002522243
105985001-105990000 2.384195019498304
105990001-105995000 5.052374107091126
105995001-106000000 1.2376652708398206
106000001-106005000 0.6331505911534768
106005001-106010000 1.9743387358411313
106010001-106015000 1.7361241200108646
106015001-106020000 2.2528074883239406
106020001-106025000 1.0052298285982284
106025001-106030000 0.535316439608676
106030001-106035000 1.6553091732834926
106035001-106040000 0.9973989428200687
106040001-106045000 1.059617065824398
106045001-106050000 1.9118386972186667
106050001-106055000 1.8205517267022426
106055001-106060000 1.4495501430733575
106060001-106065000 4.888052050708975
106065001-106070000 6.921837333676363
106070001-106075000 0.851062263710296
106075001-106080000 1.0589505100602723
106080001-106085000 1.662847225872512
106085001-106090000 0.937919136855254
106090001-106095000 0.6674783101842352
106095001-106100000 7.490483612010552
106100001-106105000 2.73989265414008
106105001-106110000 0.9577283380274496
106110001-106115000 1.322063175014216
106115001-106120000 1.2457549349331185
106120001-106125000 1.9011432313778551
106125001-106130000 2.018135613437304
106130001-106135000 1.6256761464908247
106135001-106140000 1.1966843359359258
106140001-106145000 1.2135117870028622
106145001-106150000 1.4630622963985893
106150001-106155000 5.207967630186511
106155001-106160000 4.081076835631555
106160001-106165000 0.6930237976263767
106165001-106170000 1.260320953758139
106170001-106175000 2.1948460074673024
106175001-106180000 0.9972734777846844
106180001-106185000 1.3871095210720574
106185001-106190000 3.1000009048453507
106190001-106195000 1.4568714665065734
106195001-106200000 2.945642562712328
106200001-106205000 1.6650555264771423
106205001-106210000 0.43826023940525194
106210001-106215000 0.36442171574936594
106215001-106220000 0.814378101055278
106220001-106225000 1.0640322179788
106225001-106230000 0.3101092880225105
106230001-106235000 0.6210855623579868
106235001-106240000 1.3198373891756083
106240001-106245000 1.4773562899283847
106245001-106250000 5.85578107823022
106250001-106255000 2.7916878988393123
106255001-106260000 0.9120392659267187
106260001-106265000 0.6491255179456048
106265001-106270000 0.8097057748522074
106270001-106275000 0.5334186963322967
106275001-106280000 0.4084596203156271
106280001-106285000 2.6566136417593014
106285001-106290000 1.5950682372454728
106290001-106295000 0.9325084339639743
106295001-106300000 0.3930846441470198
106300001-106305000 0.18904746478783443
106305001-106310000 0.3871174505923431
106310001-106315000 1.6875500531549248
106315001-106320000 0.9348413721088327
106320001-106325000 0.8003791333739262
106325001-106330000 0.5913302275793275
106330001-106335000 0.554914568465704
106335001-106340000 1.0137831688548835
106340001-106345000 1.9302193020422034
106345001-106350000 1.6166375715971828
106350001-106355000 1.189446210432568
106355001-106360000 2.6198927647294004
106360001-106365000 1.1478461933642023
106365001-106370000 0.5341549827394265
106370001-106375000 0.3904655608675835
106375001-106380000 0.39097108377096185
106380001-106385000 0.4405577879461193
106385001-106390000 0.43768718978227744
106390001-106395000 6.6304603068351335
106395001-106400000 4.918726583221265
106400001-106405000 0.8994926333471815
106405001-106410000 1.6412940589318992
106410001-106415000 1.3376715308556815
106415001-106420000 0.9243868751831683
106420001-106425000 1.7945706762326559
106425001-106430000 2.4806426245923645
106430001-106435000 1.5584552504000146
106435001-106440000 1.6135167438928504
106440001-106445000 4.652346048869332
106445001-106450000 2.083951656327419
106450001-106455000 2.1581506808240145
106455001-106460000 3.5930616291756254
106460001-106465000 0.9141589267893823
106465001-106470000 0.915131539782705
106470001-106475000 1.0049600931519693
106475001-106480000 1.3828411826948968
106480001-106485000 2.532915938469614
106485001-106490000 3.7560298055404586
106490001-106495000 3.46830610003256
106495001-106500000 0.8397838650475064
106500001-106505000 0.9417051101489293
106505001-106510000 2.883485134889872
106510001-106515000 1.2242104434263883
106515001-106520000 1.220758701623508
106520001-106525000 3.539012664732131
106525001-106530000 3.0959200118633956
106530001-106535000 1.0946121131346036
106535001-106540000 0.8845069626965967
106540001-106545000 1.0566452248773877
106545001-106550000 1.1153447230325324
106550001-106555000 1.0944747218504205
106555001-106560000 5.459437655871733
106560001-106565000 3.719957892370808
106565001-106570000 1.385569527524475
106570001-106575000 3.477395570035905
106575001-106580000 1.949042293774855
106580001-106585000 1.5837033538322078
106585001-106590000 1.6003400208496374
106590001-106595000 1.6374398069153289
106595001-106600000 2.2669043451577617
106600001-106605000 0.8498132256529665
106605001-106610000 0.5792604551204299
106610001-106615000 2.1037153706866
106615001-106620000 3.3016194683716162
106620001-106625000 0.9332949339678465
106625001-106630000 0.9102004164848526
106630001-106635000 1.142610821934863
106635001-106640000 1.5226555631434948
106640001-106645000 1.6558483182928203
106645001-106650000 4.967761643289454
106650001-106655000 6.072750071258092
106655001-106660000 1.173104629934321
106660001-106665000 0.7645218604146049
106665001-106670000 0.7190873005445065
106670001-106675000 1.2952279437090195
106675001-106680000 1.0397522917095043
106680001-106685000 0.7783674074882082
106685001-106690000 1.4341454404157525
106690001-106695000 2.300699141276786
106695001-106700000 1.4423406061825503
106700001-106705000 1.4302165332523427
106705001-106710000 1.4018900145348232
106710001-106715000 2.452893961086104
106715001-106720000 4.43505517443475
106720001-106725000 1.8761000650005841
106725001-106730000 1.3294281591823003
106730001-106735000 2.1669233157420855
106735001-106740000 6.5980772385410225
106740001-106745000 1.6940402836155035
106745001-106750000 1.1133585586799715
106750001-106755000 6.560806128110522
106755001-106760000 3.005712283545764
106760001-106765000 0.4234882234844631
106765001-106770000 0.8879823671075985
106770001-106775000 1.033343838060503
106775001-106780000 1.3775390734005881
106780001-106785000 3.303075948721838
106785001-106790000 0.6025224957297431
106790001-106795000 0.5595887359222115
106795001-106800000 0.8167424748294874
106800001-106805000 0.5704777552587234
106805001-106810000 0.9024364281308626
106810001-106815000 1.635619186586739
106815001-106820000 0.4289836340876496
106820001-106825000 0.497278530031256
106825001-106830000 0.6734584110956923
106830001-106835000 0.8781630654292718
106835001-106840000 6.395723955525639
106840001-106845000 3.0503580820918668
106845001-106850000 2.5012318682336914
106850001-106855000 1.0277445230088598
106855001-106860000 0.4332815010266324
106860001-106865000 0.4442055491625462
106865001-106870000 0.08524819519306903
106870001-106875000 0.12080367627087843
106875001-106880000 0.6314517756702968
106880001-106885000 0.4760531296232138
106885001-106890000 1.3750960780424106
106890001-106895000 1.1171231176306382
106895001-106900000 0.30509379625460564
106900001-106905000 0.37436527500701167
106905001-106910000 0.8445578661141718
106910001-106915000 2.2128373187855397
106915001-106920000 1.1293906632968405
106920001-106925000 1.2552843478375533
106925001-106930000 1.9047600105274263
106930001-106935000 3.2792194815387696
106935001-106940000 2.3666965084172387
106940001-106945000 0.6264648706812778
106945001-106950000 0.2787622723236401
106950001-106955000 0.25525857175936684
106955001-106960000 0.21043530044036193
106960001-106965000 0.21162032645419723
106965001-106970000 0.5490905456453685
106970001-106975000 0.5250964690924934
106975001-106980000 0.24862879032604293
106980001-106985000 0.3770977029160827
106985001-106990000 1.3828438666059917
106990001-106995000 1.0207129259705796
106995001-107000000 1.3714434772635988
107000001-107005000 2.9306969433279844
107005001-107010000 1.6971123826354588
107010001-107015000 2.6547988841469605
107015001-107020000 1.8374574514170163
107020001-107025000 1.276250061738531
107025001-107030000 1.1141610718895605
107030001-107035000 1.5145744230308218
107035001-107040000 4.083491625638583
107040001-107045000 3.6468953488992035
107045001-107050000 2.190705896511671
107050001-107055000 1.1835693576705655
107055001-107060000 0.7889257393593757
107060001-107065000 2.1490543924728702
107065001-107070000 1.9863022729625452
107070001-107075000 1.0475220608536322
107075001-107080000 1.4629343570865956
107080001-107085000 1.1161340432929006
107085001-107090000 1.5109224353940232
107090001-107095000 1.6498075286269187
107095001-107100000 0.5660477535713547
107100001-107105000 0.8417304949385869
107105001-107110000 3.1660464319549155
107110001-107115000 3.222073046524098
107115001-107120000 3.3817387445063702
107120001-107125000 3.0931042898078362
107125001-107130000 5.848512567817948
107130001-107135000 3.3534200659919167
107135001-107140000 1.5161203702557975
107140001-107145000 1.7456549270441062
107145001-107150000 1.3811806570654546
107150001-107155000 1.166210793596196
107155001-107160000 1.625936514882854
107160001-107165000 1.2781206782272727
107165001-107170000 2.7810539057255306
107170001-107175000 11.192543529561604
107175001-107180000 1.8615046689382209
107180001-107185000 1.5665230418451936
107185001-107190000 1.6776172133213578
107190001-107195000 2.916079729686001
107195001-107200000 0.8313044352076963
107200001-107205000 0.35244042730012615
107205001-107210000 0.5731890221739846
107210001-107215000 0.4503177490054175
107215001-107220000 0.4297186491766923
107220001-107225000 1.0164681090083263
107225001-107230000 1.83209570380215
107230001-107235000 1.2080889423270804
107235001-107240000 0.7158349679344248
107240001-107245000 0.5887945128858428
107245001-107250000 2.1479583597148135
107250001-107255000 1.6538471269353436
107255001-107260000 0.4304036333306179
107260001-107265000 0.6823849366074355
107265001-107270000 1.8246611451345907
107270001-107275000 1.7947596506889647
107275001-107280000 0.48016641916935676
107280001-107285000 1.135038659787244
107285001-107290000 2.6593667394716083
107290001-107295000 0.29392955943220395
107295001-107300000 0.2962233578611371
107300001-107305000 0.5319820545329855
107305001-107310000 0.4762704883215844
107310001-107315000 0.6281626438240657
107315001-107320000 1.3420263596365745
107320001-107325000 0.6655080576869472
107325001-107330000 1.8271046376184887
107330001-107335000 2.0057310121191407
107335001-107340000 1.1463269529979592
107340001-107345000 0.7968110475280064
107345001-107350000 0.624929381478457
107350001-107355000 0.5193684751649829
107355001-107360000 1.1930104203685001
107360001-107365000 2.179943674438032
107365001-107370000 0.44073788234015304
107370001-107375000 0.4993322345677347
107375001-107380000 0.5999800484030396
107380001-107385000 1.9341231042098026
107385001-107390000 6.7321317125113795
107390001-107395000 1.3152428334290243
107395001-107400000 1.5355939261392886
107400001-107405000 0.7425781887073407
107405001-107410000 0.42405458270966934
107410001-107415000 1.878289547449388
107415001-107420000 2.4620432593221033
107420001-107425000 0.8852610005016237
107425001-107430000 1.416295850620502
107430001-107435000 2.0415725645608034
107435001-107440000 0.7138346817585348
107440001-107445000 0.7779194390874167
107445001-107450000 0.9641407219891945
107450001-107455000 0.6618317339478087
107455001-107460000 0.7407758060160725
107460001-107465000 0.8616307001390618
107465001-107470000 0.6604073294711025
107470001-107475000 0.5468827444353922
107475001-107480000 0.21856460263182373
107480001-107485000 0.14284166240064483
107485001-107490000 0.27774548718308356
107490001-107495000 1.28534939490326
107495001-107500000 1.9322307923530246
107500001-107505000 0.6458323807534433
107505001-107510000 1.1018187412371656
107510001-107515000 1.8635197201893032
107515001-107520000 2.0084604161994353
107520001-107525000 1.0244409057474946
107525001-107530000 0.5402674596985148
107530001-107535000 0.7894592632631754
107535001-107540000 0.40711052545668963
107540001-107545000 0.29759835783183514
107545001-107550000 1.1952682862344282
107550001-107555000 2.667378469992908
107555001-107560000 1.3663045683095874
107560001-107565000 1.823503954534931
107565001-107570000 2.4169164849864933
107570001-107575000 1.6811224755956353
107575001-107580000 0.6515733561188082
107580001-107585000 0.6456229454354938
107585001-107590000 1.3677811655687742
107590001-107595000 1.915439770648739
107595001-107600000 1.6275647866828147
107600001-107605000 0.7231877744732428
107605001-107610000 0.6150255736257563
107610001-107615000 0.5898434101424386
107615001-107620000 0.37043875007779276
107620001-107625000 0.3223347362863146
107625001-107630000 0.9103721829449083
107630001-107635000 2.5210945638667495
107635001-107640000 1.2621631259036916
107640001-107645000 1.2715697650449256
107645001-107650000 1.781215432952534
107650001-107655000 1.1377857428709135
107655001-107660000 0.7280654897238705
107660001-107665000 1.5785725972377624
107665001-107670000 2.361844199269897
107670001-107675000 0.7466651805666612
107675001-107680000 0.8413886089116792
107680001-107685000 2.049074942410265
107685001-107690000 1.834816196782845
107690001-107695000 0.7574738872021116
107695001-107700000 0.659175062057378
107700001-107705000 0.9081901158661376
107705001-107710000 1.7905949972914952
107710001-107715000 1.5819027374567933
107715001-107720000 0.6481512249510117
107720001-107725000 0.9028725478825975
107725001-107730000 2.826726629796235
107730001-107735000 1.687166506263175
107735001-107740000 0.5952773821344489
107740001-107745000 0.7685851734616054
107745001-107750000 0.8218266875479657
107750001-107755000 0.5086540220926734
107755001-107760000 0.609955840406556
107760001-107765000 1.550742849417313
107765001-107770000 1.1053495120690027
107770001-107775000 0.6377254677772621
107775001-107780000 0.8625531914464029
107780001-107785000 3.593094380924701
107785001-107790000 3.8747557263839503
107790001-107795000 0.9714597377341169
107795001-107800000 1.4994577287881692
107800001-107805000 1.4087439982019443
107805001-107810000 0.7580839466707794
107810001-107815000 2.374432765149865
107815001-107820000 5.358544349048032
107820001-107825000 1.4922811724750975
107825001-107830000 1.8440212196353551
107830001-107835000 2.4713592038039156
107835001-107840000 1.434947120364975
107840001-107845000 0.9643872441606197
107845001-107850000 1.372858731925588
107850001-107855000 3.4697027329477432
107855001-107860000 2.598982880816478
107860001-107865000 1.8831598097786342
107865001-107870000 2.6095421701397883
107870001-107875000 1.455409038261014
107875001-107880000 0.8652128802815344
107880001-107885000 1.9382764966642991
107885001-107890000 4.668747976336359
107890001-107895000 3.437689479199251
107895001-107900000 4.059992442335326
107900001-107905000 2.7377948618686463
107905001-107910000 1.8138726994405239
107910001-107915000 1.7029006534062006
107915001-107920000 1.9036094796721068
107920001-107925000 2.6167585873317485
107925001-107930000 1.1463222849362475
107930001-107935000 1.1204995498929222
107935001-107940000 2.3515978507813986
107940001-107945000 1.4553258543203733
107945001-107950000 2.078177172155304
107950001-107955000 2.35851925118751
107955001-107960000 1.4268804273404305
107960001-107965000 0.635286988276644
107965001-107970000 0.5908573891738237
107970001-107975000 1.1089940119288677
107975001-107980000 1.8806196976291818
107980001-107985000 4.547805814135317
107985001-107990000 1.7707912135694537
107990001-107995000 1.4037593415383314
107995001-108000000 1.1394322440984825
108000001-108005000 0.9042863853376084
108005001-108010000 1.812039770207347
108010001-108015000 4.975807424175329
108015001-108020000 12.054486676164286
108020001-108025000 9.298940335948222
108025001-108030000 3.6942106381621143
108030001-108035000 4.250738996596226
108035001-108040000 2.2840854460063764
108040001-108045000 0.9795591366766435
108045001-108050000 1.1139129748308
108050001-108055000 1.3499507243594626
108055001-108060000 1.294755882341582
108060001-108065000 1.9946258443101228
108065001-108070000 4.795693940967529
108070001-108075000 1.6218327990991557
108075001-108080000 0.7610785687252021
108080001-108085000 1.8425628427534138
108085001-108090000 7.218570007692047
108090001-108095000 1.0628615503210446
108095001-108100000 1.1609487089660235
108100001-108105000 1.2056525047392
108105001-108110000 1.2110072096743296
108110001-108115000 1.9918960788716906
108115001-108120000 1.4954101475505144
108120001-108125000 1.0436455947951193
108125001-108130000 0.8136299561948078
108130001-108135000 1.6306768050750047
108135001-108140000 1.979025409504816
108140001-108145000 0.9399401785865614
108145001-108150000 1.3537348372857556
108150001-108155000 2.733121706043277
108155001-108160000 1.7731356214720742
108160001-108165000 0.7576485247703987
108165001-108170000 0.9673558512559159
108170001-108175000 1.1677700108814353
108175001-108180000 0.9760072281260548
108180001-108185000 1.1303105238903968
108185001-108190000 2.650886088510325
108190001-108195000 4.004831295519945
108195001-108200000 0.960956004797825
108200001-108205000 1.589684021771438
108205001-108210000 4.982235232224118
108210001-108215000 1.3854554358818416
108215001-108220000 1.0722522571380075
108220001-108225000 1.2325760511383548
108225001-108230000 2.2232732877198442
108230001-108235000 1.8357590091905989
108235001-108240000 0.7899135073427591
108240001-108245000 0.953097007638901
108245001-108250000 1.1745040135946254
108250001-108255000 0.8614593427241689
108255001-108260000 0.6824731127719188
108260001-108265000 5.2982101009535985
108265001-108270000 4.458621390220595
108270001-108275000 0.956432923580331
108275001-108280000 1.1723702939278111
108280001-108285000 1.1448093731997342
108285001-108290000 1.3530595019592322
108290001-108295000 1.8351587640790732
108295001-108300000 1.7143824248453545
108300001-108305000 1.2855812383671281
108305001-108310000 1.4017522691315805
108310001-108315000 1.3382410366028437
108315001-108320000 0.8695482841011669
108320001-108325000 0.9689431660028665
108325001-108330000 6.543711967159485
108330001-108335000 8.620645853954459
108335001-108340000 1.7170054939029866
108340001-108345000 1.933163631344961
108345001-108350000 2.2754112663202273
108350001-108355000 2.416600326091524
108355001-108360000 1.5092261264775002
108360001-108365000 0.5395203964888474
108365001-108370000 0.28829237069314795
108370001-108375000 1.268924364519263
108375001-108380000 1.4520700188644504
108380001-108385000 0.3185418399059506
108385001-108390000 0.699590387136534
108390001-108395000 0.6859204875316391
108395001-108400000 0.7056483957908365
108400001-108405000 3.627262576973292
108405001-108410000 1.0168060364493074
108410001-108415000 0.7361808888313291
108415001-108420000 1.046361138170972
108420001-108425000 1.1644281306766353
108425001-108430000 0.741508874906084
108430001-108435000 0.9715070784067762
108435001-108440000 1.18646221803983
108440001-108445000 0.9673884897854466
108445001-108450000 2.314101864640336
108450001-108455000 3.879958309302669
108455001-108460000 1.6343061709335611
108460001-108465000 1.2172272593959201
108465001-108470000 9.778683229579958
108470001-108475000 7.214064654567954
108475001-108480000 1.7318872447301137
108480001-108485000 1.11174060801943
108485001-108490000 1.0772500692867402
108490001-108495000 0.7349085803094729
108495001-108500000 0.8441002761302953
108500001-108505000 2.605641159893322
108505001-108510000 2.2418249562540913
108510001-108515000 1.6543644610394386
108515001-108520000 3.086402764414427
108520001-108525000 4.958352812472679
108525001-108530000 1.219658861664786
108530001-108535000 0.6185174035772909
108535001-108540000 0.3041367949152147
108540001-108545000 0.31497734567012947
108545001-108550000 0.5796266831294822
108550001-108555000 0.6141540470590633
108555001-108560000 0.7815655053783337
108560001-108565000 1.6035220694479675
108565001-108570000 3.356618029250124
108570001-108575000 0.49231818930141336
108575001-108580000 0.12709849418652336
108580001-108585000 0.28347824481292366
108585001-108590000 0.45869920192223695
108590001-108595000 0.3323550442186647
108595001-108600000 0.5061199086067516
108600001-108605000 0.6778908703992099
108605001-108610000 0.9566304187958371
108610001-108615000 3.124774078235364
108615001-108620000 0.8235859926426291
108620001-108625000 0.39110939099279995
108625001-108630000 0.5919963252702866
108630001-108635000 2.206632425657891
108635001-108640000 0.5546640598639401
108640001-108645000 0.40953864440712134
108645001-108650000 0.5898196879431744
108650001-108655000 0.9610105300080701
108655001-108660000 2.213812885219579
108660001-108665000 2.513404534393871
108665001-108670000 1.8205701206368052
108670001-108675000 3.2270666359453206
108675001-108680000 2.3508775607986108
108680001-108685000 2.1534278674625815
108685001-108690000 2.537310124152592
108690001-108695000 1.4178389625592878
108695001-108700000 1.2768534771991964
108700001-108705000 1.7995046376199029
108705001-108710000 5.219002004218347
108710001-108715000 1.933429995120775
108715001-108720000 2.0268819859165697
108720001-108725000 5.854718703552178
108725001-108730000 1.050205078928247
108730001-108735000 1.7052911030753835
108735001-108740000 2.0566928767706933
108740001-108745000 0.6271916713548473
108745001-108750000 0.9724399610681052
108750001-108755000 1.0537313581371417
108755001-108760000 0.7688945951558267
108760001-108765000 0.7153539349944513
108765001-108770000 0.5893059971401966
108770001-108775000 0.7597876038011573
108775001-108780000 3.3525176279213222
108780001-108785000 0.9233875463283759
108785001-108790000 0.4294510140907426
108790001-108795000 0.5074215961886217
108795001-108800000 0.7128021800373593
108800001-108805000 0.5228897416662383
108805001-108810000 2.523797392028292
108810001-108815000 8.127097155956033
108815001-108820000 0.515099731084129
108820001-108825000 0.44075997615441886
108825001-108830000 1.5124897403620539
108830001-108835000 3.9014501560762813
108835001-108840000 1.0753909039172407
108840001-108845000 1.151424705747463
108845001-108850000 0.919391348072335
108850001-108855000 1.206000921755048
108855001-108860000 1.1906032952239507
108860001-108865000 0.8988001883689511
108865001-108870000 2.127387812381986
108870001-108875000 0.8954025708747582
108875001-108880000 0.30858006793067755
108880001-108885000 0.35596090725012175
108885001-108890000 0.42631967979631763
108890001-108895000 0.30249558359169104
108895001-108900000 0.8969824223386077
108900001-108905000 0.37420124915729597
108905001-108910000 0.5041935283880404
108910001-108915000 2.9080784350596156
108915001-108920000 1.618721339309888
108920001-108925000 0.7712131128887835
108925001-108930000 2.8323841781903556
108930001-108935000 8.506835497249439
108935001-108940000 2.397636572532253
108940001-108945000 1.2112723835396668
108945001-108950000 0.7483313301424046
108950001-108955000 2.745661951419813
108955001-108960000 0.8739765969025103
108960001-108965000 0.32000049601878233
108965001-108970000 1.7569112393389443
108970001-108975000 0.8028510780161909
108975001-108980000 0.31622422464424443
108980001-108985000 0.49491677792083966
108985001-108990000 0.9004013788368779
108990001-108995000 1.8459210464415274
108995001-109000000 3.814800604228678
109000001-109005000 5.029666269826106
109005001-109010000 0.6643305449863727
109010001-109015000 0.1953831183904638
109015001-109020000 2.2711400453881376
109020001-109025000 2.3820933576237096
109025001-109030000 0.2761612619733359
109030001-109035000 0.7714017818339353
109035001-109040000 1.2977868507288584
109040001-109045000 1.5082328866178407
109045001-109050000 2.4881488362861433
109050001-109055000 0.8332001010056121
109055001-109060000 0.5870111141037052
109060001-109065000 0.5947847743809146
109065001-109070000 0.5320606173674797
109070001-109075000 0.7953143073133555
109075001-109080000 0.7757137361153532
109080001-109085000 0.8440409992107702
109085001-109090000 1.153075199603358
109090001-109095000 1.1051723995468012
109095001-109100000 1.4725698669951794
109100001-109105000 0.7723291146282566
109105001-109110000 0.7965203212986866
109110001-109115000 0.41449989054365755
109115001-109120000 0.7744296784868194
109120001-109125000 7.121629595460032
109125001-109130000 1.999793806270638
109130001-109135000 0.7424923142279478
109135001-109140000 0.8755876792228797
109140001-109145000 1.5206461430369467
109145001-109150000 1.8946332407933622
109150001-109155000 8.843585005615084
109155001-109160000 1.6951764194288506
109160001-109165000 0.6881696883912498
109165001-109170000 0.8059336383747686
109170001-109175000 2.6117347721927224
109175001-109180000 1.9830849098270549
109180001-109185000 0.7166966421638672
109185001-109190000 0.5416837011970433
109190001-109195000 0.5281652303889994
109195001-109200000 1.5227348986861786
109200001-109205000 0.6888568343758569
109205001-109210000 0.20891654423574216
109210001-109215000 0.476264876686022
109215001-109220000 0.7474941398300187
109220001-109225000 0.7813953611772235
109225001-109230000 0.532822411009533
109230001-109235000 0.36310990246377745
109235001-109240000 0.4017013301012029
109240001-109245000 0.7328398693880193
109245001-109250000 0.7729193811096879
109250001-109255000 0.503881157706064
109255001-109260000 0.6823667716767112
109260001-109265000 1.127297825247376
109265001-109270000 1.7107884889848823
109270001-109275000 1.5140583757457542
109275001-109280000 3.369772766115065
109280001-109285000 1.779551482873198
109285001-109290000 0.6260777534684858
109290001-109295000 0.6640660399238395
109295001-109300000 0.7777163326449706
109300001-109305000 0.7607508751944881
109305001-109310000 1.0876673742794936
109310001-109315000 1.451928316624086
109315001-109320000 0.6114274938464279
109320001-109325000 0.6751118055724133
109325001-109330000 1.1290028399894718
109330001-109335000 1.8399663433458138
109335001-109340000 3.990607194228805
109340001-109345000 1.9978528892588057
109345001-109350000 1.5112611914720422
109350001-109355000 2.4912736318236592
109355001-109360000 5.506668956381622
109360001-109365000 6.392902778046376
109365001-109370000 2.265538067556557
109370001-109375000 1.45841414721373
109375001-109380000 1.3760423017987797
109380001-109385000 0.9393729859943836
109385001-109390000 0.5482773401848301
109390001-109395000 0.7712203561036332
109395001-109400000 1.7674801635706074
109400001-109405000 2.388002754234437
109405001-109410000 2.2618428388007823
109410001-109415000 2.1600764004485793
109415001-109420000 1.189534564627613
109420001-109425000 0.9507250480396733
109425001-109430000 1.5417705713309524
109430001-109435000 2.5374287539563003
109435001-109440000 1.1095729407233688
109440001-109445000 0.8415420507181882
109445001-109450000 4.055618368894864
109450001-109455000 1.8976155547136282
109455001-109460000 1.9795558869695336
109460001-109465000 7.106904588445797
109465001-109470000 0.7918496833933055
109470001-109475000 0.6970383364091959
109475001-109480000 1.5882894784932635
109480001-109485000 1.4862923427184107
109485001-109490000 0.7568846219112728
109490001-109495000 1.612494854641251
109495001-109500000 4.164079145036265
109500001-109505000 4.894582076983834
109505001-109510000 2.5374626328345236
109510001-109515000 0.8706376293665187
109515001-109520000 1.101496932636964
109520001-109525000 2.7632558290148364
109525001-109530000 1.4164300977084499
109530001-109535000 1.4624310807484366
109535001-109540000 2.7127278109565416
109540001-109545000 1.3375084076266772
109545001-109550000 1.981276978385824
109550001-109555000 1.6634437444594417
109555001-109560000 0.6647097529816368
109560001-109565000 1.157760326286228
109565001-109570000 0.954178552102325
109570001-109575000 0.5559121032723189
109575001-109580000 5.5920717262609925
109580001-109585000 3.324000337585073
109585001-109590000 0.40263871934639195
109590001-109595000 0.5416515908325127
109595001-109600000 0.7190148191857575
109600001-109605000 1.047359641297156
109605001-109610000 2.882415384356653
109610001-109615000 1.5468507195094907
109615001-109620000 0.930561163602742
109620001-109625000 1.6360610637358635
109625001-109630000 1.1803242248413575
109630001-109635000 1.2054227446502102
109635001-109640000 6.867073958165565
109640001-109645000 1.6975793786391022
109645001-109650000 1.4223772396704704
109650001-109655000 1.3580825456870045
109655001-109660000 1.2244115562572644
109660001-109665000 1.3696868869643386
109665001-109670000 0.7540842235788533
109670001-109675000 2.7834940464455555
109675001-109680000 1.9213789918793605
109680001-109685000 0.7697423912050183
109685001-109690000 2.6831393369504695
109690001-109695000 0.9645719434367047
109695001-109700000 0.8426340533154324
109700001-109705000 0.5073608769462442
109705001-109710000 1.4062998512978249
109710001-109715000 4.396320877961017
109715001-109720000 0.812783720177844
109720001-109725000 0.9980631849072482
109725001-109730000 1.3196741620966428
109730001-109735000 0.7013307494975611
109735001-109740000 0.8420776847404638
109740001-109745000 2.810177538403986
109745001-109750000 1.1170638472864967
109750001-109755000 0.8339608335031036
109755001-109760000 1.0081332285028093
109760001-109765000 0.8910801697316336
109765001-109770000 0.5685942134073584
109770001-109775000 0.3537609864877233
109775001-109780000 1.426801722813364
109780001-109785000 1.162309504746633
109785001-109790000 0.6540639611181075
109790001-109795000 1.8282791972191261
109795001-109800000 0.8760950308450116
109800001-109805000 0.8230549758049297
109805001-109810000 0.9962827214592936
109810001-109815000 4.503788672891768
109815001-109820000 1.827605534148955
109820001-109825000 0.7648957807130207
109825001-109830000 3.555492303723934
109830001-109835000 3.3097844032546715
109835001-109840000 1.507333177244296
109840001-109845000 1.0501898890688672
109845001-109850000 1.0861788197137596
109850001-109855000 1.062151608364933
109855001-109860000 0.5549483126688614
109860001-109865000 0.4631133319301589
109865001-109870000 3.5531367004756778
109870001-109875000 2.1680502959315393
109875001-109880000 0.6723872860442672
109880001-109885000 1.1557590424774706
109885001-109890000 1.8154022196139263
109890001-109895000 0.4406255749456006
109895001-109900000 0.42705726404122085
109900001-109905000 1.7455235054006686
109905001-109910000 0.1424285984684773
109910001-109915000 0.1719939187953889
109915001-109920000 2.0567088167561742
109920001-109925000 1.6454496479417686
109925001-109930000 0.46806485355864197
109930001-109935000 0.42493719305034955
109935001-109940000 0.5578670309433247
109940001-109945000 0.8818273011679044
109945001-109950000 0.5752014565777906
109950001-109955000 0.45880683553910595
109955001-109960000 0.31197994341027996
109960001-109965000 0.6569245476228455
109965001-109970000 2.0033705104470867
109970001-109975000 0.6497379440647836
109975001-109980000 0.3207936022994953
109980001-109985000 1.6852203567072244
109985001-109990000 4.339546056544486
109990001-109995000 1.485475251760938
109995001-110000000 1.830065419602937
110000001-110005000 3.7440798217959683
110005001-110010000 1.82178380965773
110010001-110015000 0.7860137759110378
110015001-110020000 1.415159127054971
110020001-110025000 1.464457844993761
110025001-110030000 1.400925642270858
110030001-110035000 0.40366373086514884
110035001-110040000 0.255469980488062
110040001-110045000 0.6205596227181713
110045001-110050000 0.6862781672347013
110050001-110055000 0.7447918334492165
110055001-110060000 0.7549741429735688
110060001-110065000 1.7739574354421772
110065001-110070000 0.8945557072498022
110070001-110075000 0.709416261615112
110075001-110080000 4.596478596509236
110080001-110085000 0.7929585695124503
110085001-110090000 0.32566596331275643
110090001-110095000 0.3614587197559647
110095001-110100000 0.46533395931519944
110100001-110105000 4.470490087952887
110105001-110110000 3.188943299089292
110110001-110115000 0.6320389204363449
110115001-110120000 0.6659833947919439
110120001-110125000 0.9163551570852744
110125001-110130000 1.2559209466539512
110130001-110135000 0.5105441695476504
110135001-110140000 1.5824831538915674
110140001-110145000 5.69513243368697
110145001-110150000 1.1352032902847375
110150001-110155000 1.1864614842244232
110155001-110160000 0.6846012850609029
110160001-110165000 0.5546134450771089
110165001-110170000 0.8080314220595586
110170001-110175000 1.7181954797092374
110175001-110180000 1.0905678284713882
110180001-110185000 1.1219149111626479
110185001-110190000 7.716921389494027
110190001-110195000 2.9222754397189625
110195001-110200000 1.1119497373258522
110200001-110205000 0.9660334549005479
110205001-110210000 0.9461605207382262
110210001-110215000 1.0073024808662179
110215001-110220000 1.004631362320092
110220001-110225000 0.5272093992429534
110225001-110230000 1.125810757674209
110230001-110235000 2.1072564754489074
110235001-110240000 1.4385795987475982
110240001-110245000 4.757534656492385
110245001-110250000 1.5535811719078176
110250001-110255000 0.9121307661196486
110255001-110260000 0.8998702350144424
110260001-110265000 0.8836347782985998
110265001-110270000 1.0392026803983674
110270001-110275000 1.0014262367890583
110275001-110280000 0.6064723328770488
110280001-110285000 0.6300760944880112
110285001-110290000 0.897554778575845
110290001-110295000 0.7197445833506007
110295001-110300000 0.6801497642697064
110300001-110305000 1.7894377463477003
110305001-110310000 2.8281885822252617
110310001-110315000 1.2358831066967555
110315001-110320000 2.9633662831965797
110320001-110325000 3.2169542851380517
110325001-110330000 0.7867362877683981
110330001-110335000 0.6141629682486144
110335001-110340000 7.6883265344912965
110340001-110345000 11.427345805786203
110345001-110350000 3.7309249134268496
110350001-110355000 6.187322494676114
110355001-110360000 2.9626919600840256
110360001-110365000 1.805399729876837
110365001-110370000 1.9343317006154463
110370001-110375000 0.7651131629584849
110375001-110380000 0.9307609921272763
110380001-110385000 3.0426306954799114
110385001-110390000 1.5061408101228624
110390001-110395000 2.2392943819455158
110395001-110400000 4.349652759521507
110400001-110405000 0.5472864018593292
110405001-110410000 0.384083446288131
110410001-110415000 0.7377294080971318
110415001-110420000 1.2001879188324789
110420001-110425000 2.2236768028723763
110425001-110430000 1.842519508613126
110430001-110435000 1.334533968940666
110435001-110440000 2.6043785539412903
110440001-110445000 1.062532579281164
110445001-110450000 0.794369528364789
110450001-110455000 1.7818278051956207
110455001-110460000 1.142871880123728
110460001-110465000 1.1642506341055172
110465001-110470000 2.9945105263633516
110470001-110475000 1.19908799621764
110475001-110480000 0.3921188274596069
110480001-110485000 0.25382937531668354
110485001-110490000 0.15961605361763345
110490001-110495000 0.42000460988987587
110495001-110500000 3.582991443807769
110500001-110505000 1.2834459881628553
110505001-110510000 0.7099070980627152
110510001-110515000 0.46981187497537036
110515001-110520000 1.1389705314713332
110520001-110525000 2.0851794718560774
110525001-110530000 0.6728109245960543
110530001-110535000 3.275254910651794
110535001-110540000 4.833969370857506
110540001-110545000 0.3602630351141846
110545001-110550000 0.5352167895777356
110550001-110555000 1.8843163869965427
110555001-110560000 1.2320587248343333
110560001-110565000 0.9285563002358042
110565001-110570000 0.6457454132772622
110570001-110575000 0.36635881945154736
110575001-110580000 1.2878933074426007
110580001-110585000 1.725898400791745
110585001-110590000 0.23161309455042783
110590001-110595000 0.44007855158898124
110595001-110600000 0.415164680787805
110600001-110605000 0.3494422585817622
110605001-110610000 0.4737091394912482
110610001-110615000 0.6627058581822242
110615001-110620000 0.9504753595961473
110620001-110625000 0.5860383231242828
110625001-110630000 1.443894573213044
110630001-110635000 1.4819823536866
110635001-110640000 0.8281637001496344
110640001-110645000 0.7224375001005402
110645001-110650000 0.9886069932303784
110650001-110655000 1.4104912498080102
110655001-110660000 1.1274317822565132
110660001-110665000 2.060558731181479
110665001-110670000 1.2886615141003812
110670001-110675000 0.6482311229095135
110675001-110680000 0.6562881647593182
110680001-110685000 0.8152390238415335
110685001-110690000 0.595620914452915
110690001-110695000 0.9262205092083865
110695001-110700000 6.269240572133806
110700001-110705000 3.99896888273695
110705001-110710000 4.678428326441703
110710001-110715000 3.669318855015454
110715001-110720000 1.0321658275198555
110720001-110725000 0.9859156674626935
110725001-110730000 1.2076196783284987
110730001-110735000 0.7332518918509413
110735001-110740000 0.8557713086309241
110740001-110745000 1.1827260863795046
110745001-110750000 0.4816343315801447
110750001-110755000 0.9143870087804462
110755001-110760000 2.517977929538422
110760001-110765000 1.1005334200280465
110765001-110770000 1.5198271925198683
110770001-110775000 1.7960100305167328
110775001-110780000 1.3348119110109642
110780001-110785000 4.8135072009280035
110785001-110790000 3.9590171609261193
110790001-110795000 0.369502368848183
110795001-110800000 0.3962349142815894
110800001-110805000 0.9578904739161104
110805001-110810000 2.1121999448934283
110810001-110815000 2.5143524018175407
110815001-110820000 3.7683916949947287
110820001-110825000 2.6741061388768266
110825001-110830000 1.498741768350734
110830001-110835000 1.969575922998986
110835001-110840000 2.1593081239367176
110840001-110845000 3.598194170681051
110845001-110850000 4.242804895424889
110850001-110855000 2.342898872265104
110855001-110860000 2.1636377895626833
110860001-110865000 1.8351467181040038
110865001-110870000 6.9104521972231225
110870001-110875000 3.658899457602856
110875001-110880000 2.7890500673896494
110880001-110885000 14.42832031933201
110885001-110890000 2.9156841917277574
110890001-110895000 1.6157770789426282
110895001-110900000 1.8242742449344205
110900001-110905000 5.838443426619957
110905001-110910000 7.32187105369038
110910001-110915000 2.7214542226031737
110915001-110920000 2.0802053226530046
110920001-110925000 1.7765124998044726
110925001-110930000 2.0111541964373845
110930001-110935000 1.9182805125055675
110935001-110940000 2.199899005844423
110940001-110945000 1.8226890366720159
110945001-110950000 3.1429234419807224
110950001-110955000 8.195903950446018
110955001-110960000 5.288496530637483
110960001-110965000 34.34963340420952
110965001-110970000 18.367518863207334
110970001-110975000 1.859399372816851
110975001-110980000 2.4600189455821857
110980001-110985000 9.166062073955368
110985001-110990000 6.7025002967467255
110990001-110995000 1.3974572318325043
110995001-111000000 0.9246848051364093
111000001-111005000 0.9497933858960534
111005001-111010000 1.658044079790623
111010001-111015000 2.8930331499814548
111015001-111020000 1.0241484269621388
111020001-111025000 0.9223837436356895
111025001-111030000 1.3557656867193673
111030001-111035000 1.3939645548337574
111035001-111040000 1.9511741594074263
111040001-111045000 1.999156021945666
111045001-111050000 1.58040679612622
111050001-111055000 1.1048683676305429
111055001-111060000 1.1828487419430305
111060001-111065000 4.243702777751833
111065001-111070000 2.699655563402631
111070001-111075000 1.7100347030751717
111075001-111080000 1.6895238608058274
111080001-111085000 3.0243293530357693
111085001-111090000 3.2061769112542606
111090001-111095000 1.2530447375000466
111095001-111100000 2.246424074917901
111100001-111105000 6.202160218507847
111105001-111110000 2.6368727956573195
111110001-111115000 1.3903957004669614
111115001-111120000 2.1650637329919467
111120001-111125000 9.895417103891159
111125001-111130000 2.2240863277753737
111130001-111135000 2.356087586473755
111135001-111140000 7.540934966047362
111140001-111145000 2.7414880672702906
111145001-111150000 2.03047201474998
111150001-111155000 3.438086224597255
111155001-111160000 3.0487468124793478
111160001-111165000 2.194712291682326
111165001-111170000 2.033800184764926
111170001-111175000 2.501961329864679
111175001-111180000 6.732928745313618
111180001-111185000 2.8899700482327177
111185001-111190000 1.7726489127964085
111190001-111195000 2.6793868143013353
111195001-111200000 1.3050399311410328
111200001-111205000 1.108002086502426
111205001-111210000 2.3596540263535077
111210001-111215000 1.3263830053895098
111215001-111220000 1.5674026146867777
111220001-111225000 2.6040315126289597
111225001-111230000 1.778802795071484
111230001-111235000 4.138693085158461
111235001-111240000 3.649243726374572
111240001-111245000 1.6325511910969202
111245001-111250000 2.430496113143908
111250001-111255000 4.331371233195669
111255001-111260000 1.930778295422836
111260001-111265000 1.4173423278449524
111265001-111270000 0.8914176206615724
111270001-111275000 0.5566280759013481
111275001-111280000 0.5842199024051482
111280001-111285000 0.6148141742658535
111285001-111290000 1.0545306114690278
111290001-111295000 3.461295659366307
111295001-111300000 3.4586692935159773
111300001-111305000 2.044358856404744
111305001-111310000 1.233006555526825
111310001-111315000 1.6437880011028965
111315001-111320000 3.3402141130125877
111320001-111325000 0.7079986520882339
111325001-111330000 0.6966700772024862
111330001-111335000 0.9770468471398281
111335001-111340000 0.9605724709550849
111340001-111345000 0.8720373247665564
111345001-111350000 0.8579017028594964
111350001-111355000 2.00808340711407
111355001-111360000 0.513367664298115
111360001-111365000 0.7336163298044789
111365001-111370000 2.157867607071268
111370001-111375000 0.7397093346230041
111375001-111380000 0.8513894056781128
111380001-111385000 1.0460014238282065
111385001-111390000 0.9130448863181844
111390001-111395000 0.7320025099027793
111395001-111400000 0.8926231796230784
111400001-111405000 1.2635522245861444
111405001-111410000 2.4802110307966836
111410001-111415000 1.5876255611163566
111415001-111420000 1.3132751969794225
111420001-111425000 2.064041815902197
111425001-111430000 1.8372444259480163
111430001-111435000 5.333852632582533
111435001-111440000 3.1885689792374854
111440001-111445000 1.805745808081252
111445001-111450000 9.205915822873498
111450001-111455000 3.98959243637182
111455001-111460000 1.1871257779018096
111460001-111465000 2.3402820638849136
111465001-111470000 2.8448670448125783
111470001-111475000 2.1458084723624666
111475001-111480000 2.103596481059514
111480001-111485000 1.5442478177802599
111485001-111490000 1.7168119703725244
111490001-111495000 1.240979163756604
111495001-111500000 0.7899202357980366
111500001-111505000 2.0498227942911393
111505001-111510000 1.6735964331929705
111510001-111515000 0.23391353166810133
111515001-111520000 0.2457863690560528
111520001-111525000 1.5495342841060677
111525001-111530000 2.9725143013052815
111530001-111535000 0.6904393183945396
111535001-111540000 1.395079668230158
111540001-111545000 1.7373759953728993
111545001-111550000 0.38676473594439387
111550001-111555000 0.40236569141387246
111555001-111560000 0.54018911274441
111560001-111565000 0.9797663315549902
111565001-111570000 1.378936439591274
111570001-111575000 1.2658856371395828
111575001-111580000 3.187430134995575
111580001-111585000 1.2754615124905644
111585001-111590000 0.9161599156626032
111590001-111595000 0.947658993282576
111595001-111600000 1.2434664457301685
111600001-111605000 2.585176633024189
111605001-111610000 3.845722959168618
111610001-111615000 1.5510684371756802
111615001-111620000 2.251121758948784
111620001-111625000 2.294838899035922
111625001-111630000 1.0232982126891192
111630001-111635000 1.0471155092764217
111635001-111640000 1.6017285981366125
111640001-111645000 2.4899886709188372
111645001-111650000 0.46082632612994806
111650001-111655000 0.6192031259378501
111655001-111660000 5.633699020455099
111660001-111665000 1.551922255377015
111665001-111670000 1.6550672085701736
111670001-111675000 1.0551183907493362
111675001-111680000 0.7037000213035071
111680001-111685000 1.1457735406741751
111685001-111690000 1.2104494573986724
111690001-111695000 0.9529942334425753
111695001-111700000 0.9961698935982031
111700001-111705000 1.7827964520678787
111705001-111710000 1.025778806963246
111710001-111715000 1.1213154702090555
111715001-111720000 3.5361965317740993
111720001-111725000 1.241731872053341
111725001-111730000 0.9650124073876382
111730001-111735000 1.973728098555477
111735001-111740000 0.8318587853266485
111740001-111745000 0.6814071116214842
111745001-111750000 2.546291886638122
111750001-111755000 1.0586966143587004
111755001-111760000 0.27992933882354276
111760001-111765000 0.5072522007055348
111765001-111770000 2.4332401641262136
111770001-111775000 0.9219319820919769
111775001-111780000 1.1652339670479277
111780001-111785000 2.6237387829717504
111785001-111790000 1.172710792828611
111790001-111795000 2.136723521282248
111795001-111800000 0.8447486612485212
111800001-111805000 0.5556035026268297
111805001-111810000 1.74727089797619
111810001-111815000 0.3644501756087354
111815001-111820000 0.36946528941112033
111820001-111825000 0.4369324607345678
111825001-111830000 4.061841047097202
111830001-111835000 3.698294822325736
111835001-111840000 0.6569159794247541
111840001-111845000 0.8244244110297634
111845001-111850000 1.1692575904011682
111850001-111855000 1.576337069139843
111855001-111860000 1.4854320262837784
111860001-111865000 0.9231091518366112
111865001-111870000 0.9941716030074287
111870001-111875000 3.0138001304299067
111875001-111880000 1.1606168849026754
111880001-111885000 0.4339907638902909
111885001-111890000 0.6737396689089546
111890001-111895000 2.1708028381136555
111895001-111900000 0.737157243867971
111900001-111905000 0.4276363075299624
111905001-111910000 0.7941046728979799
111910001-111915000 0.5509351625503242
111915001-111920000 0.7295641404645671
111920001-111925000 0.9813535087872546
111925001-111930000 0.7191703765474726
111930001-111935000 0.5838408727126756
111935001-111940000 0.4594952718395476
111940001-111945000 0.8385122757414758
111945001-111950000 1.1866235771225808
111950001-111955000 1.4988355677209682
111955001-111960000 0.912273128492584
111960001-111965000 1.308897559873687
111965001-111970000 3.775261247852519
111970001-111975000 3.5178010143425538
111975001-111980000 2.8211437259790033
111980001-111985000 2.601270300550345
111985001-111990000 3.9643552734669676
111990001-111995000 2.4474195861399615
111995001-112000000 1.1364980902913278
112000001-112005000 0.7412964592052638
112005001-112010000 1.0963896467712666
112010001-112015000 1.576295062236128
112015001-112020000 3.116712273907566
112020001-112025000 2.8727955569316075
112025001-112030000 0.9420915781570481
112030001-112035000 1.139100710689587
112035001-112040000 1.1874787567992728
112040001-112045000 2.2975736021600355
112045001-112050000 1.728656312261196
112050001-112055000 1.3321038569080952
112055001-112060000 1.9854529842165436
112060001-112065000 2.1613201756080134
112065001-112070000 2.4109073813509037
112070001-112075000 3.6381596328028953
112075001-112080000 3.377173369957659
112080001-112085000 2.8763491818063844
112085001-112090000 5.893784098080502
112090001-112095000 1.382415292681625
112095001-112100000 0.6096540671638164
112100001-112105000 0.7290948247905846
112105001-112110000 1.4055934554319687
112110001-112115000 2.973970862786467
112115001-112120000 1.3742584215098144
112120001-112125000 3.4378039951043062
112125001-112130000 2.290060829079872
112130001-112135000 1.3286065466486774
112135001-112140000 5.01257853090027
112140001-112145000 1.3465921372947574
112145001-112150000 0.6744892215149314
112150001-112155000 1.1081859244101444
112155001-112160000 2.5472296204749365
112160001-112165000 2.275858523989474
112165001-112170000 4.270082087304629
112170001-112175000 2.419632352380292
112175001-112180000 1.5619838195194324
112180001-112185000 2.0337478563281497
112185001-112190000 2.6600556837628875
112190001-112195000 2.2882078783450055
112195001-112200000 2.19254939666124
112200001-112205000 1.2220064549802967
112205001-112210000 0.5650400305019201
112210001-112215000 1.1387443902402796
112215001-112220000 1.570212071155918
112220001-112225000 0.8971244463146194
112225001-112230000 1.243713319691321
112230001-112235000 1.869854276788315
112235001-112240000 2.14467248547699
112240001-112245000 3.051238569118063
112245001-112250000 5.635907460309807
112250001-112255000 2.1652568674523773
112255001-112260000 1.9883938251874063
112260001-112265000 1.1445485857314472
112265001-112270000 0.968597888957909
112270001-112275000 1.686510434988608
112275001-112280000 2.7712066581328147
112280001-112285000 2.7086988181752822
112285001-112290000 1.8819253528619861
112290001-112295000 2.774448961895575
112295001-112300000 1.803370246135353
112300001-112305000 1.432934241278365
112305001-112310000 3.8019546656949603
112310001-112315000 1.5853571779478592
112315001-112320000 3.1677852876594867
112320001-112325000 7.140271456985782
112325001-112330000 1.7578173073454901
112330001-112335000 1.9854340393412244
112335001-112340000 1.6770017650813598
112340001-112345000 1.8232573681676334
112345001-112350000 3.9152099572229964
112505001-112510000 2.6084908729058047
112510001-112515000 2.9594377543727424
112515001-112520000 2.472801579560206
112520001-112525000 1.7255149429009735
112525001-112530000 2.755945332760745
112530001-112535000 4.884149107912664
112535001-112540000 1.31581205214981
112540001-112545000 1.2032297227818116
112545001-112550000 2.096128343355813
112550001-112555000 1.956894466352383
112555001-112560000 1.1861658361224665
112560001-112565000 0.7183115942091486
112565001-112570000 0.6157380204877317
112570001-112575000 6.475617503493727
112575001-112580000 6.084869113271947
112580001-112585000 2.165558861289446
112585001-112590000 0.8301339412244758
112590001-112595000 0.5270861891992557
112595001-112600000 2.7690226330367436
112600001-112605000 3.335266096797577
112605001-112610000 1.6293490967362678
112610001-112615000 2.1952364918725626
112615001-112620000 2.346397213740532
112620001-112625000 1.5699052315856743
112625001-112630000 1.8034042764744536
112630001-112635000 2.2647632904457002
112635001-112640000 2.1154654603369014
112640001-112645000 1.1518766810845609
112645001-112650000 0.9336611527275583
112650001-112655000 1.4839606242793622
112655001-112660000 0.6284782674208778
112660001-112665000 0.7163716895058727
112665001-112670000 2.6488079877080093
112670001-112675000 1.5428958091516731
112675001-112680000 1.6329043990127678
112680001-112685000 1.3256666989782389
112685001-112690000 1.1722000248810245
112690001-112695000 2.579631777145555
112695001-112700000 1.214543163101118
112700001-112705000 1.0305070129525529
112705001-112710000 3.1600089446040713
112710001-112715000 0.5187239311636724
112715001-112720000 0.19679617246256334
112720001-112725000 1.6135451272342145
112725001-112730000 2.9996637640014776
112730001-112735000 0.42864264042213107
112735001-112740000 0.39548482482599007
112740001-112745000 2.294513251172458
112745001-112750000 1.7773362397098682
112750001-112755000 1.1901787516751023
112755001-112760000 6.623934050471823
112760001-112765000 2.1892939534984057
112765001-112770000 2.290591527048658
112770001-112775000 9.544151625305087
112775001-112780000 0.668199992817812
112780001-112785000 1.1242596360855326
112785001-112790000 2.812730160827572
112790001-112795000 1.0396035124409897
112795001-112800000 1.0810784784303198
112800001-112805000 1.684933650015859
112805001-112810000 2.6783270154007974
112810001-112815000 1.86014880612897
112815001-112820000 3.3728100901833993
112820001-112825000 2.7876818232757783
112825001-112830000 2.1160051182089963
112830001-112835000 4.949515200461134
112835001-112840000 4.28557140631375
112840001-112845000 1.304789343033898
112845001-112850000 1.6935813612328383
112850001-112855000 3.4612949332290763
112855001-112860000 5.641119450500108
112860001-112865000 3.5644692711374635
112865001-112870000 1.5257826952540976
112870001-112875000 3.1409860014826467
112875001-112880000 2.6394428513187878
112880001-112885000 0.8521671168490679
112885001-112890000 0.7544332444755335
112890001-112895000 1.7763783270483764
112895001-112900000 1.5552403457642403
112900001-112905000 0.7887567596338455
112905001-112910000 1.0721781991324928
112910001-112915000 0.7586749342150234
112915001-112920000 0.3833689903093268
112920001-112925000 0.31254393825067855
112925001-112930000 1.008964313822732
112930001-112935000 0.4321910039078178
112935001-112940000 0.1524373294902608
112940001-112945000 0.213376512551624
112945001-112950000 0.2063769919597189
112950001-112955000 0.20030256027181015
112955001-112960000 0.20941041844673958
112960001-112965000 0.20681502987523911
112965001-112970000 0.1570273174598637
112970001-112975000 0.4720453173792547
112975001-112980000 2.0866896828321972
112980001-112985000 8.556551821223204
112985001-112990000 2.2520349477689594
112990001-112995000 0.9672503402212919
112995001-113000000 3.7141367453895353
113000001-113005000 2.0474998628646643
113005001-113010000 1.064878136408688
113010001-113015000 0.8463347758423082
113015001-113020000 0.9792096085075769
113020001-113025000 1.359924352490522
113025001-113030000 0.39221047946292215
113030001-113035000 0.506470705791097
113035001-113040000 1.5887779787779608
113040001-113045000 1.2127055199843146
113045001-113050000 1.0539353036637762
113050001-113055000 1.861459564904911
113055001-113060000 0.5385843585707684
113060001-113065000 0.3634165929760881
113065001-113070000 0.829072055607336
113070001-113075000 0.7066641161039867
113075001-113080000 0.6230007375265858
113080001-113085000 1.450560221015791
113085001-113090000 2.8652973194071016
113090001-113095000 3.010500849558428
113095001-113100000 5.6536675865988295
113100001-113105000 4.900121201706523
113105001-113110000 11.291456326063855
113110001-113115000 6.559297091155797
113115001-113120000 3.1202348157752176
113120001-113125000 3.3837243091825266
113125001-113130000 0.9540311248399879
113130001-113135000 1.5612514353522835
113135001-113140000 1.35629871906042
113140001-113145000 0.9845388598794558
113145001-113150000 1.5246652253541255
113150001-113155000 0.3856979803958608
113155001-113160000 0.30105041970881197
113160001-113165000 0.3738203415219494
113165001-113170000 0.49078021358901086
113170001-113175000 0.5479177508069176
113175001-113180000 0.643618434800124
113180001-113185000 1.058678540167551
113185001-113190000 1.698611070396426
113190001-113195000 1.223191076958491
113195001-113200000 1.4808426446959764
113200001-113205000 2.0989329718574026
113205001-113210000 1.3007473839010346
113210001-113215000 1.243451383426346
113215001-113220000 0.7520363204319583
113220001-113225000 0.531811914922707
113225001-113230000 1.0467412872609778
113230001-113235000 1.3395417149626874
113235001-113240000 1.0149410602417002
113240001-113245000 1.0574823820621033
113245001-113250000 0.6155453421114113
113250001-113255000 0.7641622270092112
113255001-113260000 2.348134655860915
113260001-113265000 2.365186422198947
113265001-113270000 1.648287838338055
113270001-113275000 2.4089513253533545
113275001-113280000 8.601387786528141
113280001-113285000 2.8448835846670746
113285001-113290000 2.3648537628959816
113290001-113295000 2.4629625133491757
113295001-113300000 2.4765537103802626
113300001-113305000 1.3070687711755575
113305001-113310000 1.1726615603385993
113310001-113315000 5.5849282938827125
113315001-113320000 1.8090518871712322
113320001-113325000 1.540525901860942
113325001-113330000 6.035231140191317
113330001-113335000 2.8390059500262304
113335001-113340000 1.600066097865312
113340001-113345000 1.0458357971460268
113345001-113350000 0.5043229131422671
113350001-113355000 0.560366615126023
113355001-113360000 0.7488697798626466
113360001-113365000 0.6149949562519106
113365001-113370000 1.0128628359388494
113370001-113375000 3.2852821913290136
113375001-113380000 1.023078832812136
113380001-113385000 0.5718538725037513
113385001-113390000 0.8270538518866432
113390001-113395000 3.274637237107343
113395001-113400000 0.5022956682629658
113400001-113405000 0.27952256126579206
113405001-113410000 0.5570807328982911
113410001-113415000 0.6633588835773311
113415001-113420000 0.9208903239671309
113420001-113425000 3.2128691093297244
113425001-113430000 1.037335601800427
113430001-113435000 0.8609421489690997
113435001-113440000 0.6517644575026124
113440001-113445000 0.7757906409357924
113445001-113450000 1.0464722522209913
113450001-113455000 1.8801246386926271
113455001-113460000 5.709329546786654
113460001-113465000 2.2240559424583473
113465001-113470000 1.2598479305769585
113470001-113475000 1.6168349935209483
113475001-113480000 2.7758322858615285
113480001-113485000 1.7213565007021878
113485001-113490000 1.9347886901050388
113490001-113495000 2.020698182428622
113495001-113500000 2.4399125446716687
113500001-113505000 1.2112539340251396
113505001-113510000 1.5406323057660314
113510001-113515000 3.84428455733268
113515001-113520000 3.8827794656966956
113520001-113525000 3.7432265921590404
113525001-113530000 2.5202773451286102
113530001-113535000 2.577557172443189
113535001-113540000 1.6726707917702273
113540001-113545000 1.3082445120302653
113545001-113550000 3.0734734480357906
113550001-113555000 3.024371784740536
113555001-113560000 1.3773400462132304
113560001-113565000 1.5678623715704572
113565001-113570000 7.69817422730554
113570001-113575000 6.366614949465765
113575001-113580000 2.098027936832523
113580001-113585000 1.8696427732260448
113585001-113590000 1.6584293379096913
113590001-113595000 1.7507359998201153
113595001-113600000 3.398913058821043
113600001-113605000 3.2297664983025376
113605001-113610000 2.537241713213749
113610001-113615000 3.9867863877348326
113615001-113620000 5.769356631626902
113620001-113625000 3.0653664936990377
113625001-113630000 1.6316508070735947
113630001-113635000 1.9702811075961961
113635001-113640000 1.7084330918023194
113640001-113645000 1.571890489209246
113645001-113650000 2.1014230851132427
113650001-113655000 1.742507969296108
113655001-113660000 2.455657463870285
113660001-113665000 5.364193823570407
113665001-113670000 1.980820007964381
113670001-113675000 1.8572974613668023
113675001-113680000 3.5928693302542776
113680001-113685000 6.404156808069917
113685001-113690000 3.182746075089615
113690001-113695000 1.8534014870759743
113695001-113700000 2.784089303908857
113700001-113705000 3.459740856249984
113705001-113710000 1.9347107231797553
113710001-113715000 2.501662819369927
113715001-113720000 4.291768123448825
113720001-113725000 1.9453493256463612
113725001-113730000 1.7414469372005892
113730001-113735000 2.2313444260092985
113735001-113740000 1.9273348178851335
113740001-113745000 2.653377657338989
113745001-113750000 4.708391758303406
113750001-113755000 3.2072242694881425
113755001-113760000 1.855890717613509
113760001-113765000 2.3470850693116025
113765001-113770000 2.470284754849309
113770001-113775000 1.3453917675554494
113775001-113780000 2.8233771750414305
113780001-113785000 3.609887009336499
113785001-113790000 0.8630035547674476
113790001-113795000 0.6749911842836407
113795001-113800000 10.62019803428243
113800001-113805000 5.217868681525135
113805001-113810000 1.216804154236433
113810001-113815000 1.791935126677755
113815001-113820000 1.715507305642748
113820001-113825000 0.9673065432865793
113825001-113830000 0.5406271823819137
113830001-113835000 0.4745469142824044
113835001-113840000 0.340443975955339
113840001-113845000 0.3436576223653013
113845001-113850000 0.9538592123664447
113850001-113855000 0.7572530489312704
113855001-113860000 0.347758244191376
113860001-113865000 0.6511204888397867
113865001-113870000 0.6630679407441115
113870001-113875000 0.608896555949189
113875001-113880000 1.5849690431534216
113880001-113885000 1.7786367274936976
113885001-113890000 1.4284710082393755
113890001-113895000 1.104528041857896
113895001-113900000 0.5437428560211238
113900001-113905000 0.40602483617426616
113905001-113910000 0.7763916742095189
113910001-113915000 1.424566953852508
113915001-113920000 1.0450113324576444
113920001-113925000 1.1817477184437821
113925001-113930000 1.805277189505246
113930001-113935000 0.8880719935934313
113935001-113940000 0.37588135803986383
113940001-113945000 0.15678385416986607
113945001-113950000 0.2948173996046346
113950001-113955000 0.18923136886268108
113955001-113960000 0.11557970831344659
113960001-113965000 0.3536571628454372
113965001-113970000 1.3469264818078004
113970001-113975000 0.7965437720051148
113975001-113980000 0.7884385289873105
113980001-113985000 2.4408571558387915
113985001-113990000 2.2808007674112853
113990001-113995000 1.95404896096198
113995001-114000000 2.863314468296462
114000001-114005000 4.288716395075451
114005001-114010000 2.7665721974316297
114010001-114015000 2.070541893671287
114015001-114020000 2.4015993485345013
114020001-114025000 4.256327478033419
114025001-114030000 2.646099979834871
114030001-114035000 2.372716713350467
114035001-114040000 1.220890376910949
114040001-114045000 0.7879921602379149
114045001-114050000 2.495161940695151
114050001-114055000 6.736708863757446
114055001-114060000 2.010008693276502
114060001-114065000 1.4467700043542862
114065001-114070000 1.6400911915617582
114070001-114075000 4.984337439727029
114075001-114080000 2.853530327396699
114080001-114085000 1.9739037140845737
114085001-114090000 2.094771329192566
114090001-114095000 2.6979968162973424
114095001-114100000 5.330492431259193
114100001-114105000 1.439074040249074
114105001-114110000 1.078054328989218
114110001-114115000 1.9767797517520886
114115001-114120000 0.6832196696391636
114120001-114125000 1.0724791759409305
114125001-114130000 1.905999236625695
114130001-114135000 0.7989291457100482
114135001-114140000 1.0182930072801137
114140001-114145000 0.7570695761145656
114145001-114150000 0.9201071459507469
114150001-114155000 0.9823113083291783
114155001-114160000 0.9717786307005258
114160001-114165000 2.1248598762660103
114165001-114170000 5.1194410660209835
114170001-114175000 2.28068512439965
114175001-114180000 1.3651568245128758
114180001-114185000 1.405407375421371
114185001-114190000 1.839554415578121
114190001-114195000 1.4945671545190808
114195001-114200000 1.670462299925925
114200001-114205000 2.2016135084171116
114205001-114210000 1.3527729335909924
114210001-114215000 1.2816049683843695
114215001-114220000 3.0993088445386974
114220001-114225000 1.2319202178692454
114225001-114230000 0.5615880125074921
114230001-114235000 0.724265930970463
114235001-114240000 0.5841615062516015
114240001-114245000 0.3358369285077335
114245001-114250000 0.6685167161073635
114250001-114255000 1.6036173101040905
114255001-114260000 0.519443776776083
114260001-114265000 0.6573566333143696
114265001-114270000 1.675019255467622
114270001-114275000 0.8671439844806841
114275001-114280000 1.1630116695838537
114280001-114285000 1.2482397265552525
114285001-114290000 0.6938317602025222
114290001-114295000 0.7919721706120401
114295001-114300000 1.097086698527784
114300001-114305000 2.6093834712945267
114305001-114310000 4.157371194479653
114310001-114315000 2.657983244310862
114315001-114320000 1.4422654267017834
114320001-114325000 1.546036980355561
114430001-114435000 1.8567791154390336
114435001-114440000 2.5523753734024828
114440001-114445000 4.360028985723307
114445001-114450000 2.818581680934863
114450001-114455000 1.6800793210660454
114455001-114460000 1.2635172373776586
114460001-114465000 1.6958263858939722
114465001-114470000 1.1112123144569988
114470001-114475000 0.9509328505164155
114475001-114480000 1.8243859578011488
114480001-114485000 1.396293443938627
114485001-114490000 1.2949746307990444
114490001-114495000 2.196844556056127
114495001-114500000 2.5743031030459735
114500001-114505000 2.3794254636454766
114505001-114510000 2.7384422345715964
114510001-114515000 4.931172048981747
114515001-114520000 10.478293218753722
114520001-114525000 3.045152373491652
114525001-114530000 3.8557101018699163
114530001-114535000 6.061329057046054
114535001-114540000 3.825373898680979
114540001-114545000 3.965681158099217
114545001-114550000 1.7591773175791139
114550001-114555000 1.0468887664353816
114555001-114560000 1.0801196816866507
114560001-114565000 1.2189239135255674
114565001-114570000 2.5614327486898705
114570001-114575000 2.158475396767304
114575001-114580000 1.3326530819456535
114580001-114585000 1.35427509138395
114585001-114590000 3.522828430589638
114590001-114595000 3.0899516951656154
114595001-114600000 0.8216992838073368
114600001-114605000 1.1006386354270596
114605001-114610000 1.780340227736831
114610001-114615000 1.3790214045366225
114615001-114620000 1.287707793653248
114620001-114625000 1.348870661004266
114625001-114630000 1.6487990252645557
114630001-114635000 2.573205641009467
114740001-114745000 4.442096262419097
114745001-114750000 1.911577006614443
114750001-114755000 1.6935191688756663
114755001-114760000 2.9819850461632704
114760001-114765000 4.408193639059083
114765001-114770000 2.383993761199895
114770001-114775000 2.0112313932778316
114775001-114780000 2.1726274279491826
114780001-114785000 1.27179376896979
114785001-114790000 0.7340433821353042
114790001-114795000 1.1456147434885469
114795001-114800000 4.474087118841154
114800001-114805000 1.7055760876710948
114805001-114810000 1.4594485421934467
114810001-114815000 0.9897457555536437
114815001-114820000 0.6466790211127513
114820001-114825000 0.910742871974964
114825001-114830000 2.445838048837746
114830001-114835000 1.391577136979342
114835001-114840000 1.4233797132248551
114840001-114845000 3.4747304546203304
114845001-114850000 2.090611635489855
114850001-114855000 1.042514289724046
114855001-114860000 0.8658468469982343
114860001-114865000 2.9299831741591125
114865001-114870000 5.02832061742676
114870001-114875000 1.7534308346717682
114875001-114880000 1.500062868222774
114880001-114885000 3.8408682972868036
114885001-114890000 4.995694366201757
114890001-114895000 2.1642576086289003
114895001-114900000 1.6813139819270595
114900001-114905000 1.84338531696581
114905001-114910000 3.74508023384107
114910001-114915000 2.3777556324905897
114915001-114920000 1.720607563018253
114920001-114925000 2.495121638680027
114925001-114930000 2.285425964810292
114930001-114935000 1.1938329669779384
114935001-114940000 0.7284515883443998
114940001-114945000 1.354245391708558
114945001-114950000 2.0110816228734985
114950001-114955000 0.8950401642405527
114955001-114960000 1.0465294095243312
114960001-114965000 3.1150153628914516
114965001-114970000 1.1909410588814182
114970001-114975000 0.5587345832745142
114975001-114980000 1.2963247802853428
114980001-114985000 0.628685718388106
114985001-114990000 0.6342682869393722
114990001-114995000 1.996987471852779
114995001-115000000 1.3851911385831277
115000001-115005000 0.7197080423897744
115005001-115010000 0.5732623015106573
115010001-115015000 1.1290106183049213
115015001-115020000 1.121996609949784
115020001-115025000 0.6290356074064312
115025001-115030000 0.6266497594283722
115030001-115035000 0.8446822227301392
115035001-115040000 1.2565176281829142
115040001-115045000 1.163934261050845
115045001-115050000 1.6457621749982512
115050001-115055000 1.7037842210100984
115055001-115060000 2.0123322814354534
115060001-115065000 6.153437112174684
115065001-115070000 0.8715074150575877
115070001-115075000 0.6734687928209642
115075001-115080000 0.7535254353256599
115080001-115085000 0.6745127288797417
115085001-115090000 0.4980199024168809
115090001-115095000 0.4125451718479183
115095001-115100000 0.6121293521727905
115100001-115105000 1.1585459373824007
115105001-115110000 1.1337516599688564
```
