## Supplementary material for "Fine human genetic map based on UK10K data set": UK10K genetic map: map_chr14

```
Position r(cM/Mb)
19105001-19110000 0.0
19110001-19115000 9.785121907795338
19115001-19120000 3.1211428632607685
19120001-19125000 5.5576640145738825
19125001-19130000 8.955287555734168
19130001-19135000 3.263260072381118
19135001-19140000 4.93416876026535
19140001-19145000 4.684245044778304
19145001-19150000 4.684245044778304
19150001-19155000 4.684245044778304
19155001-19160000 4.684245044778304
19160001-19165000 4.684245044778304
19165001-19170000 4.684245044778304
19170001-19175000 4.684245044778304
19175001-19180000 4.684245044778304
19180001-19185000 4.684245044778304
19185001-19190000 4.684245044778304
19190001-19195000 4.684245044778304
19195001-19200000 4.684245044778304
19200001-19205000 4.684245044778304
19205001-19210000 4.684245044778304
19210001-19215000 4.684245044778304
19215001-19220000 4.684245044778304
19220001-19225000 4.684245044778304
19225001-19230000 4.684245044778304
19230001-19235000 4.684245044778304
19235001-19240000 4.684245044778304
19240001-19245000 4.684245044778304
19245001-19250000 4.684245044778304
19250001-19255000 3.6165832155868003
19255001-19260000 6.8168774599433055
19260001-19265000 1.4855162165415405
19265001-19270000 0.2034523882866468
19270001-19275000 0.7659034182259558
19275001-19280000 2.7643786312088503
19280001-19285000 1.5665484671786145
19285001-19290000 1.9650208316252864
19290001-19295000 1.9650208316252864
19295001-19300000 1.9650208316252864
19300001-19305000 1.9650208316252864
19305001-19310000 1.9650208316252864
19310001-19315000 1.9650208316252864
19315001-19320000 1.9650208316252864
19320001-19325000 1.9650208316252864
19325001-19330000 1.9650208316252864
19330001-19335000 1.9650208316252864
19335001-19340000 1.9650208316252864
19340001-19345000 1.9650208316252864
19345001-19350000 1.9650208316252864
19350001-19355000 1.9650208316252864
19355001-19360000 1.9650208316252864
19360001-19365000 1.9650208316252864
19365001-19370000 1.9650208316252864
19370001-19375000 1.9650208316252864
19375001-19380000 1.9650208316252864
19380001-19385000 1.9650208316252864
19385001-19390000 1.9650208316252864
19390001-19395000 1.9650208316252864
19395001-19400000 1.9650208316252864
19400001-19405000 1.9650208316252864
19405001-19410000 1.9650208316252864
19410001-19415000 1.9650208316252864
19415001-19420000 1.9650208316252864
19420001-19425000 2.066189067697257
19425001-19430000 1.7176363534644339
19430001-19435000 2.681611498934664
19435001-19440000 4.102554576231418
19440001-19445000 2.840185713800655
19445001-19450000 3.5978204925164596
19450001-19455000 2.7598644902894622
19455001-19460000 3.7719593713547144
19460001-19465000 7.668531124564419
19465001-19470000 3.8472636946105925
19470001-19475000 5.623564757741777
19475001-19480000 5.786009485713568
19480001-19485000 3.7466960408170498
19485001-19490000 4.488520796117034
19490001-19495000 4.333000305135299
19495001-19500000 4.333000305135299
19500001-19505000 4.333000305135299
19505001-19510000 4.333000305135299
19510001-19515000 4.333000305135299
19515001-19520000 4.333000305135299
19520001-19525000 4.333000305135299
19525001-19530000 4.333000305135299
19530001-19535000 4.333000305135299
19535001-19540000 4.333000305135299
19540001-19545000 4.333000305135299
19545001-19550000 4.333000305135299
19550001-19555000 4.333000305135299
19555001-19560000 4.333000305135299
19560001-19565000 4.333000305135299
19565001-19570000 4.333000305135299
19570001-19575000 4.333000305135299
19575001-19580000 4.333000305135299
19580001-19585000 4.333000305135299
19585001-19590000 4.333000305135299
19590001-19595000 4.333000305135299
19595001-19600000 4.333000305135299
19600001-19605000 4.333000305135299
19605001-19610000 4.333000305135299
19610001-19615000 4.333000305135299
19615001-19620000 4.333000305135299
19620001-19625000 4.333000305135299
19625001-19630000 4.333000305135299
19630001-19635000 4.333000305135299
19635001-19640000 4.333000305135299
19640001-19645000 4.333000305135299
19645001-19650000 4.333000305135299
19650001-19655000 4.333000305135299
19655001-19660000 4.333000305135299
19660001-19665000 4.333000305135299
19665001-19670000 4.333000305135299
19670001-19675000 4.333000305135299
19675001-19680000 4.333000305135299
19680001-19685000 4.333000305135299
19685001-19690000 4.333000305135299
19690001-19695000 4.333000305135299
19695001-19700000 4.333000305135299
19700001-19705000 4.333000305135299
19705001-19710000 4.333000305135299
19710001-19715000 4.333000305135299
19715001-19720000 4.333000305135299
19720001-19725000 4.333000305135299
19725001-19730000 4.333000305135299
19730001-19735000 4.333000305135299
19735001-19740000 4.333000305135299
19740001-19745000 4.333000305135299
19745001-19750000 4.333000305135299
19750001-19755000 4.333000305135299
19755001-19760000 4.333000305135299
19760001-19765000 4.333000305135299
19765001-19770000 4.333000305135299
19770001-19775000 4.333000305135299
19775001-19780000 4.333000305135299
19780001-19785000 4.333000305135299
19785001-19790000 4.333000305135299
19790001-19795000 4.333000305135299
19795001-19800000 4.333000305135299
19800001-19805000 4.333000305135299
19805001-19810000 4.333000305135299
19810001-19815000 4.333000305135299
19815001-19820000 4.333000305135299
19820001-19825000 4.333000305135299
19825001-19830000 4.333000305135299
19830001-19835000 4.333000305135299
19835001-19840000 4.333000305135299
19840001-19845000 4.333000305135299
19845001-19850000 4.333000305135299
19850001-19855000 4.333000305135299
19855001-19860000 4.333000305135299
19860001-19865000 4.333000305135299
19865001-19870000 4.333000305135299
19870001-19875000 4.333000305135299
19875001-19880000 4.333000305135299
19880001-19885000 4.333000305135299
19885001-19890000 4.333000305135299
19890001-19895000 4.333000305135299
19895001-19900000 4.333000305135299
19900001-19905000 4.333000305135299
19905001-19910000 4.333000305135299
19910001-19915000 4.333000305135299
19915001-19920000 4.333000305135299
19920001-19925000 4.333000305135299
19925001-19930000 4.333000305135299
19930001-19935000 4.333000305135299
19935001-19940000 4.333000305135299
19940001-19945000 4.333000305135299
19945001-19950000 4.333000305135299
19950001-19955000 4.333000305135299
19955001-19960000 4.333000305135299
19960001-19965000 4.333000305135299
19965001-19970000 4.333000305135299
19970001-19975000 4.333000305135299
19975001-19980000 4.333000305135299
19980001-19985000 4.333000305135299
19985001-19990000 4.333000305135299
19990001-19995000 4.333000305135299
19995001-20000000 4.333000305135299
20000001-20005000 4.333000305135299
20005001-20010000 4.333000305135299
20010001-20015000 4.333000305135299
20015001-20020000 4.333000305135299
20020001-20025000 4.333000305135299
20025001-20030000 4.333000305135299
20030001-20035000 4.333000305135299
20035001-20040000 4.333000305135299
20040001-20045000 4.333000305135299
20045001-20050000 4.333000305135299
20050001-20055000 4.333000305135299
20055001-20060000 4.333000305135299
20060001-20065000 4.333000305135299
20065001-20070000 4.333000305135299
20070001-20075000 4.333000305135299
20075001-20080000 4.333000305135299
20080001-20085000 4.333000305135299
20085001-20090000 4.333000305135299
20090001-20095000 4.333000305135299
20095001-20100000 4.333000305135299
20100001-20105000 4.333000305135299
20105001-20110000 4.333000305135299
20110001-20115000 4.333000305135299
20115001-20120000 4.333000305135299
20120001-20125000 4.333000305135299
20125001-20130000 4.333000305135299
20130001-20135000 4.333000305135299
20135001-20140000 4.333000305135299
20140001-20145000 4.333000305135299
20145001-20150000 4.333000305135299
20150001-20155000 4.333000305135299
20155001-20160000 4.333000305135299
20160001-20165000 4.333000305135299
20165001-20170000 4.333000305135299
20170001-20175000 4.333000305135299
20175001-20180000 3.985354896575902
20180001-20185000 5.033450726628023
20185001-20190000 3.075440359006791
20190001-20195000 2.464912101585619
20195001-20200000 2.362669639115332
20200001-20205000 1.8952740521501044
20205001-20210000 3.6092843914254655
20210001-20215000 7.017752252948209
20215001-20220000 6.7786231913545665
20220001-20225000 3.4866430014456404
20225001-20230000 3.4563787816495326
20230001-20235000 3.2473753118768602
20235001-20240000 2.8806469251644513
20240001-20245000 2.8660353884483802
20245001-20250000 2.3675337057951387
20250001-20255000 2.5619892762531813
20255001-20260000 2.7059181136613755
20260001-20265000 3.8071382811900083
20265001-20270000 6.525029762307212
20270001-20275000 4.102445718846299
20275001-20280000 3.890956383267289
20280001-20285000 2.135459005976632
20285001-20290000 1.794558716833226
20290001-20295000 3.4081775224677893
20295001-20300000 2.1765811339221734
20300001-20305000 2.911120052674539
20305001-20310000 2.8127054120241
20310001-20315000 2.2939770878593992
20315001-20320000 3.046501336377959
20320001-20325000 4.068574546213084
20325001-20330000 4.602891719373273
20330001-20335000 4.698269586235652
20335001-20340000 3.771586721181329
20340001-20345000 4.22990472343301
20345001-20350000 4.507707187073068
20350001-20355000 2.6664726456294168
20355001-20360000 1.9296278951039656
20360001-20365000 2.4032497795051637
20365001-20370000 1.9802140618140627
20370001-20375000 1.7775412698101523
20375001-20380000 1.238080390143804
20380001-20385000 1.3776931442891704
20385001-20390000 3.2509569904873845
20390001-20395000 1.6398941469850303
20395001-20400000 1.3050933271790868
20400001-20405000 1.8054164932584478
20405001-20410000 2.8864152518862176
20410001-20415000 1.95556436867021
20415001-20420000 2.304847552883046
20420001-20425000 3.386402150471782
20425001-20430000 1.7866359904047584
20430001-20435000 2.8450132705047233
20435001-20440000 4.073686034751904
20440001-20445000 0.9558236892644731
20445001-20450000 1.210185228789704
20450001-20455000 1.7878580974550637
20455001-20460000 0.5918185687506573
20460001-20465000 0.6445042730043146
20465001-20470000 1.2894763531827789
20470001-20475000 1.76781881857872
20475001-20480000 3.9832549811111906
20480001-20485000 2.5332749171887
20485001-20490000 1.047437978006641
20490001-20495000 1.251613221798547
20495001-20500000 3.395656347865242
20500001-20505000 0.9916437838316616
20505001-20510000 0.6985825011302297
20510001-20515000 1.5095815437895581
20515001-20520000 1.3330035490593448
20520001-20525000 0.9935705126045584
20525001-20530000 1.2295314987639672
20530001-20535000 0.8007173893770297
20535001-20540000 0.7372406886574377
20540001-20545000 1.477170246750848
20545001-20550000 2.5373491530292913
20550001-20555000 6.255459151117289
20555001-20560000 2.813322766369195
20560001-20565000 1.9810009180270431
20565001-20570000 1.740373349317708
20570001-20575000 1.103432291838163
20575001-20580000 2.287266780488316
20580001-20585000 0.9713936453700329
20585001-20590000 0.4762810311314553
20590001-20595000 0.7900367269335207
20595001-20600000 0.6789095023216374
20600001-20605000 0.5537544430326172
20605001-20610000 0.5809804301794255
20610001-20615000 1.0212800279916927
20615001-20620000 1.2080892485446397
20620001-20625000 0.697029350498065
20625001-20630000 0.36249322419865027
20630001-20635000 0.3292399068344116
20635001-20640000 0.961995514962249
20640001-20645000 3.112248699998984
20645001-20650000 3.613844128244488
20650001-20655000 2.461411159003531
20655001-20660000 1.7292370536112018
20660001-20665000 1.8712141578513393
20665001-20670000 3.061997082362572
20670001-20675000 3.50194477038746
20675001-20680000 2.178428992145301
20680001-20685000 1.6996901390739079
20685001-20690000 2.4459812202657307
20690001-20695000 2.193199588375596
20695001-20700000 1.3533883680468057
20700001-20705000 1.1182977369521696
20705001-20710000 5.007502900204442
20710001-20715000 7.51930812746887
20715001-20720000 0.42942556906554774
20720001-20725000 1.1470588820217378
20725001-20730000 2.60782602117013
20730001-20735000 1.9483065962746309
20735001-20740000 1.2952650032170387
20740001-20745000 1.3628296583138761
20745001-20750000 2.0167790082714827
20750001-20755000 1.0279251362317015
20755001-20760000 2.0484821255060313
20760001-20765000 1.5937387676119998
20765001-20770000 1.1112812699815988
20770001-20775000 1.3064896609711765
20775001-20780000 0.5429603532877838
20780001-20785000 0.6858373205106996
20785001-20790000 2.2649466808558976
20790001-20795000 1.1764580139306502
20795001-20800000 0.8125925008511997
20800001-20805000 0.4871491983711803
20805001-20810000 0.6584978612207478
20810001-20815000 2.112040197770049
20815001-20820000 1.7164745218656887
20820001-20825000 1.7185762851898434
20825001-20830000 1.4631378250176035
20830001-20835000 1.1150324922015464
20835001-20840000 1.3746705288785435
20840001-20845000 1.8209979291559728
20845001-20850000 2.0775074122395685
20850001-20855000 2.184843173552835
20855001-20860000 2.4229972138667493
20860001-20865000 2.244941103437668
20865001-20870000 2.1453519143594053
20870001-20875000 4.774079128294387
20875001-20880000 6.600810991601582
20880001-20885000 2.7195898881103315
20885001-20890000 1.4193849676804693
20890001-20895000 2.4461886536833712
20895001-20900000 4.937806810697839
20900001-20905000 3.678696098041549
20905001-20910000 14.095021902778656
20910001-20915000 2.737850646267979
20915001-20920000 1.394067355641922
20920001-20925000 3.3587269002574742
20925001-20930000 2.3952955337320003
20930001-20935000 1.738925082922724
20935001-20940000 1.8282685701607424
20940001-20945000 1.7575956911292028
20945001-20950000 1.9359653823360334
20950001-20955000 30.46592055025828
20955001-20960000 22.230424629246038
20960001-20965000 2.459751283009942
20965001-20970000 2.6129694306449984
20970001-20975000 2.8928884646701016
20975001-20980000 2.5040486900785845
20980001-20985000 1.0120998895538744
20985001-20990000 0.847935281606235
20990001-20995000 1.0840002724119713
20995001-21000000 1.4216081402835286
21000001-21005000 6.052374882587211
21005001-21010000 3.6850221735245725
21010001-21015000 1.272986462239727
21015001-21020000 1.3494126768157373
21020001-21025000 3.589887973338739
21025001-21030000 2.6613554716369365
21030001-21035000 0.6519799580737132
21035001-21040000 0.7878949337314876
21040001-21045000 2.5251133349253325
21045001-21050000 7.808898162219884
21050001-21055000 4.618076362402817
21055001-21060000 3.954080950153549
21060001-21065000 4.83796291857752
21065001-21070000 2.405093357533904
21070001-21075000 1.9450138247951532
21075001-21080000 2.914959472224097
21080001-21085000 2.599870542461459
21085001-21090000 1.3578273452398457
21090001-21095000 3.8732458295650543
21095001-21100000 9.076145358940508
21100001-21105000 1.3000482254930246
21105001-21110000 4.341872047348621
21110001-21115000 10.116634164034735
21115001-21120000 2.172563007041079
21120001-21125000 2.898240035347364
21125001-21130000 1.9182641663922617
21130001-21135000 1.355887772545364
21135001-21140000 1.76363816660368
21140001-21145000 3.279279045244539
21145001-21150000 2.5973693458477043
21150001-21155000 1.7373008855475847
21155001-21160000 2.2082479362874556
21160001-21165000 2.059652425490446
21165001-21170000 3.2576207445989693
21170001-21175000 7.2420420413325495
21175001-21180000 3.5376974689007272
21180001-21185000 1.7304881508980836
21185001-21190000 1.7594716809485476
21190001-21195000 7.279982475716955
21195001-21200000 1.5155610168123903
21200001-21205000 0.7927560286951084
21205001-21210000 2.109355247349919
21210001-21215000 0.9487590398121762
21215001-21220000 0.6855026318081857
21220001-21225000 1.6994275779647026
21225001-21230000 0.8470684207056937
21230001-21235000 1.3443348695172601
21235001-21240000 2.636610268701091
21240001-21245000 2.7368464251193587
21245001-21250000 5.699330952168059
21250001-21255000 3.0681266211912575
21255001-21260000 3.0062760268395157
21260001-21265000 2.560644916583227
21265001-21270000 3.272529306068681
21270001-21275000 3.127185920394277
21275001-21280000 1.9392555106819256
21280001-21285000 7.55665205447546
21285001-21290000 3.716127367322412
21290001-21295000 0.7368252372752933
21295001-21300000 1.263695987768648
21300001-21305000 6.103348379387054
21305001-21310000 2.5436349925375032
21310001-21315000 2.416728873880108
21315001-21320000 3.8525411925933297
21320001-21325000 1.0661782529805952
21325001-21330000 0.5969851231047891
21330001-21335000 0.8717985304084402
21335001-21340000 3.3675809606841
21340001-21345000 2.8405518636231633
21345001-21350000 1.5916617249303895
21350001-21355000 1.6241342440731628
21355001-21360000 1.5133075231937452
21360001-21365000 1.2597474607563734
21365001-21370000 0.8445707289405134
21370001-21375000 0.6285696765785527
21375001-21380000 0.5961959662669607
21380001-21385000 0.6242258312402034
21385001-21390000 0.9925299457940652
21390001-21395000 0.6270568036531592
21395001-21400000 0.42767215104944767
21400001-21405000 0.7603093206129419
21405001-21410000 1.1978175716042176
21410001-21415000 0.5222251966698309
21415001-21420000 0.4682831856272255
21420001-21425000 0.4502787328723849
21425001-21430000 0.6364082071075011
21430001-21435000 2.246294968724209
21435001-21440000 2.416647699067762
21440001-21445000 1.3537255966529667
21445001-21450000 1.1391710849494303
21450001-21455000 1.633403839781744
21455001-21460000 2.8546772536267193
21460001-21465000 5.332349837903497
21465001-21470000 2.0445977364912395
21470001-21475000 1.6287218230773246
21475001-21480000 1.8023853595623212
21480001-21485000 1.84501348399432
21485001-21490000 4.535267905824248
21490001-21495000 4.17418877950726
21495001-21500000 3.419726497883491
21500001-21505000 3.7818350730787027
21505001-21510000 2.5867888115289674
21510001-21515000 4.635510022486927
21515001-21520000 1.8759715659373335
21520001-21525000 1.1390865876544782
21525001-21530000 2.91787510024202
21530001-21535000 3.172509177810707
21535001-21540000 4.056885121506315
21540001-21545000 1.9845691857488559
21545001-21550000 1.3516893807950514
21550001-21555000 1.3344390082722322
21555001-21560000 1.7385248177450323
21560001-21565000 2.4631836818798662
21565001-21570000 1.6743780714207381
21570001-21575000 1.2289381891432685
21575001-21580000 1.12497314609688
21580001-21585000 1.2507134596743656
21585001-21590000 7.89128867871282
21590001-21595000 4.31379508222759
21595001-21600000 1.198748795359509
21600001-21605000 3.822079896840024
21605001-21610000 5.002192823840033
21610001-21615000 1.8413082989269793
21615001-21620000 2.4474783970448053
21620001-21625000 2.9087000086293866
21625001-21630000 6.1289367502657734
21630001-21635000 32.59461875179652
21635001-21640000 1.2317736840576958
21640001-21645000 1.3241064579850834
21645001-21650000 2.0605292920632885
21650001-21655000 1.7919759963817061
21655001-21660000 2.033947975775795
21660001-21665000 1.4305197237813947
21665001-21670000 1.0630768633730285
21670001-21675000 6.177847429595328
21675001-21680000 1.6603311489582095
21680001-21685000 0.6698692382377074
21685001-21690000 0.7485432885542872
21690001-21695000 0.5005573394335419
21695001-21700000 0.5305514537421363
21700001-21705000 0.3046175436221722
21705001-21710000 0.2711837790014396
21710001-21715000 0.3666616813691056
21715001-21720000 0.4706992383084356
21720001-21725000 0.6126300322734176
21725001-21730000 0.5658949770891464
21730001-21735000 0.46485227989198874
21735001-21740000 0.598229825252785
21740001-21745000 0.9027557932514491
21745001-21750000 1.9411164021613458
21750001-21755000 2.5938453576161726
21755001-21760000 0.9967603787180168
21760001-21765000 0.8494898378848205
21765001-21770000 2.5170751093710493
21770001-21775000 1.5208239689912757
21775001-21780000 1.1776210492129318
21780001-21785000 1.4027350175781146
21785001-21790000 0.7309902456742068
21790001-21795000 2.070136933019087
21795001-21800000 2.934101976133991
21800001-21805000 0.843823468813872
21805001-21810000 1.302106389013369
21810001-21815000 1.2874304920840782
21815001-21820000 0.3772253965789486
21820001-21825000 0.1519066685890564
21825001-21830000 0.24132234813821296
21830001-21835000 0.19039920498536872
21835001-21840000 0.02944907192568349
21840001-21845000 0.03783886508146956
21845001-21850000 0.29382435960072656
21850001-21855000 0.8684077225292025
21855001-21860000 0.14984954309268309
21860001-21865000 0.1770837344179201
21865001-21870000 0.20906430643734836
21870001-21875000 0.46374754947081237
21875001-21880000 0.4676528462730239
21880001-21885000 0.19258781917233073
21885001-21890000 0.8854802714304892
21890001-21895000 0.8702682897734706
21895001-21900000 0.30302666512449883
21900001-21905000 0.5307054385437867
21905001-21910000 2.587241225348147
21910001-21915000 0.5315283675834896
21915001-21920000 0.6927418384894952
21920001-21925000 2.813874778824642
21925001-21930000 0.848055353520747
21930001-21935000 0.6090846463827415
21935001-21940000 0.2815437693420499
21940001-21945000 0.5779777013811473
21945001-21950000 1.562084538988187
21950001-21955000 0.686027881471295
21955001-21960000 1.1439315658250797
21960001-21965000 2.108628300518626
21965001-21970000 1.6325096761799271
21970001-21975000 1.3210485217412808
21975001-21980000 2.5711329494330997
21980001-21985000 6.6744508577937705
21985001-21990000 6.173583817824023
21990001-21995000 4.2404539822611875
21995001-22000000 2.4134593465608076
22000001-22005000 13.509680375731012
22005001-22010000 17.637044756834225
22010001-22015000 2.7600409379753916
22015001-22020000 2.807114490485754
22020001-22025000 2.208652995022737
22025001-22030000 2.243755986558712
22030001-22035000 2.733905951579713
22035001-22040000 1.4160967994379878
22040001-22045000 1.8272978125103099
22045001-22050000 6.3461975952694365
22050001-22055000 1.5412881625778116
22055001-22060000 0.8820208563444547
22060001-22065000 1.463971897536625
22065001-22070000 2.513640280992806
22070001-22075000 2.6248824920270217
22075001-22080000 5.5362136859956435
22080001-22085000 3.587885716243972
22085001-22090000 1.4682979653113826
22090001-22095000 2.5005791384234204
22095001-22100000 3.2834836633025164
22100001-22105000 1.5665468399828308
22105001-22110000 2.286030667761634
22110001-22115000 1.8645498241323275
22115001-22120000 1.2551104791438994
22120001-22125000 1.3389477390712128
22125001-22130000 1.8659520551803992
22130001-22135000 0.6663433175917207
22135001-22140000 0.689076813715612
22140001-22145000 0.667414148948973
22145001-22150000 0.5278113656883529
22150001-22155000 1.5499527260614954
22155001-22160000 2.220488809462569
22160001-22165000 1.022660973137487
22165001-22170000 0.7014289264276524
22170001-22175000 0.4273428653584844
22175001-22180000 0.30151846000015664
22180001-22185000 0.4709079874469026
22185001-22190000 1.3593425981782443
22190001-22195000 1.4185950727158911
22195001-22200000 1.124767807555786
22200001-22205000 2.0565706072285472
22205001-22210000 1.3970457355591352
22210001-22215000 0.8416330841903091
22215001-22220000 1.0293160161838522
22220001-22225000 1.2207485761481545
22225001-22230000 0.6548889352962182
22230001-22235000 0.5622374114336562
22235001-22240000 0.8012992555283704
22240001-22245000 1.0000210460254997
22245001-22250000 0.9559602933599558
22250001-22255000 0.9339630933946308
22255001-22260000 2.0244923217184296
22260001-22265000 2.116061515912198
22265001-22270000 1.0371294596790295
22270001-22275000 1.0922493889409093
22275001-22280000 1.7772327355801805
22280001-22285000 1.0066249206117373
22285001-22290000 0.6228406444416776
22290001-22295000 1.240714323057429
22295001-22300000 1.3615179614155153
22300001-22305000 0.5091727699953129
22305001-22310000 0.22591318856385834
22310001-22315000 0.2344367235447203
22315001-22320000 1.4386704020024452
22320001-22325000 2.226492386503309
22325001-22330000 1.2223272315837204
22330001-22335000 1.7950233139066067
22335001-22340000 3.062373999364761
22340001-22345000 1.2769162061569974
22345001-22350000 1.0874008542612954
22350001-22355000 1.4548543977554713
22355001-22360000 1.2819982570892456
22360001-22365000 2.132641330287875
22365001-22370000 2.0225421927003673
22370001-22375000 1.344564208105981
22375001-22380000 6.712000019000884
22380001-22385000 3.6771169272720905
22385001-22390000 0.9454530747987311
22390001-22395000 2.9275990816240647
22395001-22400000 2.2797204325304112
22400001-22405000 0.6813945668186248
22405001-22410000 0.6242708695811333
22410001-22415000 1.284051808567307
22415001-22420000 2.922795264236829
22420001-22425000 3.445503839789461
22425001-22430000 2.681588585672244
22430001-22435000 1.1853379786928029
22435001-22440000 0.6678144214223004
22440001-22445000 0.5996050702228374
22445001-22450000 1.018558641041297
22450001-22455000 2.365668809858582
22455001-22460000 1.0115903898079615
22460001-22465000 0.6528903852892043
22465001-22470000 0.931285907073584
22470001-22475000 1.3498288457111132
22475001-22480000 4.713569862515846
22480001-22485000 2.6942633835493632
22485001-22490000 0.7392685022526007
22490001-22495000 2.8778672499099622
22495001-22500000 3.7389019280282754
22500001-22505000 0.8603010135633121
22505001-22510000 1.1796771609633117
22510001-22515000 1.785444218215669
22515001-22520000 2.2932159274807034
22520001-22525000 2.274534988959836
22525001-22530000 1.214351281413028
22530001-22535000 3.407129572755855
22535001-22540000 7.100106890977796
22540001-22545000 0.44436147023313666
22545001-22550000 0.7322387584028364
22550001-22555000 1.7580569932247425
22555001-22560000 0.43909583581038747
22560001-22565000 0.4263639142143543
22565001-22570000 0.9513753290857506
22570001-22575000 1.7762584208531347
22575001-22580000 1.0439450578786684
22580001-22585000 1.4390795958106775
22585001-22590000 5.6710128298922
22590001-22595000 5.350583874705647
22595001-22600000 3.099788407492728
22600001-22605000 1.6476936695362479
22605001-22610000 1.92896874745753
22610001-22615000 9.421207845000085
22615001-22620000 3.46497989390276
22620001-22625000 1.3785934604677723
22625001-22630000 1.1443088253796527
22630001-22635000 0.8567543124132692
22635001-22640000 0.5863423923780839
22640001-22645000 0.66064131049848
22645001-22650000 0.8609975006679256
22650001-22655000 0.4487308938788567
22655001-22660000 0.384014469163357
22660001-22665000 6.859678699898614
22665001-22670000 1.091578882691103
22670001-22675000 0.6736927332444586
22675001-22680000 1.3627178788477576
22680001-22685000 0.35007345536528234
22685001-22690000 0.5180533339552691
22690001-22695000 1.2535932252019188
22695001-22700000 1.0908202434461554
22700001-22705000 1.2867455951314277
22705001-22710000 1.9778236681691366
22710001-22715000 9.024744473721286
22715001-22720000 1.1242654667198204
22720001-22725000 0.7861052998243006
22725001-22730000 0.9826298883310202
22730001-22735000 1.0086270963676174
22735001-22740000 20.114384927971578
22740001-22745000 4.151625509995258
22745001-22750000 1.3797043396021218
22750001-22755000 2.4040511117420684
22755001-22760000 2.428457536006271
22760001-22765000 1.7563476389344077
22765001-22770000 2.3360136472828024
22770001-22775000 3.176370482063414
22775001-22780000 1.8281416235356067
22780001-22785000 2.343887113685785
22785001-22790000 2.7809769131606954
22790001-22795000 3.1079004423984986
22795001-22800000 1.1960163461580053
22800001-22805000 0.46981092312683814
22805001-22810000 0.4278797687303274
22810001-22815000 0.349223228154023
22815001-22820000 0.7161979945316115
22820001-22825000 0.7846854214241846
22825001-22830000 0.17150671697293365
22830001-22835000 0.2268957108514072
22835001-22840000 0.6480561267798407
22840001-22845000 0.73710928888181
22845001-22850000 0.5360034621312352
22850001-22855000 0.9958401173201363
22855001-22860000 2.4815517902267774
22860001-22865000 0.8889087001123279
22865001-22870000 0.8667452352334225
22870001-22875000 0.7474312623371785
22875001-22880000 0.4559450286136448
22880001-22885000 1.738704978312695
22885001-22890000 1.3884694148195924
22890001-22895000 0.5375412074027707
22895001-22900000 1.0814610492435928
22900001-22905000 0.5175400815404629
22905001-22910000 0.5634045547771922
22910001-22915000 2.7798331183877907
22915001-22920000 1.511044400279445
22920001-22925000 0.6400188045845989
22925001-22930000 0.45523682016438166
22930001-22935000 0.3507151548534946
22935001-22940000 0.7579829852994105
22940001-22945000 1.7222418026063915
22945001-22950000 1.552030440578847
22950001-22955000 5.186776463536639
22955001-22960000 2.8286914140167836
22960001-22965000 0.6635680676632724
22965001-22970000 0.38155747222940434
22970001-22975000 4.145086863295933
22975001-22980000 7.97457439120595
22980001-22985000 0.5199328269621516
22985001-22990000 0.5872733390211852
22990001-22995000 0.49595775782298596
22995001-23000000 0.4941821660373128
23000001-23005000 0.8790781063521228
23005001-23010000 0.7601682417485889
23010001-23015000 0.6342280519330551
23015001-23020000 7.5168088340704085
23020001-23025000 23.98305117784943
23025001-23030000 2.669568735996617
23030001-23035000 1.0188086188732677
23035001-23040000 1.0202907033466948
23040001-23045000 1.09454840027469
23045001-23050000 0.6994278675054239
23050001-23055000 1.4233951358318566
23055001-23060000 1.923994904711812
23060001-23065000 2.343600081613416
23065001-23070000 3.0798074778197897
23070001-23075000 2.286638701194645
23075001-23080000 1.835376494444739
23080001-23085000 2.8731810102031083
23085001-23090000 2.452503232843881
23090001-23095000 2.0669495975936134
23095001-23100000 10.40041231396246
23100001-23105000 4.800739811866656
23105001-23110000 2.2255122605371773
23110001-23115000 3.2786668554292713
23115001-23120000 0.9870085239195737
23120001-23125000 0.5627551976507692
23125001-23130000 1.6897684362122247
23130001-23135000 1.3887515522093794
23135001-23140000 0.4784869003897066
23140001-23145000 0.28778440184513865
23145001-23150000 0.47249459290022816
23150001-23155000 1.2175330476731887
23155001-23160000 0.3714851437272323
23160001-23165000 0.5196617419567764
23165001-23170000 0.6874129472634486
23170001-23175000 0.5325004790246106
23175001-23180000 1.0480074734512128
23180001-23185000 1.022175915753473
23185001-23190000 0.5944795346032036
23190001-23195000 0.751635627584565
23195001-23200000 0.45247547946416694
23200001-23205000 0.29023195417128955
23205001-23210000 0.3851348368418953
23210001-23215000 0.6861990282136218
23215001-23220000 1.3585272275626556
23220001-23225000 0.6173830883009327
23225001-23230000 0.4892100312725814
23230001-23235000 0.8151018713216671
23235001-23240000 1.6822307166935122
23240001-23245000 4.996592647188467
23245001-23250000 12.186460531071244
23250001-23255000 5.027949584464707
23255001-23260000 7.540362060689201
23260001-23265000 1.999101501269626
23265001-23270000 0.5413727660700909
23270001-23275000 1.0850244397043767
23275001-23280000 2.72256157025885
23280001-23285000 1.7914676326097558
23285001-23290000 3.6657346307357344
23290001-23295000 6.313024400672774
23295001-23300000 1.3155940276202986
23300001-23305000 1.2144729848246079
23305001-23310000 1.3080546819889745
23310001-23315000 6.910230832192384
23315001-23320000 6.580493773621871
23320001-23325000 1.1916538048527916
23325001-23330000 1.7127082868859254
23330001-23335000 1.413137684034963
23335001-23340000 0.9005474147416874
23340001-23345000 1.4932126105162102
23345001-23350000 1.8307775960148827
23350001-23355000 1.158821660856126
23355001-23360000 0.8113280599741616
23360001-23365000 0.6707849826945431
23365001-23370000 1.611737293065264
23370001-23375000 2.8555635844722858
23375001-23380000 0.616890386228962
23380001-23385000 0.5342417874095157
23385001-23390000 0.7306244300955737
23390001-23395000 0.9212784453418593
23395001-23400000 1.948602639609995
23400001-23405000 1.9080471784144102
23405001-23410000 0.5677745393542314
23410001-23415000 0.5231903709440022
23415001-23420000 0.7225822534975674
23420001-23425000 0.7500220187232289
23425001-23430000 1.1174929985458677
23430001-23435000 1.723844114347023
23435001-23440000 1.856823440681136
23440001-23445000 0.8557862947144941
23445001-23450000 1.0121567102662048
23450001-23455000 1.2169202095795921
23455001-23460000 0.5198170922428327
23460001-23465000 0.8503106915771301
23465001-23470000 1.0840617151895005
23470001-23475000 1.125571580258069
23475001-23480000 2.941811821719035
23480001-23485000 1.6117474467487116
23485001-23490000 1.233306175569496
23490001-23495000 1.7920905480486835
23495001-23500000 1.2844852921585281
23500001-23505000 0.7244230977410523
23505001-23510000 3.2635915193026475
23510001-23515000 8.40386377621266
23515001-23520000 1.763933195204976
23520001-23525000 2.007985976044115
23525001-23530000 2.1249828876331724
23530001-23535000 1.8716477054204905
23535001-23540000 1.2547596359884177
23540001-23545000 0.8763161999360612
23545001-23550000 0.6683398777119282
23550001-23555000 0.7309464378110141
23555001-23560000 0.6129419842106517
23560001-23565000 0.4916234976129715
23565001-23570000 0.7335023867408724
23570001-23575000 3.417261743742543
23575001-23580000 2.409026301439163
23580001-23585000 1.3894179944665381
23585001-23590000 3.013296982736632
23590001-23595000 2.5278186410132357
23595001-23600000 1.6591449058872698
23600001-23605000 2.2242075103428967
23605001-23610000 5.044759126339513
23610001-23615000 1.6913657561915179
23615001-23620000 0.7067701824819227
23620001-23625000 0.6742764996416722
23625001-23630000 1.245791450056275
23630001-23635000 2.32731473071594
23635001-23640000 1.9510007133188598
23640001-23645000 1.7636927309455603
23645001-23650000 3.285166458997413
23650001-23655000 2.964782715840316
23655001-23660000 0.9923141520420422
23660001-23665000 0.973181127854877
23665001-23670000 2.8510396398107583
23670001-23675000 2.2200778073772858
23675001-23680000 1.816663427813108
23680001-23685000 1.6681193192119197
23685001-23690000 0.8046269317850677
23690001-23695000 0.5919937693564458
23695001-23700000 0.6661187712679302
23700001-23705000 1.0496705910515753
23705001-23710000 0.7876583005801066
23710001-23715000 0.5180503440994711
23715001-23720000 1.3842799838742734
23720001-23725000 1.7996740490988468
23725001-23730000 1.139552039198864
23730001-23735000 2.117986235483447
23735001-23740000 1.014159249241266
23740001-23745000 1.470546698918257
23745001-23750000 2.1180409501780004
23750001-23755000 1.268415885682548
23755001-23760000 2.1211730333593586
23760001-23765000 2.132486683674247
23765001-23770000 1.1529803638675644
23770001-23775000 1.5658088420434373
23775001-23780000 2.1147910367963236
23780001-23785000 1.0899193544397576
23785001-23790000 0.9333178979576952
23790001-23795000 1.3999290168261571
23795001-23800000 1.9064314093015509
23800001-23805000 1.0073592840783157
23805001-23810000 1.1650851374524935
23810001-23815000 1.6829096116761082
23815001-23820000 1.447336111449824
23820001-23825000 1.415556459598546
23825001-23830000 0.8496907079576339
23830001-23835000 0.9114261785773037
23835001-23840000 1.370385239678384
23840001-23845000 2.610129752091634
23845001-23850000 2.839426311005741
23850001-23855000 1.0988813793417025
23855001-23860000 3.6740278688214874
23860001-23865000 2.4125369423506324
23865001-23870000 1.111911376170282
23870001-23875000 1.990322726697778
23875001-23880000 0.7720476482801668
23880001-23885000 0.7543679758051774
23885001-23890000 1.4273834052499101
23890001-23895000 0.9614076977154827
23895001-23900000 0.7206730022484683
23900001-23905000 1.7170281240928662
23905001-23910000 0.9557054883201512
23910001-23915000 0.39666385973218826
23915001-23920000 0.6483066221424153
23920001-23925000 0.8365984079797485
23925001-23930000 0.6895975567934066
23930001-23935000 0.7243124337128809
23935001-23940000 0.7446389216837992
23940001-23945000 0.8733000639101889
23945001-23950000 0.9957779490283026
23950001-23955000 1.8258977788821658
23955001-23960000 1.3787128581575816
23960001-23965000 1.0084250600844105
23965001-23970000 1.0564518239744685
23970001-23975000 1.4873254488622802
23975001-23980000 2.601988000988636
23980001-23985000 1.9371050949020256
23985001-23990000 6.268800339655515
23990001-23995000 6.121507252484619
23995001-24000000 2.0971511945518357
24000001-24005000 1.6643173059862095
24005001-24010000 1.675663003174933
24010001-24015000 1.6981648116831194
24015001-24020000 2.1827356578949018
24020001-24025000 1.3615788310191483
24025001-24030000 0.6205526082329822
24030001-24035000 1.3853653413486295
24035001-24040000 1.008824222788438
24040001-24045000 0.5831876317709724
24045001-24050000 1.3163521571856496
24050001-24055000 3.3586620807487333
24055001-24060000 1.510254988350882
24060001-24065000 1.0859355988392512
24065001-24070000 1.6629093590327337
24070001-24075000 3.0591204711579776
24075001-24080000 0.4868667893503
24080001-24085000 0.7945315265877153
24085001-24090000 1.066072089259623
24090001-24095000 0.002267585176212513
24095001-24100000 0.4499431112051685
24100001-24105000 1.377891249815191
24105001-24110000 0.35301385567758775
24110001-24115000 2.869123248642386
24115001-24120000 7.361572543955136
24120001-24125000 0.743942624839086
24125001-24130000 1.1256923210647687
24130001-24135000 2.6374360786602535
24135001-24140000 1.0704194658423611
24140001-24145000 0.697301922816167
24145001-24150000 0.652381877560975
24150001-24155000 0.5830455582745778
24155001-24160000 0.7716910444837242
24160001-24165000 1.8777145324394633
24165001-24170000 2.17083267347478
24170001-24175000 0.502681011268866
24175001-24180000 0.3769200895715898
24180001-24185000 0.48224404569982726
24185001-24190000 0.3332790936956694
24190001-24195000 1.7900550420637527
24195001-24200000 4.321530700683105
24200001-24205000 0.7330951783548622
24205001-24210000 0.7803204048724696
24210001-24215000 0.6561923688059141
24215001-24220000 0.8823894172071735
24220001-24225000 6.905135669528916
24225001-24230000 0.8889789404580298
24230001-24235000 0.5334201298961403
24235001-24240000 0.6946428701286841
24240001-24245000 13.556569021203451
24245001-24250000 3.251104641311124
24250001-24255000 0.5225449225470088
24255001-24260000 1.2087692387269657
24260001-24265000 0.8809653667508013
24265001-24270000 0.4451981546711392
24270001-24275000 0.4716766030018482
24275001-24280000 0.5572912746847792
24280001-24285000 0.4896202727908155
24285001-24290000 0.4614687861297871
24290001-24295000 0.36914445688706865
24295001-24300000 0.6138266082038623
24300001-24305000 1.1296969615762473
24305001-24310000 3.557634869642771
24310001-24315000 1.4825342627652098
24315001-24320000 0.7567345185040647
24320001-24325000 1.010285155946712
24325001-24330000 0.4259709356854885
24330001-24335000 0.5818228536429171
24335001-24340000 1.2295922184858963
24340001-24345000 0.9512012928577032
24345001-24350000 0.795887233485907
24350001-24355000 0.496923055640275
24355001-24360000 0.506522593931338
24360001-24365000 0.8866763535059722
24365001-24370000 1.6984161489931622
24370001-24375000 0.6062726381190876
24375001-24380000 0.36773975987907265
24380001-24385000 0.7762128900414876
24385001-24390000 2.3570791241777
24390001-24395000 0.5218982331088772
24395001-24400000 0.37293897972066736
24400001-24405000 1.8065118477835076
24405001-24410000 0.8898277495495069
24410001-24415000 0.3318765968944424
24415001-24420000 0.652828142425095
24420001-24425000 1.623529390510257
24425001-24430000 3.940669881657006
24430001-24435000 4.237810097776771
24435001-24440000 1.2279962377003437
24440001-24445000 2.107879929935947
24445001-24450000 1.3274098905061416
24450001-24455000 0.925099690369057
24455001-24460000 3.609376815636297
24460001-24465000 1.8440053091862019
24465001-24470000 1.5701816096810133
24470001-24475000 1.9378170180494392
24475001-24480000 2.1935392837309413
24480001-24485000 2.089861056035757
24485001-24490000 0.9090866297386812
24490001-24495000 0.9937470249048708
24495001-24500000 1.278615765444394
24500001-24505000 0.7945977997613801
24505001-24510000 1.305248402581582
24510001-24515000 3.421017272851037
24515001-24520000 1.1498724001979537
24520001-24525000 1.075997206560831
24525001-24530000 3.8041551888564182
24530001-24535000 2.799222128583024
24535001-24540000 1.5823424075019328
24540001-24545000 4.196431088446327
24545001-24550000 3.91808954508212
24550001-24555000 0.5647957239947877
24555001-24560000 0.6291318581223923
24560001-24565000 0.8390075613399202
24565001-24570000 1.5380667196765228
24570001-24575000 1.2173597654971884
24575001-24580000 0.11503739789563532
24580001-24585000 0.5046919760506459
24585001-24590000 2.424749292191029
24590001-24595000 0.1988298023866286
24595001-24600000 0.27214556959735836
24600001-24605000 0.40673455761408295
24605001-24610000 0.3612608550168918
24610001-24615000 0.7357252289685133
24615001-24620000 2.125575557962202
24620001-24625000 1.71121353768656
24625001-24630000 2.3985760739793123
24630001-24635000 1.4872794075245577
24635001-24640000 0.85119857249432
24640001-24645000 1.715725019492785
24645001-24650000 2.324055836374445
24650001-24655000 1.0862470492842908
24655001-24660000 1.1526796729439028
24660001-24665000 1.835349833852362
24665001-24670000 2.0009122989557944
24670001-24675000 2.6746363892806304
24675001-24680000 0.949614732190923
24680001-24685000 0.4493021806105835
24685001-24690000 0.536632070323511
24690001-24695000 0.4904676504507238
24695001-24700000 0.49960621161513297
24700001-24705000 0.6333181454576655
24705001-24710000 0.8438048809040304
24710001-24715000 0.6148470221637825
24715001-24720000 0.8574086877009874
24720001-24725000 1.6126214151797007
24725001-24730000 2.0167139830136502
24730001-24735000 2.0432681590432913
24735001-24740000 0.946230326892609
24740001-24745000 0.6011431381658996
24745001-24750000 0.6393936341260866
24750001-24755000 1.190681095085086
24755001-24760000 1.4873210664064735
24760001-24765000 1.0732033519144144
24765001-24770000 0.6249360776823744
24770001-24775000 0.3877634193356268
24775001-24780000 0.4647027247349701
24780001-24785000 0.8922733689870184
24785001-24790000 1.1520839673845664
24790001-24795000 3.9251825491209
24795001-24800000 2.2736640030338218
24800001-24805000 1.2279560209006897
24805001-24810000 0.9982957927189378
24810001-24815000 1.2177844951609689
24815001-24820000 1.3219560453963246
24820001-24825000 1.2907759530580725
24825001-24830000 0.8098609807123369
24830001-24835000 0.629507944747287
24835001-24840000 2.12486569256856
24840001-24845000 1.2645159678806308
24845001-24850000 0.8612896211893564
24850001-24855000 0.6893817890973775
24855001-24860000 1.8912108884453
24860001-24865000 3.2762821164758935
24865001-24870000 1.7338837704447685
24870001-24875000 3.2651541476017556
24875001-24880000 1.8631275653146386
24880001-24885000 1.2999638918936676
24885001-24890000 3.8765733261729243
24890001-24895000 2.3812967413018726
24895001-24900000 0.8911032214893492
24900001-24905000 4.1803182673526225
24905001-24910000 1.0983808937289408
24910001-24915000 0.21904862616877455
24915001-24920000 0.3530329763913557
24920001-24925000 0.09525786134129875
24925001-24930000 0.18308251942633258
24930001-24935000 1.0351601792107703
24935001-24940000 1.5067878477701508
24940001-24945000 1.7303682418519197
24945001-24950000 1.543419422527644
24950001-24955000 1.8910556836810468
24955001-24960000 0.5694286357005321
24960001-24965000 0.21162449959285923
24965001-24970000 0.2499730439162415
24970001-24975000 0.30544104800984423
24975001-24980000 0.44718539174032196
24980001-24985000 1.741345148511413
24985001-24990000 1.0371061933005432
24990001-24995000 0.4966153029736005
24995001-25000000 1.3321592799562196
25000001-25005000 4.69973531782106
25005001-25010000 1.198832687677251
25010001-25015000 0.7393218194454185
25015001-25020000 0.595825756111659
25020001-25025000 0.5349302988250416
25025001-25030000 0.48156911578599493
25030001-25035000 0.5194799473268622
25035001-25040000 1.0563141153496036
25040001-25045000 1.4797592132287947
25045001-25050000 0.8259841924846748
25050001-25055000 0.5377631456109181
25055001-25060000 0.36764291285236406
25060001-25065000 0.37360878837901335
25065001-25070000 0.4593108209217183
25070001-25075000 1.4572177942872628
25075001-25080000 1.8042567170873427
25080001-25085000 0.4134992646230698
25085001-25090000 0.525109597912344
25090001-25095000 0.5315413987705045
25095001-25100000 0.507078093991462
25100001-25105000 1.6836286065108395
25105001-25110000 1.4710972797723274
25110001-25115000 0.6518880230387524
25115001-25120000 0.7417381684544836
25120001-25125000 0.8970574207505706
25125001-25130000 0.6002009795024028
25130001-25135000 2.0228192229794626
25135001-25140000 1.0644944665194938
25140001-25145000 0.3298531572279627
25145001-25150000 1.429826438541511
25150001-25155000 0.650657026453819
25155001-25160000 0.3396651998704097
25160001-25165000 1.2594542365596688
25165001-25170000 4.19260978427358
25170001-25175000 0.5330533874134998
25175001-25180000 0.9369434531693037
25180001-25185000 1.2236476648737018
25185001-25190000 0.7835538606073275
25190001-25195000 0.43756101163077155
25195001-25200000 0.27259228331933405
25200001-25205000 0.7953656517518726
25205001-25210000 1.8667253565799269
25210001-25215000 0.5867329664505121
25215001-25220000 0.5189862170716724
25220001-25225000 0.48776612531587693
25225001-25230000 0.44214898706838884
25230001-25235000 0.3788993648515702
25235001-25240000 0.35220784976757247
25240001-25245000 0.5370815771539426
25245001-25250000 1.126051472438917
25250001-25255000 0.7840557008837111
25255001-25260000 1.5111474956071647
25260001-25265000 2.8721913935017085
25265001-25270000 1.8651588824656045
25270001-25275000 3.343202070603547
25275001-25280000 1.4400547122997875
25280001-25285000 1.0405220665794417
25285001-25290000 0.5890156612213068
25290001-25295000 0.6299857903573265
25295001-25300000 1.2777486440069374
25300001-25305000 0.9514732627069193
25305001-25310000 1.1804654760697288
25310001-25315000 1.2303426670110298
25315001-25320000 0.8507528353455642
25320001-25325000 1.1053970226359267
25325001-25330000 1.477955689973969
25330001-25335000 0.8524036866794169
25335001-25340000 0.7123128647005048
25340001-25345000 0.9203180767623984
25345001-25350000 1.5631626410964183
25350001-25355000 2.041391539734227
25355001-25360000 2.1289140293923463
25360001-25365000 2.2933333883573686
25365001-25370000 2.200523477746709
25370001-25375000 2.1379887962511694
25375001-25380000 0.7019349959303451
25380001-25385000 0.28522011227488897
25385001-25390000 0.26589923640744306
25390001-25395000 0.38039989420719034
25395001-25400000 1.4761394490053457
25400001-25405000 2.251386225179843
25405001-25410000 1.435564023409615
25410001-25415000 1.3318963581559602
25415001-25420000 0.8479086619404645
25420001-25425000 1.391848040382553
25425001-25430000 7.033583565865508
25430001-25435000 0.8583541769183203
25435001-25440000 0.7407160827151716
25440001-25445000 1.2796284026220346
25445001-25450000 0.5218434396150102
25450001-25455000 0.2402642462895262
25455001-25460000 0.26629795031756426
25460001-25465000 0.42570947411888443
25465001-25470000 0.5782570784610401
25470001-25475000 0.8198440693788419
25475001-25480000 0.40377948192451696
25480001-25485000 0.3895769614158096
25485001-25490000 0.281261380280008
25490001-25495000 0.2928333169147807
25495001-25500000 0.6127223621948988
25500001-25505000 0.8631770637069447
25505001-25510000 1.2357528465240792
25510001-25515000 1.4082936198142995
25515001-25520000 1.8523993537466117
25520001-25525000 0.6494647989521316
25525001-25530000 0.3265773386352703
25530001-25535000 0.8702949071555451
25535001-25540000 1.1681555040015092
25540001-25545000 0.6521053296587376
25545001-25550000 1.0689798417646215
25550001-25555000 0.6131264217707079
25555001-25560000 0.4677307071397626
25560001-25565000 0.5453945685895295
25565001-25570000 0.26396831922524017
25570001-25575000 0.32048226986518696
25575001-25580000 1.1449712302980726
25580001-25585000 5.325778713981916
25585001-25590000 0.8921192331447609
25590001-25595000 0.8594353420371011
25595001-25600000 2.9837529181369637
25600001-25605000 1.2243743450742701
25605001-25610000 1.197550883905019
25610001-25615000 1.3079053760508026
25615001-25620000 1.047639955441993
25620001-25625000 8.107002358458288
25625001-25630000 2.235628804888199
25630001-25635000 0.7676400930403402
25635001-25640000 0.5494563171863734
25640001-25645000 0.5962805538507573
25645001-25650000 1.3164220446320904
25650001-25655000 1.1326313959020975
25655001-25660000 0.7599042712475517
25660001-25665000 0.6503000882131603
25665001-25670000 0.6001992926953476
25670001-25675000 0.09035096376729619
25675001-25680000 0.06722771852662472
25680001-25685000 0.30862247599292275
25685001-25690000 0.9501305798817781
25690001-25695000 1.3827499153257974
25695001-25700000 0.5146542461085596
25700001-25705000 0.7515062116278267
25705001-25710000 3.2670687328729904
25710001-25715000 3.0654478620828267
25715001-25720000 2.1419306335672945
25720001-25725000 2.588223728257233
25725001-25730000 1.7260020742180509
25730001-25735000 2.409964299120921
25735001-25740000 1.5210003408224355
25740001-25745000 1.4327982075855645
25745001-25750000 2.469367331668798
25750001-25755000 0.7993337192132598
25755001-25760000 1.5926971902819937
25760001-25765000 1.4369117763271966
25765001-25770000 0.6891181764910513
25770001-25775000 0.534011852695371
25775001-25780000 0.3573330296474919
25780001-25785000 0.602126119428732
25785001-25790000 2.368520644627634
25790001-25795000 2.0752666505480883
25795001-25800000 0.5113697074480965
25800001-25805000 0.6120651132135562
25805001-25810000 2.334549948939554
25810001-25815000 0.46014983878976756
25815001-25820000 0.4008321084065348
25820001-25825000 0.44645938800344437
25825001-25830000 0.4512706425976082
25830001-25835000 1.5475874472708497
25835001-25840000 1.4699375527036864
25840001-25845000 0.6517065166404951
25845001-25850000 0.6856555695738762
25850001-25855000 0.5857062101299396
25855001-25860000 0.3687698213957697
25860001-25865000 0.7624776182541779
25865001-25870000 2.8232423357685272
25870001-25875000 1.995035989652776
25875001-25880000 1.5961113269074196
25880001-25885000 1.7227147299138386
25885001-25890000 1.589063313778795
25890001-25895000 0.834602017096992
25895001-25900000 1.0197891243634827
25900001-25905000 0.3652100754855046
25905001-25910000 0.1669216676283848
25910001-25915000 0.5839651152277806
25915001-25920000 3.7718022440130157
25920001-25925000 5.234801036964273
25925001-25930000 2.081637600919665
25930001-25935000 0.774892360945844
25935001-25940000 0.4621534544385191
25940001-25945000 0.8188842807024502
25945001-25950000 1.6867480812145683
25950001-25955000 0.4695414135127212
25955001-25960000 0.2651649803958502
25960001-25965000 0.3737612505501653
25965001-25970000 0.9834063317976153
25970001-25975000 0.9304853503187074
25975001-25980000 0.4456700901565677
25980001-25985000 0.40817384515955274
25985001-25990000 0.7726692088358554
25990001-25995000 1.1261993352314537
25995001-26000000 1.2285972475861107
26000001-26005000 1.820913025581921
26005001-26010000 0.9273353604531901
26010001-26015000 0.5695584287783441
26015001-26020000 0.5604106923033207
26020001-26025000 0.684729578833135
26025001-26030000 0.9998752809844186
26030001-26035000 1.0421973435351555
26035001-26040000 1.1130896770556886
26040001-26045000 1.0964919702683134
26045001-26050000 0.6577515449077374
26050001-26055000 0.48063396936136366
26055001-26060000 0.3666035065958807
26060001-26065000 0.6983815317115323
26065001-26070000 0.6139599578831925
26070001-26075000 1.8275414329648063
26075001-26080000 13.546138501874976
26080001-26085000 1.1255223637742093
26085001-26090000 1.0365491826954534
26090001-26095000 1.8090784057184657
26095001-26100000 3.3215622914178233
26100001-26105000 1.2916175085246548
26105001-26110000 2.734593278298367
26110001-26115000 3.4781734829726823
26115001-26120000 0.9692575123383387
26120001-26125000 1.9444356391935416
26125001-26130000 3.512795587006318
26130001-26135000 6.620271699431914
26135001-26140000 8.036267804746167
26140001-26145000 1.4226740454659792
26145001-26150000 1.324736569491805
26150001-26155000 0.8202161231467573
26155001-26160000 1.2575344937141977
26160001-26165000 3.872788644953129
26165001-26170000 0.9166523387019951
26170001-26175000 0.7025794082466456
26175001-26180000 0.7116601190661342
26180001-26185000 2.3337728518212666
26185001-26190000 1.1419677104117576
26190001-26195000 0.7270914197703034
26195001-26200000 0.8427301590499261
26200001-26205000 0.5602994369225821
26205001-26210000 0.9049815224473408
26210001-26215000 1.648237444389677
26215001-26220000 0.9054746960123508
26220001-26225000 0.8578542465998269
26225001-26230000 2.1060531519731835
26230001-26235000 1.1327323257462687
26235001-26240000 0.3861948750012025
26240001-26245000 0.5739002122939995
26245001-26250000 0.6243166800208253
26250001-26255000 0.1984339394545148
26255001-26260000 0.29482961397821994
26260001-26265000 0.4452558870952265
26265001-26270000 0.35864423997130357
26270001-26275000 0.8034221157217344
26275001-26280000 0.9915339571847158
26280001-26285000 0.8932054083557068
26285001-26290000 1.000906948556836
26290001-26295000 1.3943565253549046
26295001-26300000 1.3226792403961996
26300001-26305000 0.8906284517924753
26305001-26310000 1.0867289621539342
26310001-26315000 1.3381885803525144
26315001-26320000 1.9130285530319524
26320001-26325000 1.4691384855716003
26325001-26330000 1.1261731836229893
26330001-26335000 8.184580740204103
26335001-26340000 5.562567952537778
26340001-26345000 1.3396783591257138
26345001-26350000 1.4501354961936834
26350001-26355000 1.4555132857202315
26355001-26360000 1.6900240902197274
26360001-26365000 0.8376527891528543
26365001-26370000 1.235594074564976
26370001-26375000 1.5226049176966072
26375001-26380000 1.0479616458832772
26380001-26385000 1.087042634423287
26385001-26390000 4.88596545468219
26390001-26395000 12.905711604974488
26395001-26400000 2.2258678240117664
26400001-26405000 1.3522880731228941
26405001-26410000 0.9586430812332214
26410001-26415000 0.44709300559935894
26415001-26420000 0.6703189619272839
26420001-26425000 0.8012069665380729
26425001-26430000 0.3173583168986616
26430001-26435000 0.3196631024692542
26435001-26440000 0.426773778584654
26440001-26445000 1.3654492946344594
26445001-26450000 0.5973673107908452
26450001-26455000 0.4985152362786107
26455001-26460000 1.1295080838943172
26460001-26465000 4.2475687054314735
26465001-26470000 1.0315492042902925
26470001-26475000 0.7715669864495425
26475001-26480000 6.128739555764611
26480001-26485000 1.5345469686078335
26485001-26490000 1.0167837710674001
26490001-26495000 1.6881541564363702
26495001-26500000 0.8614064934146495
26500001-26505000 0.6678997882786446
26505001-26510000 0.4257041726313008
26510001-26515000 0.3682895079525868
26515001-26520000 0.29643081063392385
26520001-26525000 0.423695544943818
26525001-26530000 1.2394182555271194
26530001-26535000 3.6771156400786267
26535001-26540000 2.9690438796463696
26540001-26545000 1.4422606201346224
26545001-26550000 1.121149915517093
26550001-26555000 0.8218132340348824
26555001-26560000 1.023255749618967
26560001-26565000 2.984751141168288
26565001-26570000 8.730498093925899
26570001-26575000 1.3260266674311878
26575001-26580000 2.269940203761236
26580001-26585000 4.010815296893013
26585001-26590000 1.4153615607172971
26590001-26595000 2.071878099253782
26595001-26600000 3.0810442069236887
26600001-26605000 0.7270630858424098
26605001-26610000 0.349555960887291
26610001-26615000 0.5099526799373696
26615001-26620000 0.5862633374784972
26620001-26625000 0.9709274016744948
26625001-26630000 3.1051056239019137
26630001-26635000 1.445569657721728
26635001-26640000 1.6069900410983131
26640001-26645000 1.4083742311391867
26645001-26650000 0.962979355220553
26650001-26655000 1.5581615112366933
26655001-26660000 2.8101885456100666
26660001-26665000 1.1589821534231346
26665001-26670000 1.213632548749872
26670001-26675000 1.6717428505392076
26675001-26680000 1.5161032626664184
26680001-26685000 4.396014655303541
26685001-26690000 1.1546413976481589
26690001-26695000 0.4338862595196504
26695001-26700000 1.2948751321729175
26700001-26705000 1.3506752589293334
26705001-26710000 1.0090454579163792
26710001-26715000 2.419462211228475
26715001-26720000 1.7172516977916261
26720001-26725000 2.233884846323022
26725001-26730000 0.8008039016321922
26730001-26735000 0.9770253158214638
26735001-26740000 0.5905535501456226
26740001-26745000 0.36764118284702707
26745001-26750000 1.2184011973668405
26750001-26755000 2.670247844254506
26755001-26760000 0.9660497683498152
26760001-26765000 0.4392613049309909
26765001-26770000 0.7839127505923961
26770001-26775000 1.4433738295658822
26775001-26780000 0.7166494993976263
26780001-26785000 0.4362310450836505
26785001-26790000 0.5388110303882098
26790001-26795000 0.5436395170277268
26795001-26800000 0.24350966904416563
26800001-26805000 0.20534910995752778
26805001-26810000 0.7786512399032514
26810001-26815000 0.19338829558544707
26815001-26820000 0.06319017188521608
26820001-26825000 0.2276342404802967
26825001-26830000 0.5442382300574671
26830001-26835000 0.5829470594460431
26835001-26840000 6.172437764010114
26840001-26845000 0.43585772977429194
26845001-26850000 0.327313332006023
26850001-26855000 0.4726226355771513
26855001-26860000 0.6159956558219402
26860001-26865000 0.9381456681621757
26865001-26870000 0.7088758813239725
26870001-26875000 0.7325569516990523
26875001-26880000 0.8300608768672914
26880001-26885000 0.7876245158170583
26885001-26890000 0.7980631845761964
26890001-26895000 0.7980631845761964
26895001-26900000 0.7980631845761964
26900001-26905000 0.7980631845761964
26905001-26910000 0.7980631845761964
26910001-26915000 0.7980631845761964
26915001-26920000 0.7980631845761964
26920001-26925000 0.7980631845761964
26925001-26930000 0.7980631845761964
26930001-26935000 0.7980631845761964
26935001-26940000 0.7980631845761964
26940001-26945000 0.7980631845761964
26945001-26950000 0.7980631845761964
26950001-26955000 0.7980631845761964
26955001-26960000 0.7980631845761964
26960001-26965000 0.7980631845761964
26965001-26970000 0.7980631845761964
26970001-26975000 0.7980631845761964
26975001-26980000 0.7980631845761964
26980001-26985000 0.7980631845761964
26985001-26990000 0.8066986658402694
26990001-26995000 0.7624305930950211
26995001-27000000 0.8278361835761816
27000001-27005000 0.935064572244448
27005001-27010000 0.4936537405030824
27010001-27015000 0.610091284261414
27015001-27020000 0.820241336043956
27020001-27025000 0.5084668511331892
27025001-27030000 0.554913504491407
27030001-27035000 0.4635456917453816
27035001-27040000 0.4311534786608886
27040001-27045000 0.6500104496991096
27045001-27050000 1.3980578787989195
27050001-27055000 0.5597131876973672
27055001-27060000 0.38704289801989594
27060001-27065000 0.8603869239562302
27065001-27070000 0.42605591902284706
27070001-27075000 0.2511041427718108
27075001-27080000 0.3533390455994881
27080001-27085000 0.4266709387743703
27085001-27090000 0.291042161667716
27090001-27095000 0.38940819664229676
27095001-27100000 0.6642743593802454
27100001-27105000 0.33012866587588435
27105001-27110000 0.3715557334693538
27110001-27115000 0.3207601724271993
27115001-27120000 0.47311392958380927
27120001-27125000 1.5346256809561498
27125001-27130000 2.4968380891329036
27130001-27135000 0.9359746911790993
27135001-27140000 0.3165161135524644
27140001-27145000 0.7406703846138523
27145001-27150000 0.5476474220301932
27150001-27155000 0.2311534117973486
27155001-27160000 0.8908229019293438
27160001-27165000 0.9061587985441785
27165001-27170000 0.7278038665814467
27170001-27175000 1.0739306947404001
27175001-27180000 1.5029167091624087
27180001-27185000 2.0661874250184225
27185001-27190000 1.7283910925747528
27190001-27195000 1.4585340655358732
27195001-27200000 0.8032649848311259
27200001-27205000 0.6539586564415548
27205001-27210000 4.295410575356678
27210001-27215000 1.674056033850173
27215001-27220000 0.6217210931910331
27220001-27225000 0.981546000912687
27225001-27230000 0.5039698461932199
27230001-27235000 0.45522920809013295
27235001-27240000 1.3559789900466428
27240001-27245000 3.010805984792636
27245001-27250000 0.8322011226613267
27250001-27255000 0.736607463406321
27255001-27260000 0.7904924531810384
27260001-27265000 0.8626256293349707
27265001-27270000 1.6028337231352936
27270001-27275000 1.700762228762009
27275001-27280000 2.1181190747458496
27280001-27285000 5.370568409506264
27285001-27290000 2.28250995999276
27290001-27295000 1.4979547048015998
27295001-27300000 1.505322899859418
27300001-27305000 0.8903937317276494
27305001-27310000 0.8781445339168724
27310001-27315000 1.6007939167241585
27315001-27320000 0.937421323498406
27320001-27325000 0.8357598302555074
27325001-27330000 0.9029132690492
27330001-27335000 0.9360710262639883
27335001-27340000 0.5335154750462234
27340001-27345000 0.438638030424265
27345001-27350000 0.4551577931797196
27350001-27355000 0.47440525719341897
27355001-27360000 0.8284302015870463
27360001-27365000 1.209917049972034
27365001-27370000 2.1652294939012573
27370001-27375000 1.5815132606358313
27375001-27380000 1.4860633025355983
27380001-27385000 1.3848352638263564
27385001-27390000 0.625932937024619
27390001-27395000 0.773816873903192
27395001-27400000 1.4278435733486041
27400001-27405000 0.8296360792795381
27405001-27410000 1.4124699522969844
27410001-27415000 1.2292045570521342
27415001-27420000 0.544660734857735
27420001-27425000 0.7600024109850877
27425001-27430000 2.692458531256293
27430001-27435000 1.0895117005679569
27435001-27440000 0.9371605146861723
27440001-27445000 1.3798745608799976
27445001-27450000 1.246898537452121
27450001-27455000 0.9721384028020039
27455001-27460000 1.1950273605863688
27460001-27465000 1.617970623584688
27465001-27470000 2.3238694409868783
27470001-27475000 2.4325763520899617
27475001-27480000 1.0313613777212622
27480001-27485000 0.9082064012262542
27485001-27490000 0.9811052528881844
27490001-27495000 1.2987205949979463
27495001-27500000 2.310367183938919
27500001-27505000 1.9072001763184705
27505001-27510000 0.589035364504395
27510001-27515000 1.6902255119614447
27515001-27520000 3.450783402392084
27520001-27525000 0.5557733215683931
27525001-27530000 1.341634558087855
27530001-27535000 5.908310023130867
27535001-27540000 1.8963981474666332
27540001-27545000 0.7953343129800639
27545001-27550000 0.2640310370716448
27550001-27555000 1.0628071179001415
27555001-27560000 4.439194992286147
27560001-27565000 0.5688610919365249
27565001-27570000 0.5553533653921325
27570001-27575000 0.7034419063547331
27575001-27580000 1.539116492665258
27580001-27585000 1.0764580245780742
27585001-27590000 0.7894423063761492
27590001-27595000 1.0387447201799862
27595001-27600000 1.2697778399846238
27600001-27605000 2.159268732465672
27605001-27610000 1.418067426723502
27610001-27615000 0.6984403547839625
27615001-27620000 0.7125370742979288
27620001-27625000 1.0501182901767196
27625001-27630000 0.5639624763337934
27630001-27635000 0.44040411642693045
27635001-27640000 0.4457138911446001
27640001-27645000 1.5984913157618352
27645001-27650000 1.1498925437124703
27650001-27655000 0.5004614107069447
27655001-27660000 0.497739086738296
27660001-27665000 0.543698618876617
27665001-27670000 0.7824345292054692
27670001-27675000 0.9887273380851578
27675001-27680000 1.243342777458324
27680001-27685000 0.34168760475817284
27685001-27690000 0.2850856717757739
27690001-27695000 0.41127685000625375
27695001-27700000 0.892754091961832
27700001-27705000 2.003491551283283
27705001-27710000 1.3728954566408742
27710001-27715000 1.5047999914400072
27715001-27720000 8.619164361287584
27720001-27725000 3.576609533045698
27725001-27730000 1.3223924186181666
27730001-27735000 1.2195674598681996
27735001-27740000 1.3821497741450595
27740001-27745000 1.4919012300084067
27745001-27750000 2.4221139990126557
27750001-27755000 3.071344623907439
27755001-27760000 1.4984156974094287
27760001-27765000 2.3636833586942534
27765001-27770000 2.4924566053209216
27770001-27775000 1.2274600470726504
27775001-27780000 0.9133337985340355
27780001-27785000 0.7124446937046838
27785001-27790000 0.5910030046187299
27790001-27795000 1.0466821698986637
27795001-27800000 1.3488327311849106
27800001-27805000 0.5527615179225969
27805001-27810000 0.5500146372277595
27810001-27815000 0.530496639411728
27815001-27820000 0.5738386561972995
27820001-27825000 0.8579633753040193
27825001-27830000 0.6706046716903217
27830001-27835000 1.2558040093742648
27835001-27840000 1.78157181404685
27840001-27845000 0.36536861533296777
27845001-27850000 0.25484324459742397
27850001-27855000 0.3862562321776576
27855001-27860000 0.736690853692335
27860001-27865000 0.5929814042072178
27865001-27870000 0.6166849894078708
27870001-27875000 0.6724986178744405
27875001-27880000 0.5032867531192231
27880001-27885000 0.639577182997195
27885001-27890000 0.6515644244972266
27890001-27895000 0.6383055774388111
27895001-27900000 2.700950651982649
27900001-27905000 1.9959224347513411
27905001-27910000 1.0853313273287888
27910001-27915000 0.9904282405889685
27915001-27920000 0.7061113870779452
27920001-27925000 0.6226603965265138
27925001-27930000 0.49215299835361315
27930001-27935000 0.7237855170978029
27935001-27940000 0.6317937858327074
27940001-27945000 0.7667636636913548
27945001-27950000 0.566846025465973
27950001-27955000 0.46159101068839953
27955001-27960000 0.973197938125333
27960001-27965000 1.1881895779495382
27965001-27970000 1.4483033481818852
27970001-27975000 0.5906128886345801
27975001-27980000 0.6054034315076192
27980001-27985000 1.3117347620910855
27985001-27990000 2.4266278246616975
27990001-27995000 0.6002736107479666
27995001-28000000 0.9704864203812299
28000001-28005000 3.4786032290068336
28005001-28010000 0.9446351802835412
28010001-28015000 0.49719765752714046
28015001-28020000 0.2584815895682258
28020001-28025000 0.6369489025985609
28025001-28030000 1.1475217538347036
28030001-28035000 0.30950036987613844
28035001-28040000 0.39335671694301777
28040001-28045000 0.8611900124873718
28045001-28050000 0.5773507889259291
28050001-28055000 0.44223267506068276
28055001-28060000 0.9966106230639684
28060001-28065000 0.8443281277897103
28065001-28070000 0.6056280805676669
28070001-28075000 1.7163927390246865
28075001-28080000 1.2698850635768
28080001-28085000 0.44539631837990257
28085001-28090000 0.4635618007954433
28090001-28095000 0.6068273591672396
28095001-28100000 0.6485053810792175
28100001-28105000 1.4681925718500142
28105001-28110000 0.8412981347716415
28110001-28115000 0.32759131287414206
28115001-28120000 0.4978320241678071
28120001-28125000 0.5897945141981125
28125001-28130000 0.40737943940524135
28130001-28135000 0.7373896302126226
28135001-28140000 1.6825884405728475
28140001-28145000 1.1490024925086504
28145001-28150000 1.7793000808450308
28150001-28155000 3.3529193844815164
28155001-28160000 0.4930908630071006
28160001-28165000 0.5969243311581386
28165001-28170000 0.7437461596947696
28170001-28175000 0.4399800190916911
28175001-28180000 1.5349314066420447
28180001-28185000 0.6836284617951743
28185001-28190000 0.299111462742638
28190001-28195000 0.31534338746710333
28195001-28200000 0.7987055806023038
28200001-28205000 1.8417438128147845
28205001-28210000 0.37922237739505205
28210001-28215000 0.32222661712872225
28215001-28220000 0.5719271655767828
28220001-28225000 1.3800266364966995
28225001-28230000 0.46779994421852916
28230001-28235000 0.39236869696104437
28235001-28240000 1.313841100052187
28240001-28245000 4.61006735596194
28245001-28250000 2.474980823453969
28250001-28255000 3.3994867395009503
28255001-28260000 1.7242170850270768
28260001-28265000 1.281254452300124
28265001-28270000 1.2632526107664503
28270001-28275000 0.6011074706648072
28275001-28280000 0.5370512086508644
28280001-28285000 1.0690859195180435
28285001-28290000 2.293454929843805
28290001-28295000 2.3813909506740862
28295001-28300000 1.7739271220209694
28300001-28305000 0.8346366807175087
28305001-28310000 1.4131570033846785
28310001-28315000 2.253673202897548
28315001-28320000 0.7776478901416871
28320001-28325000 0.9451478334726945
28325001-28330000 1.4207614566030555
28330001-28335000 0.8179540037413062
28335001-28340000 0.5134141252673904
28340001-28345000 0.5571272724518924
28345001-28350000 0.4474361968664128
28350001-28355000 0.28593940719619226
28355001-28360000 0.35754593098978105
28360001-28365000 0.5739444590942568
28365001-28370000 0.8316623990197308
28370001-28375000 0.9228323916448964
28375001-28380000 0.8193583084027222
28380001-28385000 0.7325181018862579
28385001-28390000 0.5543476304754402
28390001-28395000 0.8552994106599761
28395001-28400000 2.1162240653934092
28400001-28405000 0.5315351867339518
28405001-28410000 0.365720640805838
28410001-28415000 0.5663976680533325
28415001-28420000 0.5758600056891278
28420001-28425000 0.5552199280789485
28425001-28430000 0.613845731114661
28430001-28435000 0.5261996635365295
28435001-28440000 0.8949209071111424
28440001-28445000 0.7614622081121332
28445001-28450000 0.7421530686718527
28450001-28455000 2.3931625813532533
28455001-28460000 1.9595477078579107
28460001-28465000 1.7905872971940942
28465001-28470000 17.90124909553195
28470001-28475000 2.2853768039135782
28475001-28480000 1.349743039823223
28480001-28485000 2.980147033006681
28485001-28490000 1.0927926625311712
28490001-28495000 1.5442020713137494
28495001-28500000 1.537672867078087
28500001-28505000 0.41264681365647665
28505001-28510000 0.4442604438542334
28510001-28515000 0.5955679749694364
28515001-28520000 1.6551278496707518
28520001-28525000 2.6326837926595084
28525001-28530000 1.104128585574706
28530001-28535000 2.040480689216613
28535001-28540000 1.2205462727784626
28540001-28545000 0.8569659542477294
28545001-28550000 0.8065005481840214
28550001-28555000 0.5392590025319334
28555001-28560000 0.5440311946991837
28560001-28565000 0.540526053000904
28565001-28570000 0.44789680978113
28570001-28575000 0.2932794615970027
28575001-28580000 0.32471445403077537
28580001-28585000 2.475380558856905
28585001-28590000 0.7887560617656905
28590001-28595000 0.524147973322319
28595001-28600000 0.44087086208872084
28600001-28605000 0.3196495911542453
28605001-28610000 0.4734645490529259
28610001-28615000 0.8395649827430911
28615001-28620000 0.7281489442205806
28620001-28625000 0.2305651244542847
28625001-28630000 0.15702608432669563
28630001-28635000 0.2055427688922214
28635001-28640000 0.1596384428042722
28640001-28645000 0.11401476726680018
28645001-28650000 0.1761307033223627
28650001-28655000 0.2717813480702391
28655001-28660000 0.732216259958813
28660001-28665000 0.4306278431009679
28665001-28670000 0.30319139728920863
28670001-28675000 1.2263166655400206
28675001-28680000 1.43701279303972
28680001-28685000 0.6871544241283858
28685001-28690000 0.8640616275508428
28690001-28695000 0.7772719152467936
28695001-28700000 0.4920695127350802
28700001-28705000 0.4604286858164062
28705001-28710000 0.3605353921097748
28710001-28715000 1.5086332771731146
28715001-28720000 1.9761808505964693
28720001-28725000 0.7471574995365654
28725001-28730000 1.5203938055154989
28730001-28735000 2.853294478741527
28735001-28740000 0.9676693655981227
28740001-28745000 0.42943588871540866
28745001-28750000 0.5006072960014502
28750001-28755000 0.7210623164418916
28755001-28760000 0.44101411650611616
28760001-28765000 0.5549072803921538
28765001-28770000 0.4111938777190267
28770001-28775000 0.28590043941958215
28775001-28780000 0.2567527134585928
28780001-28785000 0.5780992157837446
28785001-28790000 1.5128098503755416
28790001-28795000 0.36006473362069874
28795001-28800000 0.4723722152004433
28800001-28805000 0.692913128028834
28805001-28810000 0.24137365903323962
28810001-28815000 0.4775761213937628
28815001-28820000 1.5374103880314633
28820001-28825000 0.33510410059672535
28825001-28830000 0.3849111553280689
28830001-28835000 0.8213948931107825
28835001-28840000 0.560016694275414
28840001-28845000 0.3803696657388316
28845001-28850000 0.7248737965398787
28850001-28855000 0.6796880480267256
28855001-28860000 0.4971310347072792
28860001-28865000 0.979086623929509
28865001-28870000 0.4301815513787106
28870001-28875000 0.3537958054604664
28875001-28880000 0.4167610901473374
28880001-28885000 0.6117943834166925
28885001-28890000 0.9364685696810173
28890001-28895000 0.27218630074134026
28895001-28900000 0.28608302299018756
28900001-28905000 0.4642911812285258
28905001-28910000 1.1568654547064747
28910001-28915000 0.9521878466084327
28915001-28920000 0.5136763425796028
28920001-28925000 0.5173386354655325
28925001-28930000 1.1570563094560988
28930001-28935000 0.9015598646725641
28935001-28940000 0.45888213299529595
28940001-28945000 0.4492142528862071
28945001-28950000 0.3074729139663603
28950001-28955000 1.6002413197715504
28955001-28960000 1.986711702333971
28960001-28965000 0.6652168686979875
28965001-28970000 0.8318518522454261
28970001-28975000 0.6997574301151012
28975001-28980000 0.9587193280751655
28980001-28985000 1.4611539234163538
28985001-28990000 1.5185742759609748
28990001-28995000 2.694886924205518
28995001-29000000 2.8794298119286426
29000001-29005000 1.7917686665441446
29005001-29010000 1.4776030997269591
29010001-29015000 0.845733217680956
29015001-29020000 0.7877917281013744
29020001-29025000 4.337412905453723
29025001-29030000 4.543221128506175
29030001-29035000 2.213733653867046
29035001-29040000 1.2058942232612997
29040001-29045000 0.9501841497475453
29045001-29050000 1.5264996728199882
29050001-29055000 0.4060375660791349
29055001-29060000 0.513995470070527
29060001-29065000 2.328092149852527
29065001-29070000 2.627225278206445
29070001-29075000 1.9354584142046265
29075001-29080000 1.2341920802132174
29080001-29085000 1.2494119644843633
29085001-29090000 1.0014428104834299
29090001-29095000 0.6539801410958362
29095001-29100000 0.5374238409045619
29100001-29105000 0.5144188853499676
29105001-29110000 0.3114099583541403
29110001-29115000 0.2538252879142049
29115001-29120000 1.096571040931533
29120001-29125000 1.0100236856766478
29125001-29130000 0.38621609044030586
29130001-29135000 0.2895400139698872
29135001-29140000 0.244131170117701
29140001-29145000 0.3596202638734731
29145001-29150000 0.528801432655018
29150001-29155000 0.42109538473490654
29155001-29160000 0.7501615725391018
29160001-29165000 2.34459995425692
29165001-29170000 1.8408623200432086
29170001-29175000 1.24289268838973
29175001-29180000 0.5580108745544756
29180001-29185000 0.7302397593926302
29185001-29190000 1.422771941725873
29190001-29195000 1.7015009988850427
29195001-29200000 8.970513306945262
29200001-29205000 1.8930938471056635
29205001-29210000 0.9331349289871306
29210001-29215000 1.266312308103341
29215001-29220000 2.414385427220011
29220001-29225000 1.8184368847199244
29225001-29230000 1.4304855746161111
29230001-29235000 1.7097726594209244
29235001-29240000 1.9396313655965665
29240001-29245000 1.325412999147001
29245001-29250000 1.131214830761778
29250001-29255000 0.9038666027408385
29255001-29260000 0.7792477217429429
29260001-29265000 0.6887373018462353
29265001-29270000 2.5954438372406945
29270001-29275000 3.327841106910584
29275001-29280000 1.1081456534335312
29280001-29285000 0.931614819340316
29285001-29290000 0.801074485076696
29290001-29295000 0.33400420069817593
29295001-29300000 0.1837601848791673
29300001-29305000 0.3718813656635031
29305001-29310000 0.5112125488927297
29310001-29315000 0.3678094224344713
29315001-29320000 0.42867018473831714
29320001-29325000 0.3461481797257504
29325001-29330000 0.19988121366238235
29330001-29335000 0.265689242643332
29335001-29340000 2.158653956220875
29340001-29345000 0.4785012638463877
29345001-29350000 0.37656934348460275
29350001-29355000 0.3043002021250958
29355001-29360000 0.13989386648958904
29360001-29365000 0.10353623843916374
29365001-29370000 0.10601372039032428
29370001-29375000 0.6853139241712408
29375001-29380000 0.6850550564644675
29380001-29385000 0.3128952016838648
29385001-29390000 3.128034984157355
29390001-29395000 0.7920427004050932
29395001-29400000 0.26228522429419004
29400001-29405000 0.8781157631179147
29405001-29410000 0.6257047705563831
29410001-29415000 0.3687266123589015
29415001-29420000 0.36209263012417275
29420001-29425000 0.17743531464634704
29425001-29430000 0.1815690576482456
29430001-29435000 0.4319527907263008
29435001-29440000 0.9658018205023774
29440001-29445000 0.691320291518721
29445001-29450000 0.4614356991769971
29450001-29455000 0.6856352584834934
29455001-29460000 1.1141997990275934
29460001-29465000 0.2371304282992222
29465001-29470000 0.17115443276344636
29470001-29475000 0.6686422799959183
29475001-29480000 0.7514955759226327
29480001-29485000 0.6905998843105526
29485001-29490000 2.144078754335504
29490001-29495000 0.23882077941576094
29495001-29500000 0.25099183124495406
29500001-29505000 1.600093634013403
29505001-29510000 0.48684071840692017
29510001-29515000 0.40961233138925773
29515001-29520000 1.4072687630042786
29520001-29525000 1.076264314049454
29525001-29530000 0.4319922485938589
29530001-29535000 0.684260953970336
29535001-29540000 0.5846493701991794
29540001-29545000 0.6599753491400887
29545001-29550000 0.7460955909610951
29550001-29555000 0.39773347259628716
29555001-29560000 0.7390176405144656
29560001-29565000 1.4659105452286147
29565001-29570000 1.6805563646893227
29570001-29575000 1.4770631473141451
29575001-29580000 1.1160893178353515
29580001-29585000 0.5098752206191511
29585001-29590000 0.41788834832853256
29590001-29595000 0.8052027212940164
29595001-29600000 0.8337221174749111
29600001-29605000 0.545231309567036
29605001-29610000 0.2560122665434522
29610001-29615000 0.15173602083729903
29615001-29620000 0.24411004216832782
29620001-29625000 0.51307333774166
29625001-29630000 0.9011121984207191
29630001-29635000 1.2088747386453516
29635001-29640000 0.8827297856997659
29640001-29645000 0.9664505282033945
29645001-29650000 0.5915541339832161
29650001-29655000 0.39800619562276923
29655001-29660000 0.6174570416586594
29660001-29665000 0.8665808707125422
29665001-29670000 0.3380610420533663
29670001-29675000 0.4548143374356251
29675001-29680000 2.379424510895465
29680001-29685000 1.8669468668416709
29685001-29690000 0.7287107212584396
29690001-29695000 0.7513230479661169
29695001-29700000 1.272112739834763
29700001-29705000 0.8282244766529011
29705001-29710000 1.1842282699740685
29710001-29715000 1.11140881923743
29715001-29720000 0.6400268694732004
29720001-29725000 0.6829505735013358
29725001-29730000 0.8229407891588858
29730001-29735000 1.2872610532375297
29735001-29740000 1.3698298660295645
29740001-29745000 0.6363336045646798
29745001-29750000 0.4506609847507738
29750001-29755000 0.8135153487404277
29755001-29760000 0.39813536700922814
29760001-29765000 0.2705641019424801
29765001-29770000 0.3388007773664487
29770001-29775000 0.4411014841368602
29775001-29780000 1.0772416231538302
29780001-29785000 0.5913098824010666
29785001-29790000 0.24615281126585342
29790001-29795000 0.5867485707098662
29795001-29800000 1.4875716701116588
29800001-29805000 0.9953750331969015
29805001-29810000 1.5745211342586025
29810001-29815000 0.9603378984473661
29815001-29820000 1.2627577502031702
29820001-29825000 0.8743768003984754
29825001-29830000 0.46388255332286527
29830001-29835000 0.9785843249502794
29835001-29840000 0.738346461031275
29840001-29845000 0.4374547364272522
29845001-29850000 0.5422406519286007
29850001-29855000 0.6538805205201479
29855001-29860000 1.2787286209752857
29860001-29865000 1.535808722029501
29865001-29870000 1.1552908977142888
29870001-29875000 2.3247604659239602
29875001-29880000 1.1985431619174545
29880001-29885000 1.099843548255643
29885001-29890000 0.3978999819128563
29890001-29895000 0.2944372687719251
29895001-29900000 2.026631409100862
29900001-29905000 2.8371550450266105
29905001-29910000 1.5587271520591546
29910001-29915000 4.372286667418674
29915001-29920000 2.66998766603538
29920001-29925000 0.7317132637089284
29925001-29930000 0.8741919563938052
29930001-29935000 2.423989952131582
29935001-29940000 3.2376914870306206
29940001-29945000 1.2139476070916255
29945001-29950000 1.025395518460943
29950001-29955000 0.974427607184864
29955001-29960000 0.9380898068199417
29960001-29965000 0.8568129377759666
29965001-29970000 3.8633671248954817
29970001-29975000 6.071379776076027
29975001-29980000 0.5805106969076611
29980001-29985000 0.7585611791679955
29985001-29990000 0.6560940525382803
29990001-29995000 2.1130328359607944
29995001-30000000 4.95376009634017
30000001-30005000 1.1896636809883139
30005001-30010000 0.8245913189420206
30010001-30015000 0.6695954661473587
30015001-30020000 1.116033349486286
30020001-30025000 1.9352390826955084
30025001-30030000 1.9508777389266339
30030001-30035000 0.5308811041091481
30035001-30040000 0.3512005880156534
30040001-30045000 0.7107360519188666
30045001-30050000 0.43789531476381266
30050001-30055000 0.6235823554515728
30055001-30060000 0.9340480997327175
30060001-30065000 0.8990823271450045
30065001-30070000 0.5804065166708534
30070001-30075000 0.5701910380774624
30075001-30080000 0.6882945813785434
30080001-30085000 0.4432378217061593
30085001-30090000 0.6180285021856727
30090001-30095000 0.6298957851468611
30095001-30100000 0.4868173977525902
30100001-30105000 0.8960722524409558
30105001-30110000 0.34185392422850674
30110001-30115000 0.12529332496664056
30115001-30120000 0.14684686563364885
30120001-30125000 0.9551390135180943
30125001-30130000 0.7863669386668586
30130001-30135000 0.15183091668217474
30135001-30140000 0.1314332623744899
30140001-30145000 0.6703032955130895
30145001-30150000 2.935109534938542
30150001-30155000 0.349019198056707
30155001-30160000 0.4834243318625005
30160001-30165000 0.4855692492431863
30165001-30170000 0.6702423760253028
30170001-30175000 1.1873779244631255
30175001-30180000 0.3808029516309303
30180001-30185000 0.5348365333997751
30185001-30190000 2.079376467403749
30190001-30195000 2.384478427319554
30195001-30200000 0.6646634413387198
30200001-30205000 0.4356669167065721
30205001-30210000 0.6385214761562205
30210001-30215000 0.4911664229784443
30215001-30220000 0.4059316346705994
30220001-30225000 0.520848436404185
30225001-30230000 0.5966385880229043
30230001-30235000 1.0773459536967025
30235001-30240000 0.47580664661180716
30240001-30245000 0.3111113815273564
30245001-30250000 0.40072144122689785
30250001-30255000 0.4624879339735285
30255001-30260000 0.4007842336196762
30260001-30265000 0.7517437620404883
30265001-30270000 0.8411533900593977
30270001-30275000 0.23457832506387313
30275001-30280000 0.19890529388480624
30280001-30285000 1.1501900325533685
30285001-30290000 2.0843902882116425
30290001-30295000 1.133021541288061
30295001-30300000 1.9393338856946958
30300001-30305000 2.928423697439569
30305001-30310000 0.7329123618776162
30310001-30315000 0.45963451134754363
30315001-30320000 0.6454532299496569
30320001-30325000 0.5101839921843729
30325001-30330000 1.3252901326871758
30330001-30335000 0.9286820262820551
30335001-30340000 0.6157815741373958
30340001-30345000 0.6097825167617295
30345001-30350000 0.9310378109474912
30350001-30355000 1.0607340210203193
30355001-30360000 0.4262976274855808
30360001-30365000 0.8812185606499413
30365001-30370000 0.48739518032979645
30370001-30375000 0.2340501730760652
30375001-30380000 0.369108561209265
30380001-30385000 0.21918349168346465
30385001-30390000 0.2555153492320401
30390001-30395000 4.020099612046033
30395001-30400000 3.187272847584332
30400001-30405000 0.9141134778075231
30405001-30410000 1.7003490871422056
30410001-30415000 1.025120778642466
30415001-30420000 0.9322494232623095
30420001-30425000 0.9690977003612874
30425001-30430000 0.3594522983197025
30430001-30435000 0.5869572386110767
30435001-30440000 1.4984350452560093
30440001-30445000 1.106900903469644
30445001-30450000 0.6811028630255633
30450001-30455000 0.5424141117526813
30455001-30460000 3.6970537139574855
30460001-30465000 2.225590816061356
30465001-30470000 0.48648157582759055
30470001-30475000 0.9553982860270326
30475001-30480000 0.939526138416629
30480001-30485000 0.7134357519797527
30485001-30490000 0.9254266242135646
30490001-30495000 0.8842320079629159
30495001-30500000 0.5462455030539569
30500001-30505000 0.7282427972085516
30505001-30510000 1.0046804918463157
30510001-30515000 1.061975144612328
30515001-30520000 1.50086143861732
30520001-30525000 0.7695587969881191
30525001-30530000 0.8786954100486941
30530001-30535000 0.8619833687019844
30535001-30540000 0.614165378191609
30540001-30545000 3.5184105696097876
30545001-30550000 6.108461231918057
30550001-30555000 0.8813533000118746
30555001-30560000 0.9853399636651162
30560001-30565000 0.9124022320097425
30565001-30570000 0.5934882231595845
30570001-30575000 2.4691592287690693
30575001-30580000 3.671196187170832
30580001-30585000 1.3032918892600636
30585001-30590000 1.6987990299605722
30590001-30595000 0.7844291185308242
30595001-30600000 0.6028396314717015
30600001-30605000 0.7722267453577223
30605001-30610000 2.6634131471621525
30610001-30615000 2.0531151983386775
30615001-30620000 0.2768588914612603
30620001-30625000 0.350288499519481
30625001-30630000 0.5957642360769586
30630001-30635000 0.6228623221681543
30635001-30640000 0.37127633090304174
30640001-30645000 0.6567407279279551
30645001-30650000 1.4873202636905252
30650001-30655000 0.41578683591409055
30655001-30660000 0.5600566048896474
30660001-30665000 1.705413770294643
30665001-30670000 0.9908217439163663
30670001-30675000 1.1666549525860768
30675001-30680000 2.5539247095287894
30680001-30685000 0.416178319993416
30685001-30690000 1.0798360873879282
30690001-30695000 1.2799853723137047
30695001-30700000 0.3110099349583134
30700001-30705000 0.4544686666986036
30705001-30710000 1.448717913425222
30710001-30715000 1.9265097058242475
30715001-30720000 0.6009688945347935
30720001-30725000 0.43565168909595475
30725001-30730000 0.5364639472433895
30730001-30735000 0.5700482040755318
30735001-30740000 0.48851971928545934
30740001-30745000 0.7435653021133631
30745001-30750000 1.5461968780064632
30750001-30755000 0.9100223381909188
30755001-30760000 0.34267588330182824
30760001-30765000 0.5882987631117056
30765001-30770000 1.6344312015131934
30770001-30775000 1.3721255247193
30775001-30780000 1.760965870566926
30780001-30785000 0.5249713531936603
30785001-30790000 0.36450082185505694
30790001-30795000 0.7307521650366607
30795001-30800000 1.4513448500748076
30800001-30805000 5.467224530991346
30805001-30810000 2.997277822616681
30810001-30815000 0.636283519063344
30815001-30820000 0.1950214476129734
30820001-30825000 0.5240238675078288
30825001-30830000 6.123297136221383
30830001-30835000 1.845324165605111
30835001-30840000 0.8384145546739908
30840001-30845000 0.7906989648478484
30845001-30850000 1.2908054085806528
30850001-30855000 1.1191895552754607
30855001-30860000 0.7144744298963751
30860001-30865000 1.0059048224766236
30865001-30870000 2.1915818919621346
30870001-30875000 0.8139295587782422
30875001-30880000 0.3212897642696387
30880001-30885000 0.9331169605766072
30885001-30890000 2.708292350459651
30890001-30895000 1.2673929782712454
30895001-30900000 1.3547316164043035
30900001-30905000 0.4915731036894009
30905001-30910000 0.25006188171827093
30910001-30915000 0.3733844967561172
30915001-30920000 0.9494336230202687
30920001-30925000 0.7412132992956042
30925001-30930000 0.4447520872972406
30930001-30935000 0.422626195516261
30935001-30940000 0.3028207972807701
30940001-30945000 0.8930600772679409
30945001-30950000 0.955393126234625
30950001-30955000 0.35535789577797977
30955001-30960000 0.7277829705620271
30960001-30965000 0.39591241444245046
30965001-30970000 0.43693278996596224
30970001-30975000 0.6682049897183407
30975001-30980000 0.9750856883934538
30980001-30985000 2.5733184746887954
30985001-30990000 1.7023178685227411
30990001-30995000 1.5057157146021238
30995001-31000000 2.9853709638267794
31000001-31005000 3.879050905559089
31005001-31010000 0.8430806081972656
31010001-31015000 0.8773956148506091
31015001-31020000 1.5284106837547051
31020001-31025000 0.8632152268958375
31025001-31030000 0.7999541424943284
31030001-31035000 0.7135395496595802
31035001-31040000 0.6052661834563001
31040001-31045000 0.802617120403861
31045001-31050000 1.3138771682946644
31050001-31055000 0.9250781026073317
31055001-31060000 0.6715629428912181
31060001-31065000 0.7726846884760584
31065001-31070000 1.0810529637700685
31070001-31075000 0.7133614415534933
31075001-31080000 1.3586858676990143
31080001-31085000 1.257838758231877
31085001-31090000 0.5396722800232812
31090001-31095000 0.8181184503771249
31095001-31100000 0.7806840845864134
31100001-31105000 1.1890298013644565
31105001-31110000 1.1317251644976902
31110001-31115000 0.4925451452166873
31115001-31120000 0.5042372509476626
31120001-31125000 0.6335686070570605
31125001-31130000 0.8632183497302215
31130001-31135000 0.5226075994002197
31135001-31140000 0.448880887084726
31140001-31145000 0.5949411295382104
31145001-31150000 0.3347103855741726
31150001-31155000 0.735217810479687
31155001-31160000 0.32958854387294595
31160001-31165000 0.15154020805261223
31165001-31170000 0.4080089827129826
31170001-31175000 0.9065658144257979
31175001-31180000 0.4863000011603318
31180001-31185000 0.3368986014813299
31185001-31190000 0.6555756565769204
31190001-31195000 0.8945803797512606
31195001-31200000 0.7008646543853773
31200001-31205000 0.411235421342016
31205001-31210000 1.0945715881771159
31210001-31215000 2.8776661247614097
31215001-31220000 0.7951562157815979
31220001-31225000 1.5460729292358804
31225001-31230000 0.8775517844414873
31230001-31235000 0.5693882118674077
31235001-31240000 2.1931653238758315
31240001-31245000 5.525168303961021
31245001-31250000 3.762554876391127
31250001-31255000 1.9916799441561632
31255001-31260000 0.9794490651495265
31260001-31265000 1.223869798560649
31265001-31270000 1.2428734155055956
31270001-31275000 1.3585329450242294
31275001-31280000 5.297551439861186
31280001-31285000 2.0980103640040815
31285001-31290000 0.9788905926622053
31290001-31295000 1.1853294924688056
31295001-31300000 1.1343404764914347
31300001-31305000 0.8237774061649596
31305001-31310000 1.797685914142805
31310001-31315000 1.328730363096266
31315001-31320000 1.0639586939119037
31320001-31325000 2.312913286541691
31325001-31330000 1.4889079474272078
31330001-31335000 0.6899541306674196
31335001-31340000 0.6164562661237641
31340001-31345000 3.6283971935977792
31345001-31350000 6.956015539927428
31350001-31355000 2.2257737617779316
31355001-31360000 4.580073933518179
31360001-31365000 3.0094791975555406
31365001-31370000 0.7788429608702573
31370001-31375000 0.5986789905339891
31375001-31380000 0.8740281512400955
31380001-31385000 1.196050899791838
31385001-31390000 1.2347967647704474
31390001-31395000 2.957751946963489
31395001-31400000 1.4379896196064406
31400001-31405000 0.4596429727659043
31405001-31410000 0.4153571314576232
31410001-31415000 0.5158015307336384
31415001-31420000 0.8260004936543913
31420001-31425000 0.5525433955836272
31425001-31430000 0.3347374527537927
31430001-31435000 0.6838926210215515
31435001-31440000 0.5058041288920099
31440001-31445000 0.29552579956443625
31445001-31450000 0.8365106623255899
31450001-31455000 0.5658062900440026
31455001-31460000 0.27408559428482426
31460001-31465000 0.568563103353067
31465001-31470000 0.7811036874187078
31470001-31475000 0.39107475726214436
31475001-31480000 0.5350683310368619
31480001-31485000 0.8402339469977137
31485001-31490000 0.4201416305712531
31490001-31495000 0.46979158544132416
31495001-31500000 0.47012266442983286
31500001-31505000 1.2075981641229154
31505001-31510000 1.7642407465650949
31510001-31515000 0.6144841605422773
31515001-31520000 0.6239192384571597
31520001-31525000 0.3461208241503584
31525001-31530000 0.596901001672691
31530001-31535000 0.8515081879442563
31535001-31540000 0.4113614652805669
31540001-31545000 1.83240852061786
31545001-31550000 1.120987129476018
31550001-31555000 0.6404631728072078
31555001-31560000 0.9808437767748148
31560001-31565000 0.7019971693321083
31565001-31570000 0.7636045508915272
31570001-31575000 0.6697243724946863
31575001-31580000 0.7854302306644072
31580001-31585000 1.4593427074161125
31585001-31590000 0.5586295807003565
31590001-31595000 0.28520229838604827
31595001-31600000 0.6531093783339734
31600001-31605000 0.552909661009497
31605001-31610000 0.3985449286187087
31610001-31615000 0.537430608265123
31615001-31620000 0.5398895134549706
31620001-31625000 1.4564545759469154
31625001-31630000 0.9248193280056652
31630001-31635000 0.640537436725583
31635001-31640000 0.9575285174160489
31640001-31645000 0.7680232291520499
31645001-31650000 0.5944467817308589
31650001-31655000 0.5089368621680506
31655001-31660000 0.4563569985378548
31660001-31665000 0.3273056986997955
31665001-31670000 0.4101793044209032
31670001-31675000 0.8286063852824319
31675001-31680000 1.019627246133748
31680001-31685000 2.9746626250075368
31685001-31690000 1.5987169084297799
31690001-31695000 1.8595958478253571
31695001-31700000 0.8257783185295622
31700001-31705000 0.4698358197425914
31705001-31710000 1.4652082309901326
31710001-31715000 0.3027767964974892
31715001-31720000 0.8460007497754732
31720001-31725000 1.4837620755889218
31725001-31730000 0.2553849517364139
31730001-31735000 0.3114856149298392
31735001-31740000 0.8102543236533202
31740001-31745000 1.7914820975849017
31745001-31750000 0.8557009284697688
31750001-31755000 0.646839100604372
31755001-31760000 0.2931831638279737
31760001-31765000 0.37636882970840974
31765001-31770000 1.1035842702632326
31770001-31775000 0.5169232928034351
31775001-31780000 0.6569639741182155
31780001-31785000 0.6582724385322298
31785001-31790000 0.4764099493139102
31790001-31795000 0.7575962291796117
31795001-31800000 0.4739055809873443
31800001-31805000 0.66642140806841
31805001-31810000 1.5462037300091795
31810001-31815000 1.0118066261780598
31815001-31820000 0.708957290457331
31820001-31825000 0.543708518665618
31825001-31830000 0.5810082134456789
31830001-31835000 0.6070199535609855
31835001-31840000 0.5379105824300277
31840001-31845000 0.5078622106433214
31845001-31850000 0.7537077763476748
31850001-31855000 0.6024237080399126
31855001-31860000 0.6040137760394891
31860001-31865000 1.4444642783754926
31865001-31870000 0.31349159533091847
31870001-31875000 0.7989173140381723
31875001-31880000 1.4633564925263192
31880001-31885000 0.3278286650879736
31885001-31890000 0.31609531710026295
31890001-31895000 0.5544179940132336
31895001-31900000 1.6324907182539115
31900001-31905000 0.9953886451026954
31905001-31910000 0.7838091841165958
31910001-31915000 0.5247125582847543
31915001-31920000 0.5350103469726966
31920001-31925000 1.0227159807025414
31925001-31930000 1.2755174487938745
31930001-31935000 0.5313309492212792
31935001-31940000 0.5170407912140961
31940001-31945000 0.8203066703501158
31945001-31950000 1.7963231401352258
31950001-31955000 3.1457438310562327
31955001-31960000 1.6178833703608493
31960001-31965000 1.3621215106478857
31965001-31970000 0.6098938701480742
31970001-31975000 0.5755715086252186
31975001-31980000 0.63342943132096
31980001-31985000 0.5474767553123415
31985001-31990000 1.282099052732182
31990001-31995000 0.7875144254883711
31995001-32000000 0.6157184260601599
32000001-32005000 0.4958162349074643
32005001-32010000 0.38353366975643044
32010001-32015000 0.38949035367247725
32015001-32020000 0.6302134644470316
32020001-32025000 3.5294487617986143
32025001-32030000 1.1015982190517721
32030001-32035000 1.0168114637782444
32035001-32040000 1.3528387115924847
32040001-32045000 0.6882915480876433
32045001-32050000 0.9666761029558683
32050001-32055000 1.816553677396314
32055001-32060000 1.2302253993725796
32060001-32065000 1.083161473952301
32065001-32070000 0.6022763107118712
32070001-32075000 0.804484647890674
32075001-32080000 1.6710765838479968
32080001-32085000 1.523046134866199
32085001-32090000 1.3373870086029052
32090001-32095000 0.54913338528967
32095001-32100000 0.6757553456995181
32100001-32105000 0.9482389224541153
32105001-32110000 0.5220671028269067
32110001-32115000 0.5084781343194695
32115001-32120000 0.5332984232785959
32120001-32125000 0.6276802894204395
32125001-32130000 0.5041848949604897
32130001-32135000 0.47540592347504435
32135001-32140000 0.6895835791688105
32140001-32145000 0.4751397748177273
32145001-32150000 0.2634147443134021
32150001-32155000 0.35715097333912205
32155001-32160000 0.6593487586974731
32160001-32165000 0.8650554936943187
32165001-32170000 1.1868409712193633
32170001-32175000 0.8891008623182205
32175001-32180000 0.8583438326976066
32180001-32185000 1.0229230462222636
32185001-32190000 0.5569041165646057
32190001-32195000 0.39003168477209654
32195001-32200000 0.6451251712402606
32200001-32205000 0.8005687396289383
32205001-32210000 0.9598657907644774
32210001-32215000 1.0040502330559553
32215001-32220000 0.5295015879083237
32220001-32225000 1.098894400067127
32225001-32230000 1.5613443505148024
32230001-32235000 0.7039816921817033
32235001-32240000 0.8788829754903782
32240001-32245000 0.45884696323480495
32245001-32250000 0.3102300075802548
32250001-32255000 0.6329060084213394
32255001-32260000 1.4431482052565427
32260001-32265000 0.4474296802065467
32265001-32270000 0.5382076011417019
32270001-32275000 3.416113244982154
32275001-32280000 1.0591904330294608
32280001-32285000 0.6503821611446826
32285001-32290000 0.4971122232193337
32290001-32295000 0.45507460221032564
32295001-32300000 1.0107366058103642
32300001-32305000 3.193713114798585
32305001-32310000 1.4819965709009078
32310001-32315000 1.5974554315483065
32315001-32320000 0.8044564581326091
32320001-32325000 0.6496558696703454
32325001-32330000 1.8243672484294542
32330001-32335000 1.8899416457311617
32335001-32340000 1.4974373822679345
32340001-32345000 1.040322314117233
32345001-32350000 0.9620346327108253
32350001-32355000 1.0195473493783678
32355001-32360000 1.4498639249070895
32360001-32365000 2.8803386504958954
32365001-32370000 2.4710163155315032
32370001-32375000 1.7658023551771094
32375001-32380000 1.579666843797192
32380001-32385000 28.829026285749368
32385001-32390000 12.676279372085983
32390001-32395000 1.4502243856506654
32395001-32400000 3.048208354079237
32400001-32405000 2.8414732965129414
32405001-32410000 1.151946633153011
32410001-32415000 1.6622183888712525
32415001-32420000 4.617814193651616
32420001-32425000 5.70348172435496
32425001-32430000 3.588124082616024
32430001-32435000 2.7968406954803138
32435001-32440000 1.3413949427148157
32440001-32445000 1.1395448215446822
32445001-32450000 1.500452099462342
32450001-32455000 1.4015101370923981
32455001-32460000 2.2756727121280256
32460001-32465000 1.5495011354919679
32465001-32470000 1.4006790220278285
32470001-32475000 1.9721099931893922
32475001-32480000 2.391345985310231
32480001-32485000 2.554038101588816
32485001-32490000 1.1477690805059806
32490001-32495000 1.1269031394342977
32495001-32500000 1.922309676613488
32500001-32505000 1.237348294359723
32505001-32510000 1.549723358566026
32510001-32515000 1.814528077002824
32515001-32520000 1.1874795296471785
32520001-32525000 2.4410978375307293
32525001-32530000 1.5243629601957267
32530001-32535000 1.327939526749601
32535001-32540000 1.1715111487032588
32540001-32545000 0.8453273912200427
32545001-32550000 1.6655797030044013
32550001-32555000 0.34939492228874286
32555001-32560000 0.18925502823906062
32560001-32565000 0.26028882919244517
32565001-32570000 1.3750664247186646
32570001-32575000 0.5157732103370177
32575001-32580000 0.060358310646193354
32580001-32585000 0.11600993345690135
32585001-32590000 0.18908688293367043
32590001-32595000 0.16255250353040193
32595001-32600000 0.9128965971299884
32600001-32605000 0.600859741839827
32605001-32610000 0.19716952183272368
32610001-32615000 0.2724270584132755
32615001-32620000 0.19098238926652242
32620001-32625000 0.3375504967898903
32625001-32630000 1.0518402242263558
32630001-32635000 0.6457625697705617
32635001-32640000 1.8177714103676939
32640001-32645000 2.377955406336973
32645001-32650000 0.6460770925692377
32650001-32655000 0.9062304813374876
32655001-32660000 3.0160969862578595
32660001-32665000 1.2903707056817943
32665001-32670000 1.1588706250141758
32670001-32675000 2.600439160670678
32675001-32680000 0.8281715678876805
32680001-32685000 0.7210147446290293
32685001-32690000 0.7795866042503292
32690001-32695000 1.6619865717993663
32695001-32700000 1.125882251602962
32700001-32705000 0.758890606327637
32705001-32710000 1.8979424411987094
32710001-32715000 1.1068946065866505
32715001-32720000 1.260232407589701
32720001-32725000 1.7807610822991142
32725001-32730000 1.4218434342359565
32730001-32735000 0.9950453768301162
32735001-32740000 0.8171527321644008
32740001-32745000 0.8348016419481347
32745001-32750000 0.817207765980826
32750001-32755000 0.6233609309703635
32755001-32760000 0.9360653185919154
32760001-32765000 1.1035392916266433
32765001-32770000 0.7649751093916585
32770001-32775000 1.457978501764939
32775001-32780000 4.809504404549367
32780001-32785000 2.8477722502319427
32785001-32790000 3.4945787955859755
32790001-32795000 1.6212291081528796
32795001-32800000 0.46072037127204574
32800001-32805000 0.8740115530686745
32805001-32810000 1.1898955100017445
32810001-32815000 0.723788258138014
32815001-32820000 1.5368291295377237
32820001-32825000 1.1608924809631973
32825001-32830000 0.9260443143217897
32830001-32835000 2.5258965907026236
32835001-32840000 1.7697353659732764
32840001-32845000 1.4903217418920014
32845001-32850000 2.9797426011866217
32850001-32855000 0.9216703037654385
32855001-32860000 1.091125698460132
32860001-32865000 2.500539746524225
32865001-32870000 0.5783844779395035
32870001-32875000 0.567256115500508
32875001-32880000 0.9313408384926201
32880001-32885000 1.392817542859259
32885001-32890000 2.372460567754563
32890001-32895000 1.868748974732508
32895001-32900000 2.961411476742428
32900001-32905000 2.471088303439298
32905001-32910000 1.0717948025341393
32910001-32915000 1.557634937764128
32915001-32920000 1.889200441139767
32920001-32925000 1.4299699607093095
32925001-32930000 1.378492480923431
32930001-32935000 1.0752461221029241
32935001-32940000 2.9298214116387995
32940001-32945000 3.4407562076713427
32945001-32950000 1.6025179394865061
32950001-32955000 1.9431598691331702
32955001-32960000 3.568299807752044
32960001-32965000 3.284119025665978
32965001-32970000 1.8305591649861948
32970001-32975000 1.748955653806187
32975001-32980000 2.7926298346295186
32980001-32985000 1.118152654106127
32985001-32990000 0.39940905108701663
32990001-32995000 1.9546121976154123
32995001-33000000 3.046628882532401
33000001-33005000 1.314779994244753
33005001-33010000 1.052980175215144
33010001-33015000 0.7876604802593562
33015001-33020000 0.9639290797456062
33020001-33025000 0.7525590133349663
33025001-33030000 0.7758062643719361
33030001-33035000 1.7763962315050827
33035001-33040000 13.86170859617485
33040001-33045000 2.50903966670248
33045001-33050000 1.6574136730825517
33050001-33055000 1.6279723847717982
33055001-33060000 1.4909079731143264
33060001-33065000 1.8048458911769736
33065001-33070000 1.8722823548362153
33070001-33075000 1.4861872471526003
33075001-33080000 1.2950372177307274
33080001-33085000 1.8206790389836753
33085001-33090000 1.2565934175010989
33090001-33095000 1.612635558485407
33095001-33100000 1.9731324896907685
33100001-33105000 1.46016787745518
33105001-33110000 1.9481705113062529
33110001-33115000 1.5638295310157444
33115001-33120000 1.0601474677455025
33120001-33125000 1.0156401858405193
33125001-33130000 1.9225655638487988
33130001-33135000 2.7334154787921237
33135001-33140000 1.2274399799618827
33140001-33145000 0.9630128128878139
33145001-33150000 1.3111177422391302
33150001-33155000 1.9589796597158533
33155001-33160000 2.0173854308850023
33160001-33165000 1.4565651251594025
33165001-33170000 1.118008847879837
33170001-33175000 1.845017374877381
33175001-33180000 4.396724568946625
33180001-33185000 1.555811583119621
33185001-33190000 1.3251098236410581
33190001-33195000 2.0589471530571304
33195001-33200000 0.9328173050206137
33200001-33205000 0.6630566984274258
33205001-33210000 0.9334101407193846
33210001-33215000 5.382457672688173
33215001-33220000 3.5687978151814517
33220001-33225000 1.1541336426526871
33225001-33230000 1.3703650259866627
33230001-33235000 1.6739889464702853
33235001-33240000 1.5046115282811765
33240001-33245000 3.2428573109677834
33245001-33250000 3.703023589214282
33250001-33255000 3.7198636979818276
33255001-33260000 9.448595807006509
33260001-33265000 2.701407555617752
33265001-33270000 2.9040937363709514
33270001-33275000 2.763501500146224
33275001-33280000 2.0839230710753838
33280001-33285000 2.387616310324796
33285001-33290000 1.33710347374213
33290001-33295000 1.368668259233213
33295001-33300000 2.8758278641114154
33300001-33305000 2.119290616529031
33305001-33310000 3.445200143937945
33310001-33315000 5.569282509587367
33315001-33320000 1.441322600912291
33320001-33325000 0.7214265764034038
33325001-33330000 0.5468043786016369
33330001-33335000 0.477611868511377
33335001-33340000 0.6338173051853785
33340001-33345000 0.6867750953402589
33345001-33350000 0.49470214248091277
33350001-33355000 0.47759515645216766
33355001-33360000 0.8944935164417432
33360001-33365000 4.815658563239174
33365001-33370000 3.7699276190171225
33370001-33375000 3.867755228857646
33375001-33380000 4.900541807659212
33380001-33385000 1.784139317867101
33385001-33390000 0.9652070165981861
33390001-33395000 1.8212757927855545
33395001-33400000 1.717515027871968
33400001-33405000 0.8221989179481707
33405001-33410000 1.7420550763906975
33410001-33415000 1.7524949417253268
33415001-33420000 0.8437639715211154
33420001-33425000 1.0870736902398477
33425001-33430000 0.869087657174245
33430001-33435000 0.9228538709446775
33435001-33440000 3.8948713780066604
33440001-33445000 4.625679451943209
33445001-33450000 1.9661543376236965
33450001-33455000 1.2297363904171499
33455001-33460000 1.2456411054669656
33460001-33465000 1.080836823682552
33465001-33470000 0.8836948158760348
33470001-33475000 0.9519395391203007
33475001-33480000 0.769916828241245
33480001-33485000 0.9030967072708116
33485001-33490000 5.646288608312869
33490001-33495000 3.489808070767405
33495001-33500000 1.406350151601222
33500001-33505000 0.8652729531592902
33505001-33510000 0.7473635885006309
33510001-33515000 1.154197467429672
33515001-33520000 1.0191289290776615
33520001-33525000 1.1232430907928435
33525001-33530000 2.75569404113505
33530001-33535000 12.266986440243164
33535001-33540000 19.389261990154523
33540001-33545000 4.488221763816576
33545001-33550000 2.29047042417137
33550001-33555000 1.9954340642326178
33555001-33560000 1.4130456398153182
33560001-33565000 1.273796186308736
33565001-33570000 1.8427370070269244
33570001-33575000 2.156196865789359
33575001-33580000 1.9282964871840638
33580001-33585000 2.0264313784222243
33585001-33590000 2.6619771969549793
33590001-33595000 4.846744652431377
33595001-33600000 1.5068393314203252
33600001-33605000 1.6951360466879783
33605001-33610000 2.9756311833087614
33610001-33615000 1.7955615192863061
33615001-33620000 2.411470440437952
33620001-33625000 1.7502414907787949
33625001-33630000 1.3894835287273677
33630001-33635000 1.9502034404469597
33635001-33640000 1.3816633586251466
33640001-33645000 1.2668279064937866
33645001-33650000 1.6668137551639433
33650001-33655000 1.2356363732936182
33655001-33660000 1.5958295206691495
33660001-33665000 1.8881574929345177
33665001-33670000 1.5179121166217593
33670001-33675000 1.521259711478944
33675001-33680000 0.9951173842722086
33680001-33685000 0.9978272839181659
33685001-33690000 1.5441073871796351
33690001-33695000 1.5436957340517954
33695001-33700000 2.1896449391126858
33700001-33705000 1.8948245060640088
33705001-33710000 1.298292748929041
33710001-33715000 1.1749478401789766
33715001-33720000 1.5956040455409584
33720001-33725000 1.149793131653011
33725001-33730000 0.9227651035636741
33730001-33735000 1.1059425944976733
33735001-33740000 1.1209719717695836
33740001-33745000 6.192520926987856
33745001-33750000 1.9447299678483736
33750001-33755000 0.9847789261640407
33755001-33760000 1.5024827028967225
33760001-33765000 1.5943191270778052
33765001-33770000 1.6518833301639286
33770001-33775000 2.392303490978368
33775001-33780000 1.747292293715735
33780001-33785000 0.933996063675945
33785001-33790000 0.8799177396483239
33790001-33795000 1.4493951291083416
33795001-33800000 2.7654266031785215
33800001-33805000 1.6427933555300809
33805001-33810000 1.7810896024966676
33810001-33815000 1.90025031144924
33815001-33820000 2.4978532750215727
33820001-33825000 2.477983673108278
33825001-33830000 2.377951025290521
33830001-33835000 3.998298179657378
33835001-33840000 2.690871863783952
33840001-33845000 1.906699433871623
33845001-33850000 2.359818237362064
33850001-33855000 6.02331598570779
33855001-33860000 5.1435559502986505
33860001-33865000 4.110803842112275
33865001-33870000 1.9989086381689969
33870001-33875000 1.2783645151846332
33875001-33880000 1.5026946304256432
33880001-33885000 1.623113199397436
33885001-33890000 1.6814429939825684
33890001-33895000 1.627515371800524
33895001-33900000 1.8159286945334387
33900001-33905000 1.6895572622488726
33905001-33910000 2.088175681887528
33910001-33915000 5.123183825528709
33915001-33920000 3.928267252682754
33920001-33925000 1.5420402301362146
33925001-33930000 2.8750549274244745
33930001-33935000 5.615735330626135
33935001-33940000 0.9756158365229404
33940001-33945000 1.042661123796451
33945001-33950000 1.4674168190928067
33950001-33955000 2.1500522712499204
33955001-33960000 1.8562056624226562
33960001-33965000 1.8800179692613863
33965001-33970000 2.5349671373546547
33970001-33975000 2.347657827750541
33975001-33980000 3.4021249825477713
33980001-33985000 2.892175245859009
33985001-33990000 2.3332029541338772
33990001-33995000 1.9694945629245317
33995001-34000000 3.507967789867706
34000001-34005000 3.9416543124353773
34005001-34010000 1.2073825747373221
34010001-34015000 1.557042165545406
34015001-34020000 2.852969767242812
34020001-34025000 2.1169931755364404
34025001-34030000 1.4069188813149835
34030001-34035000 5.1135266940974216
34035001-34040000 8.989309862883575
34040001-34045000 1.5199819467380864
34045001-34050000 3.1418317542276197
34050001-34055000 4.1033418596246705
34055001-34060000 0.882184054509442
34060001-34065000 0.9857513876612294
34065001-34070000 1.7142148451862949
34070001-34075000 0.8323518387796375
34075001-34080000 0.8702243054996442
34080001-34085000 3.122472066927373
34085001-34090000 0.7163814777984601
34090001-34095000 0.8332060436688824
34095001-34100000 0.9911669899807328
34100001-34105000 0.539004359832881
34105001-34110000 1.121563840276445
34110001-34115000 2.585203913431804
34115001-34120000 3.7061286290552506
34120001-34125000 4.073695282061424
34125001-34130000 3.7105300992961907
34130001-34135000 2.6285022612466182
34135001-34140000 2.7295507070245453
34140001-34145000 2.9748570813891373
34145001-34150000 3.0221132387301792
34150001-34155000 2.8407360520778098
34155001-34160000 2.697580847331875
34160001-34165000 9.828485839155322
34165001-34170000 6.31068015993272
34170001-34175000 2.2862299368810737
34175001-34180000 2.1767412539629687
34180001-34185000 1.8869283639614338
34185001-34190000 1.7488791814494238
34190001-34195000 3.57383952721059
34195001-34200000 9.53825749694992
34200001-34205000 1.2310615770271214
34205001-34210000 0.530883992992332
34210001-34215000 0.24125703293547476
34215001-34220000 0.4194040271703729
34220001-34225000 1.2165068306165006
34225001-34230000 1.525401049875351
34230001-34235000 6.402690880277691
34235001-34240000 4.162499704042103
34240001-34245000 1.7209995320252964
34245001-34250000 1.518310973223068
34250001-34255000 1.9395201528199482
34255001-34260000 2.323410050265011
34260001-34265000 2.1839272295858225
34265001-34270000 3.067418471599169
34270001-34275000 2.5190486233156206
34275001-34280000 5.102402885539866
34280001-34285000 3.4177172390024304
34285001-34290000 1.4096958832639903
34290001-34295000 1.4068678713951348
34295001-34300000 3.8352625022186566
34300001-34305000 5.183428936513661
34305001-34310000 2.3114300540863706
34310001-34315000 4.085406812362361
34315001-34320000 0.6588018185038361
34320001-34325000 0.1470301337919868
34325001-34330000 0.32811333673885057
34330001-34335000 0.19614699381424555
34335001-34340000 0.27964838672511105
34340001-34345000 0.3478626794724616
34345001-34350000 0.01334352070775412
34350001-34355000 0.04461716048674353
34355001-34360000 0.23636705550930223
34360001-34365000 0.11314868568102752
34365001-34370000 0.2697682951964675
34370001-34375000 0.5294613553926069
34375001-34380000 0.38472142061718656
34380001-34385000 0.539695355615114
34385001-34390000 1.6327313756743425
34390001-34395000 1.0945648008559081
34395001-34400000 0.354274855185516
34400001-34405000 0.5037619337684087
34405001-34410000 2.146932875570902
34410001-34415000 1.9907954679216695
34415001-34420000 1.699428513014923
34420001-34425000 1.4887983394847677
34425001-34430000 1.140619739307453
34430001-34435000 2.8308804967329233
34435001-34440000 5.334224030564932
34440001-34445000 2.0984174199356187
34445001-34450000 3.939669299921564
34450001-34455000 3.7193414519686763
34455001-34460000 1.9892262087268662
34460001-34465000 1.5007436771471365
34465001-34470000 1.6631194569709522
34470001-34475000 2.728865849062893
34475001-34480000 3.7986188474664555
34480001-34485000 3.659281496348299
34485001-34490000 3.1206391159780926
34490001-34495000 2.2876048537593734
34495001-34500000 1.9063737623842192
34500001-34505000 1.0940909886597199
34505001-34510000 0.8304740539375219
34510001-34515000 1.6537721153494425
34515001-34520000 2.612663246243421
34520001-34525000 1.2333365567348622
34525001-34530000 2.6487822643556793
34530001-34535000 3.7510814364296996
34535001-34540000 0.9754352103645455
34540001-34545000 1.3130673061271876
34545001-34550000 2.429526364768586
34550001-34555000 2.0557467007334753
34555001-34560000 1.8144415716989315
34560001-34565000 4.139803246908192
34565001-34570000 2.1280968013117167
34570001-34575000 1.2202635693362323
34575001-34580000 1.4411273664804725
34580001-34585000 2.201663149909454
34585001-34590000 3.6882575385672522
34590001-34595000 5.215131727499968
34595001-34600000 6.8019220517630705
34600001-34605000 2.0867566375539655
34605001-34610000 1.3340261130527142
34610001-34615000 1.3561294654482785
34615001-34620000 0.7241106853651659
34620001-34625000 0.7686463479245106
34625001-34630000 4.376300548151
34630001-34635000 3.8375674877183195
34635001-34640000 1.0379619537460443
34640001-34645000 0.8148022270076446
34645001-34650000 1.1927433899329365
34650001-34655000 0.8889208160674573
34655001-34660000 0.4706593138150005
34660001-34665000 0.4803362571599486
34665001-34670000 0.8748339921230952
34670001-34675000 3.57793411577744
34675001-34680000 1.7914690574714431
34680001-34685000 1.4816337566144895
34685001-34690000 5.1071499204506114
34690001-34695000 5.253019126880925
34695001-34700000 1.669838748549854
34700001-34705000 1.5900835004969365
34705001-34710000 1.958987582744285
34710001-34715000 2.5874044577574424
34715001-34720000 5.004425111209422
34720001-34725000 3.5709355341935143
34725001-34730000 1.039204191246652
34730001-34735000 0.7911124496771559
34735001-34740000 1.4266546378113254
34740001-34745000 1.336230973504723
34745001-34750000 1.0074217691889478
34750001-34755000 0.9408932946120104
34755001-34760000 1.1735107013543922
34760001-34765000 1.2964823079598842
34765001-34770000 2.827181587281744
34770001-34775000 8.415190657928754
34775001-34780000 4.4855497869122365
34780001-34785000 1.8628880132637535
34785001-34790000 1.0665998556600884
34790001-34795000 1.133386531223824
34795001-34800000 1.082043783931334
34800001-34805000 1.1613270508267797
34805001-34810000 2.802503278370833
34810001-34815000 7.317052396992515
34815001-34820000 6.1030298000177625
34820001-34825000 3.001061036722613
34825001-34830000 1.873037908558987
34830001-34835000 2.1545679417339603
34835001-34840000 1.569586433387979
34840001-34845000 3.661651620070011
34845001-34850000 4.826991842496793
34850001-34855000 0.7856999426104989
34855001-34860000 0.788031942081055
34860001-34865000 0.6751793222138484
34865001-34870000 2.080296195215908
34870001-34875000 1.04797224442497
34875001-34880000 0.40408359171005254
34880001-34885000 0.4876646137741374
34885001-34890000 0.4032703097789939
34890001-34895000 0.48449030918763947
34895001-34900000 0.745943516435278
34900001-34905000 0.8344586897229326
34905001-34910000 0.7737984184154116
34910001-34915000 0.8696131673081371
34915001-34920000 0.5830279561712027
34920001-34925000 1.4138075912867951
34925001-34930000 1.5110157949156973
34930001-34935000 1.0568984368279928
34935001-34940000 4.119622629054975
34940001-34945000 2.3259231136848957
34945001-34950000 2.1448760373852673
34950001-34955000 6.63764520662633
34955001-34960000 3.4372471478689257
34960001-34965000 2.0733277269363914
34965001-34970000 1.6948660296933424
34970001-34975000 1.3504676105999116
34975001-34980000 1.7883566493057004
34980001-34985000 2.9836900551978793
34985001-34990000 1.0020677870765649
34990001-34995000 0.6428480836476825
34995001-35000000 1.1015397603703272
35000001-35005000 0.7334321303930302
35005001-35010000 0.4434528114487571
35010001-35015000 0.4980827754157842
35015001-35020000 0.8408461570947606
35020001-35025000 1.3755481588206404
35025001-35030000 0.6049618501950788
35030001-35035000 0.8095883970375669
35035001-35040000 1.8711418879896835
35040001-35045000 1.2780814743724696
35045001-35050000 0.7578537727995779
35050001-35055000 0.5985112783859192
35055001-35060000 0.8517063396614368
35060001-35065000 0.5978546952497216
35065001-35070000 0.1641327887564553
35070001-35075000 0.16100728851073
35075001-35080000 0.4449486012575207
35080001-35085000 0.40558973657319874
35085001-35090000 0.5633333528838741
35090001-35095000 1.2257710333122378
35095001-35100000 2.3078696743834968
35100001-35105000 1.5900009502101944
35105001-35110000 1.1065620932820572
35110001-35115000 2.1491078906207792
35115001-35120000 3.280159024597403
35120001-35125000 0.8720802888837704
35125001-35130000 0.3979191390364723
35130001-35135000 0.4622054814370413
35135001-35140000 0.7954965988798285
35140001-35145000 0.9042734904858921
35145001-35150000 1.1615516098468937
35150001-35155000 3.6153961756240602
35155001-35160000 1.6222198213737589
35160001-35165000 0.8896505471574166
35165001-35170000 0.8052276467851948
35170001-35175000 0.5683853970161445
35175001-35180000 0.7700700629135973
35180001-35185000 1.6502684501002525
35185001-35190000 5.044424856894347
35190001-35195000 2.3903795149977562
35195001-35200000 1.8854665222250984
35200001-35205000 2.406046337795274
35205001-35210000 2.0869214793742246
35210001-35215000 2.879580976884037
35215001-35220000 1.9539362736802235
35220001-35225000 1.149264995312553
35225001-35230000 2.3561639474778664
35230001-35235000 2.19701069819188
35235001-35240000 0.8234716733938114
35240001-35245000 0.7653481996363773
35245001-35250000 0.7264216564625073
35250001-35255000 1.1606194674680115
35255001-35260000 1.599786662791715
35260001-35265000 0.460034679364698
35265001-35270000 0.29029097925762026
35270001-35275000 0.5129884882024757
35275001-35280000 1.015294737583678
35280001-35285000 0.35970351714424864
35285001-35290000 0.4622300568656019
35290001-35295000 1.4483675579127568
35295001-35300000 1.0382811514379051
35300001-35305000 0.4197691162805415
35305001-35310000 0.47824270479770004
35310001-35315000 1.303835355874792
35315001-35320000 0.8379183490485521
35320001-35325000 0.8010158050825158
35325001-35330000 1.3494900291777912
35330001-35335000 0.8371051325555363
35335001-35340000 1.1275877867648774
35340001-35345000 0.7505931221050791
35345001-35350000 0.5392953461678663
35350001-35355000 1.3755481376756442
35355001-35360000 1.7288879366108694
35360001-35365000 1.277852701401308
35365001-35370000 3.0164471474255965
35370001-35375000 1.2746398553535898
35375001-35380000 0.874500095079571
35380001-35385000 2.30625770069587
35385001-35390000 0.6454092092588269
35390001-35395000 0.4225167922972788
35395001-35400000 0.36972162243114753
35400001-35405000 0.6718001011104163
35405001-35410000 0.9407006490591034
35410001-35415000 0.5649490297529733
35415001-35420000 0.745247114492368
35420001-35425000 0.409805298338671
35425001-35430000 0.5422437903220947
35430001-35435000 0.5186816115587309
35435001-35440000 0.5229045942953586
35440001-35445000 0.6891965325610956
35445001-35450000 0.4172176471638736
35450001-35455000 0.5398230981419686
35455001-35460000 0.696639338401507
35460001-35465000 1.0604739943487016
35465001-35470000 0.6464792502874854
35470001-35475000 1.3320766160491386
35475001-35480000 2.686582081371417
35480001-35485000 1.2723354494144483
35485001-35490000 1.4122253544740535
35490001-35495000 1.1225652364508614
35495001-35500000 0.9951774277613717
35500001-35505000 1.3634506473613168
35505001-35510000 1.3713040412422273
35510001-35515000 0.8126684395878656
35515001-35520000 1.18830534746502
35520001-35525000 1.3916325021622011
35525001-35530000 0.6548988064021738
35530001-35535000 0.5401402629498558
35535001-35540000 0.48827962412995657
35540001-35545000 0.423098468007253
35545001-35550000 0.5190483138108913
35550001-35555000 1.007054687548605
35555001-35560000 1.7931739727135942
35560001-35565000 1.905844649448842
35565001-35570000 0.7260351282251217
35570001-35575000 0.31555619096408655
35575001-35580000 0.24858489468358533
35580001-35585000 0.19454792152999886
35585001-35590000 0.5089293676918545
35590001-35595000 0.6609708319681238
35595001-35600000 0.37637707274005305
35600001-35605000 2.128342000380305
35605001-35610000 0.37766457663972874
35610001-35615000 0.3114661949634514
35615001-35620000 0.5569409443266696
35620001-35625000 0.4494208264005796
35625001-35630000 0.6372708554972352
35630001-35635000 0.7190899877293705
35635001-35640000 1.740050593292892
35640001-35645000 1.6739831857568537
35645001-35650000 0.5921763727265803
35650001-35655000 0.5766140610681856
35655001-35660000 0.30832944920735755
35660001-35665000 0.8018848500451818
35665001-35670000 3.4298291016866655
35670001-35675000 0.600302640017728
35675001-35680000 0.3430147057786107
35680001-35685000 0.2685096610017042
35685001-35690000 0.592652154844927
35690001-35695000 0.5759870788083169
35695001-35700000 0.3682089710782881
35700001-35705000 1.2577288430451818
35705001-35710000 0.5506903237600146
35710001-35715000 0.2729570090388646
35715001-35720000 0.3768738736575563
35720001-35725000 0.3439168055380876
35725001-35730000 0.35043755710030106
35730001-35735000 0.24909198025688567
35735001-35740000 0.17250980921706288
35740001-35745000 0.1777434687709312
35745001-35750000 0.2200499733277747
35750001-35755000 0.3875514689440658
35755001-35760000 0.26489806140237915
35760001-35765000 0.2642739167564432
35765001-35770000 0.4037812460792386
35770001-35775000 0.3326940879423954
35775001-35780000 0.5860477931044991
35780001-35785000 0.49868402411809054
35785001-35790000 0.6985925339058828
35790001-35795000 0.8563267239212715
35795001-35800000 0.5063135039651133
35800001-35805000 1.1747740680320753
35805001-35810000 2.107210404267272
35810001-35815000 1.4502173431555152
35815001-35820000 2.2069032378122526
35820001-35825000 1.5420167802400406
35825001-35830000 1.325522227234151
35830001-35835000 2.441626764523349
35835001-35840000 2.2680283864528596
35840001-35845000 1.8163633183951218
35845001-35850000 1.8540419464478193
35850001-35855000 2.8248768468948344
35855001-35860000 6.977542844616159
35860001-35865000 2.469284677175638
35865001-35870000 1.9593215557719166
35870001-35875000 4.410067752615706
35875001-35880000 2.642876650165129
35880001-35885000 1.913540821958409
35885001-35890000 2.325652178359126
35890001-35895000 2.856386282108655
35895001-35900000 2.8087368244224717
35900001-35905000 2.701654896945347
35905001-35910000 0.852671241456607
35910001-35915000 0.22029497418885677
35915001-35920000 0.20692065805492443
35920001-35925000 0.47828338494053235
35925001-35930000 0.5953376123432926
35930001-35935000 0.4646315980714606
35935001-35940000 0.6155934998196982
35940001-35945000 2.068164500498372
35945001-35950000 0.988255726134686
35950001-35955000 1.7331464851234213
35955001-35960000 0.898747052067485
35960001-35965000 0.311627123072733
35965001-35970000 0.7395803899742208
35970001-35975000 0.9664807648695227
35975001-35980000 0.744317778424191
35980001-35985000 0.7439245290671905
35985001-35990000 2.2638226218375044
35990001-35995000 1.740985342803776
35995001-36000000 0.7715421929093718
36000001-36005000 0.7644944622441814
36005001-36010000 0.4372918847753547
36010001-36015000 0.2596711482581982
36015001-36020000 0.24476818607696282
36020001-36025000 0.6809706553851381
36025001-36030000 1.940433162985382
36030001-36035000 0.40220995405953536
36035001-36040000 0.2807760974787449
36040001-36045000 0.3038619701712409
36045001-36050000 0.2794753304580658
36050001-36055000 0.25391767456571074
36055001-36060000 0.3299892497618332
36060001-36065000 0.3228000419583303
36065001-36070000 0.6944137764673236
36070001-36075000 1.2293672955029722
36075001-36080000 0.4077670199987996
36080001-36085000 0.35956811445047615
36085001-36090000 0.3569734897648627
36090001-36095000 0.7722686558666096
36095001-36100000 0.6299965409584107
36100001-36105000 0.2469713181150547
36105001-36110000 0.33251537476278586
36110001-36115000 1.909041912209049
36115001-36120000 0.6444946567634824
36120001-36125000 0.3852151031098806
36125001-36130000 0.683624354641886
36130001-36135000 0.6654561771774586
36135001-36140000 0.41672333451138543
36140001-36145000 0.29666671391874805
36145001-36150000 0.24428959171904785
36150001-36155000 0.3088382631261459
36155001-36160000 0.29577934935305633
36160001-36165000 0.3099410953540493
36165001-36170000 0.8110499408062064
36170001-36175000 0.20262645591862255
36175001-36180000 0.21371299729389573
36180001-36185000 0.5660886713300166
36185001-36190000 0.3797821990965962
36190001-36195000 0.3030662856789744
36195001-36200000 0.39988361563839925
36200001-36205000 0.3090301242108528
36205001-36210000 0.2003191561549454
36210001-36215000 0.5170877567069193
36215001-36220000 1.2842099660574184
36220001-36225000 0.4342929436984152
36225001-36230000 0.4117658402799699
36230001-36235000 0.6789505315744542
36235001-36240000 0.176261048586582
36240001-36245000 0.15761808227900725
36245001-36250000 0.6457759596320058
36250001-36255000 0.2886124610197689
36255001-36260000 0.16216254534225077
36260001-36265000 0.17768108010473094
36265001-36270000 0.4222805995712341
36270001-36275000 0.5594495722352812
36275001-36280000 0.2961573146667549
36280001-36285000 0.7159618359054996
36285001-36290000 0.5656304871298952
36290001-36295000 0.14940821342900998
36295001-36300000 0.24543556517956508
36300001-36305000 0.19636556051446316
36305001-36310000 0.14494990139525743
36310001-36315000 0.37308819149503764
36315001-36320000 0.3276403562944821
36320001-36325000 0.2360671300685857
36325001-36330000 0.7528431393708649
36330001-36335000 0.9814145461249286
36335001-36340000 0.36863616736663724
36340001-36345000 0.34985950007283884
36345001-36350000 2.53411999764145
36350001-36355000 0.6650714420409182
36355001-36360000 0.156737925144635
36360001-36365000 0.36164893069683585
36365001-36370000 0.7240475258941883
36370001-36375000 0.4146319336877623
36375001-36380000 0.8364640210246043
36380001-36385000 2.268304215962194
36385001-36390000 1.4941945283984286
36390001-36395000 1.0053402660482134
36395001-36400000 0.5876371093371363
36400001-36405000 0.3260471593913705
36405001-36410000 0.5952555496653005
36410001-36415000 1.6909490625663437
36415001-36420000 0.7471719962675704
36420001-36425000 0.4709634935639536
36425001-36430000 1.6936816324324346
36430001-36435000 1.6197154292934999
36435001-36440000 0.8476010633119372
36440001-36445000 1.1593174822578722
36445001-36450000 0.8576027790478472
36450001-36455000 1.4931672455673957
36455001-36460000 2.75455290705937
36460001-36465000 1.8885433287653306
36465001-36470000 0.9975192304527984
36470001-36475000 1.344262113963013
36475001-36480000 2.0693935410661957
36480001-36485000 1.6394556412945098
36485001-36490000 2.2854074519474423
36490001-36495000 1.2421164709838322
36495001-36500000 1.245938905786067
36500001-36505000 2.998871221905187
36505001-36510000 1.1417861120123232
36510001-36515000 1.4069394877195769
36515001-36520000 0.9699407853001474
36520001-36525000 0.7258771703468705
36525001-36530000 2.5344783497795524
36530001-36535000 0.6515530046230846
36535001-36540000 0.6166325553368568
36540001-36545000 1.1230678073274043
36545001-36550000 0.806260339690324
36550001-36555000 0.9830769289827462
36555001-36560000 0.8500619075545942
36560001-36565000 0.6836022999990792
36565001-36570000 1.0636428239279805
36570001-36575000 1.7165787643878518
36575001-36580000 1.433229472986576
36580001-36585000 1.4118268088953336
36585001-36590000 0.833655637953423
36590001-36595000 0.7775009268559969
36595001-36600000 0.6586220660876644
36600001-36605000 0.7371217372488622
36605001-36610000 2.872613237688385
36610001-36615000 0.8283895328681191
36615001-36620000 0.4477586924596958
36620001-36625000 0.5348417760407784
36625001-36630000 0.3630884290231477
36630001-36635000 0.3580903999356314
36635001-36640000 0.5171092995182722
36640001-36645000 0.32558769671487514
36645001-36650000 0.4501536067623243
36650001-36655000 2.051857460189585
36655001-36660000 0.6663179990521363
36660001-36665000 0.5232733540659542
36665001-36670000 1.6001135416921382
36670001-36675000 2.5601380019341686
36675001-36680000 1.1601920697826011
36680001-36685000 2.1016981834570196
36685001-36690000 2.8425289125541644
36690001-36695000 2.2460612254258847
36695001-36700000 1.6371922533702532
36700001-36705000 0.8277505721449875
36705001-36710000 1.4843587642798532
36710001-36715000 2.6924556613418003
36715001-36720000 1.417454645721455
36720001-36725000 1.476517844893513
36725001-36730000 1.9787611964542042
36730001-36735000 2.658837490812837
36735001-36740000 1.176029356933142
36740001-36745000 0.9490467925743398
36745001-36750000 0.7927789991015098
36750001-36755000 0.5284099932283014
36755001-36760000 0.7159501654420588
36760001-36765000 0.713062494984588
36765001-36770000 0.3589922977043641
36770001-36775000 0.18375541901974476
36775001-36780000 0.18783472985976463
36780001-36785000 0.4340751397357343
36785001-36790000 0.4939727723554867
36790001-36795000 0.46915078228544876
36795001-36800000 0.7068445431308669
36800001-36805000 1.0381604851664163
36805001-36810000 1.4382499364631316
36810001-36815000 0.8202486855397114
36815001-36820000 0.5103515480113452
36820001-36825000 0.47254665620621006
36825001-36830000 0.5040456946589663
36830001-36835000 1.2167765600532054
36835001-36840000 0.9999104432299061
36840001-36845000 0.4107757093222259
36845001-36850000 0.7018571719008697
36850001-36855000 1.5470395823363234
36855001-36860000 1.093652225815157
36860001-36865000 0.9070991384077818
36865001-36870000 0.601665809189204
36870001-36875000 1.8438897657375932
36875001-36880000 3.036709793619246
36880001-36885000 0.6949794524254677
36885001-36890000 1.7637825055408123
36890001-36895000 1.8361738048709368
36895001-36900000 0.5571915747431164
36900001-36905000 0.6848462891559113
36905001-36910000 1.091253392444216
36910001-36915000 1.2688266155225507
36915001-36920000 0.9688777762952316
36920001-36925000 0.6067629947065404
36925001-36930000 0.9236764148013266
36930001-36935000 1.2334873116536484
36935001-36940000 0.9604109985792704
36940001-36945000 3.3841457204659386
36945001-36950000 0.8102299745310168
36950001-36955000 0.5670780012497598
36955001-36960000 1.256242275676838
36960001-36965000 1.845419992142176
36965001-36970000 1.4659026456898496
36970001-36975000 0.5230481385003578
36975001-36980000 0.3816502668489345
36980001-36985000 1.2131074357083484
36985001-36990000 1.3519860494805933
36990001-36995000 0.4618116161195005
36995001-37000000 1.2746546627564115
37000001-37005000 3.368452818410379
37005001-37010000 1.347269187646605
37010001-37015000 1.1395741564776758
37015001-37020000 0.9681643826377007
37020001-37025000 1.0485694845107778
37025001-37030000 1.3522113261250959
37030001-37035000 1.3405458655735545
37035001-37040000 1.7984520980027396
37040001-37045000 2.210863557770039
37045001-37050000 1.5212577175161783
37050001-37055000 1.0892628803565665
37055001-37060000 0.8203511886510549
37060001-37065000 0.490570225485422
37065001-37070000 0.473104950300558
37070001-37075000 1.2328238783837704
37075001-37080000 0.6613301567536043
37080001-37085000 0.7266982705330407
37085001-37090000 6.46031058192206
37090001-37095000 0.6482260900948433
37095001-37100000 0.6420392716991709
37100001-37105000 1.8955437241663782
37105001-37110000 1.2081751113122736
37110001-37115000 0.7893577220005525
37115001-37120000 1.0805209001978795
37120001-37125000 1.5637003476829776
37125001-37130000 1.0639666635448812
37130001-37135000 1.0373126209634895
37135001-37140000 2.137658541016369
37140001-37145000 7.78517613309909
37145001-37150000 2.3533986231808077
37150001-37155000 2.224008478498512
37155001-37160000 0.8389541388234412
37160001-37165000 0.5190116191474877
37165001-37170000 0.7142843021678156
37170001-37175000 1.1306916310095119
37175001-37180000 4.14177876265068
37180001-37185000 3.814815872661181
37185001-37190000 1.574185030445336
37190001-37195000 0.9043785408031092
37195001-37200000 1.4413837759027812
37200001-37205000 2.9420381160277795
37205001-37210000 2.266442956972995
37210001-37215000 1.2587571145813385
37215001-37220000 1.0675575887240738
37220001-37225000 1.4973550736706165
37225001-37230000 1.8270433497776202
37230001-37235000 1.3488177877314982
37235001-37240000 1.3620645834817344
37240001-37245000 1.295908767914281
37245001-37250000 0.6238276377596166
37250001-37255000 0.8249076930206559
37255001-37260000 3.6304338863113785
37260001-37265000 1.3263903452485444
37265001-37270000 0.8605734308856398
37270001-37275000 1.0450506732184275
37275001-37280000 4.564865195390425
37280001-37285000 3.256412674586458
37285001-37290000 0.5762639886924388
37290001-37295000 0.40176610636297466
37295001-37300000 0.4417059336350459
37300001-37305000 0.7762905262313563
37305001-37310000 1.9326560384197708
37310001-37315000 2.666346341069041
37315001-37320000 1.4831340111439608
37320001-37325000 1.6554232525069184
37325001-37330000 2.05529357368722
37330001-37335000 2.451066228935299
37335001-37340000 1.2278131360688334
37340001-37345000 0.6738049288662624
37345001-37350000 1.8934291083353834
37350001-37355000 3.308046493692369
37355001-37360000 2.2145383429044494
37360001-37365000 0.8151239341911367
37365001-37370000 0.3769648214861588
37370001-37375000 1.306736348473389
37375001-37380000 0.44827645017318224
37380001-37385000 0.22797015020273606
37385001-37390000 0.4583559679583515
37390001-37395000 0.5804028799089715
37395001-37400000 0.32214490587632894
37400001-37405000 0.27315800825422876
37405001-37410000 0.776011522385301
37410001-37415000 0.5615728314205709
37415001-37420000 0.5243239014710263
37420001-37425000 1.310990170846576
37425001-37430000 2.129918009285732
37430001-37435000 4.817222049079596
37435001-37440000 0.9629664605846985
37440001-37445000 0.5129438242582534
37445001-37450000 6.154560529668366
37450001-37455000 0.5713954313298959
37455001-37460000 0.12889286239220213
37460001-37465000 0.2221058222697869
37465001-37470000 0.6333077641475386
37470001-37475000 0.6811395267021686
37475001-37480000 0.8527398205301423
37480001-37485000 2.7567059046913145
37485001-37490000 1.590333494719992
37490001-37495000 0.28970566074132964
37495001-37500000 0.3628798877826987
37500001-37505000 0.7813373241038957
37505001-37510000 1.3258573926893882
37510001-37515000 0.9840997802747831
37515001-37520000 0.31309270243918175
37520001-37525000 0.4487817106500726
37525001-37530000 1.1018912077454261
37530001-37535000 0.8217473823563886
37535001-37540000 0.4091826876244141
37540001-37545000 0.5769596935712383
37545001-37550000 0.7151290952128131
37550001-37555000 0.23793690790586797
37555001-37560000 0.18132033153609783
37560001-37565000 0.420810472983303
37565001-37570000 1.7794835060944347
37570001-37575000 0.3341466828805694
37575001-37580000 0.18554329412018786
37580001-37585000 0.1925952933727442
37585001-37590000 0.3698863386779752
37590001-37595000 0.16434114568278382
37595001-37600000 0.14283069213658117
37600001-37605000 0.2646091276853446
37605001-37610000 0.40154729713247583
37610001-37615000 0.30612667818477934
37615001-37620000 0.17840947453172826
37620001-37625000 0.26153680505205795
37625001-37630000 1.980522519269734
37630001-37635000 0.2562023192688935
37635001-37640000 0.11349870353517544
37640001-37645000 0.8245154127703247
37645001-37650000 1.4494523124117067
37650001-37655000 0.3855901030220828
37655001-37660000 0.3410636949074558
37660001-37665000 0.4024741012077132
37665001-37670000 0.4064972488480517
37670001-37675000 0.7593900728022601
37675001-37680000 0.5685942922312461
37680001-37685000 0.22603361485102189
37685001-37690000 0.31707508487122055
37690001-37695000 0.42744443013651506
37695001-37700000 0.4705243994182272
37700001-37705000 0.7137940069216082
37705001-37710000 1.2622876365176796
37710001-37715000 0.6214383900318
37715001-37720000 1.0319440319256814
37720001-37725000 0.9783482456006674
37725001-37730000 0.26728357175018735
37730001-37735000 0.4819175038709898
37735001-37740000 0.7502154901288896
37740001-37745000 0.47178300836789255
37745001-37750000 1.0854368846312015
37750001-37755000 0.5899047752556726
37755001-37760000 0.3791430705935223
37760001-37765000 0.8741210344348737
37765001-37770000 0.7810423974092489
37770001-37775000 0.40342592565399554
37775001-37780000 0.48631663602364306
37780001-37785000 0.36700109826322197
37785001-37790000 0.733170595408239
37790001-37795000 0.6342213270296978
37795001-37800000 0.059866730829365014
37800001-37805000 0.11765198690302629
37805001-37810000 0.3706750652084584
37810001-37815000 0.18274191349364466
37815001-37820000 0.17051080916400144
37820001-37825000 0.2858918056468695
37825001-37830000 0.26667780667344687
37830001-37835000 0.2966898458324893
37835001-37840000 0.5076474020637842
37840001-37845000 0.38361552464280063
37845001-37850000 0.25390141940804006
37850001-37855000 0.41873424748734434
37855001-37860000 0.45625785364003996
37860001-37865000 0.5102255107179301
37865001-37870000 0.6628491547604084
37870001-37875000 0.4757635126483451
37875001-37880000 0.5110166536097578
37880001-37885000 0.40279016086867164
37885001-37890000 0.3144515146715542
37890001-37895000 0.33385711721934214
37895001-37900000 0.1964624419327747
37900001-37905000 0.17825161994147873
37905001-37910000 0.22638494782864907
37910001-37915000 0.2872677559611862
37915001-37920000 0.27573902420305785
37920001-37925000 0.23671351383766762
37925001-37930000 0.6762743860548058
37930001-37935000 0.3136515112037713
37935001-37940000 0.4791151466959235
37940001-37945000 0.7944299222917851
37945001-37950000 0.5358015838758337
37950001-37955000 0.2500208835022906
37955001-37960000 0.18228009822657792
37960001-37965000 0.6638182423180511
37965001-37970000 0.23915976701723055
37970001-37975000 0.22533217169124264
37975001-37980000 0.4138202064122827
37980001-37985000 0.6461229829357796
37985001-37990000 0.6005984704942565
37990001-37995000 0.9451482915339868
37995001-38000000 1.1146715849592639
38000001-38005000 0.43218392541038997
38005001-38010000 0.5322310600064569
38010001-38015000 0.8563238249755566
38015001-38020000 1.1490763477581645
38020001-38025000 1.8295732822890458
38025001-38030000 0.9069552885294755
38030001-38035000 0.392763534363216
38035001-38040000 0.3958789130705059
38040001-38045000 0.686631012163463
38045001-38050000 0.8410441832849809
38050001-38055000 0.8923827483784799
38055001-38060000 1.5442396067087696
38060001-38065000 1.2322158644972774
38065001-38070000 0.895384128817903
38070001-38075000 1.3354767086778312
38075001-38080000 2.443005190716575
38080001-38085000 1.3295988104865633
38085001-38090000 1.3842744892187853
38090001-38095000 1.1599173475909352
38095001-38100000 0.8611294855771915
38100001-38105000 1.014347548483758
38105001-38110000 0.9106272680067554
38110001-38115000 0.38687972073414445
38115001-38120000 0.2629525318360925
38120001-38125000 0.9151810856304857
38125001-38130000 1.8896415339356063
38130001-38135000 0.5336273247218868
38135001-38140000 0.5741287626539913
38140001-38145000 0.6557512957793432
38145001-38150000 0.49440770561900294
38150001-38155000 0.547174627752277
38155001-38160000 0.8233427301532398
38160001-38165000 0.8929838081407238
38165001-38170000 0.8207636664092363
38170001-38175000 0.9666234493835079
38175001-38180000 0.793600990534637
38180001-38185000 0.2351814006552128
38185001-38190000 0.24332515680153613
38190001-38195000 1.400331369132222
38195001-38200000 5.999883332619941
38200001-38205000 2.1448223445878547
38205001-38210000 1.0084170179326803
38210001-38215000 0.24808385220266832
38215001-38220000 0.5190745526209464
38220001-38225000 0.9038447808030816
38225001-38230000 1.3749830935058027
38230001-38235000 4.86589274159106
38235001-38240000 0.4830434740521977
38240001-38245000 0.7025437042957376
38245001-38250000 1.2039577325482451
38250001-38255000 0.39188537322100825
38255001-38260000 0.5628582328400134
38260001-38265000 0.528858684242911
38265001-38270000 0.40869653633558867
38270001-38275000 0.8952842237079651
38275001-38280000 0.754788833935788
38280001-38285000 1.4075446758670034
38285001-38290000 3.8769406737964
38290001-38295000 0.9059068617255641
38295001-38300000 0.7303802574027264
38300001-38305000 0.6121529955798483
38305001-38310000 0.3243071452590408
38310001-38315000 0.5284951621987243
38315001-38320000 0.8778791313198612
38320001-38325000 0.41172471067552996
38325001-38330000 0.5708812577466814
38330001-38335000 0.24200381196941728
38335001-38340000 0.26944131545350986
38340001-38345000 1.0151195489778686
38345001-38350000 0.93501055128786
38350001-38355000 1.0342689372452822
38355001-38360000 0.8680054343681213
38360001-38365000 0.38697654340282794
38365001-38370000 0.9705396920189561
38370001-38375000 0.7053635730437803
38375001-38380000 0.22868583739519813
38380001-38385000 0.5643116888889655
38385001-38390000 0.7620590160120313
38390001-38395000 1.0565395226654295
38395001-38400000 1.5110688344562555
38400001-38405000 0.9124458828234179
38405001-38410000 0.7160101232851269
38410001-38415000 0.5317735471931543
38415001-38420000 0.42794000294327184
38420001-38425000 0.6130852638970358
38425001-38430000 1.015151574784748
38430001-38435000 0.5382896750263847
38435001-38440000 0.5819848972322877
38440001-38445000 0.36655032229391266
38445001-38450000 0.19960134743273047
38450001-38455000 0.34436839062259134
38455001-38460000 0.6510766020076997
38460001-38465000 0.37289532876137166
38465001-38470000 0.4431668644570707
38470001-38475000 0.531084236994428
38475001-38480000 0.28733561452479267
38480001-38485000 1.8382590852115896
38485001-38490000 8.459485493584548
38490001-38495000 1.3208710031430864
38495001-38500000 1.1709574525205586
38500001-38505000 1.607279614690493
38505001-38510000 1.745097871638416
38510001-38515000 1.4504283061930254
38515001-38520000 0.6324017010382696
38520001-38525000 0.4104250187226828
38525001-38530000 0.30524619645992024
38530001-38535000 0.2764521201534408
38535001-38540000 0.8825846943345047
38540001-38545000 0.5859934464214219
38545001-38550000 0.3869560380985503
38550001-38555000 0.8357807450334914
38555001-38560000 1.6426859911762859
38560001-38565000 0.9299215687164459
38565001-38570000 2.015172736032433
38570001-38575000 4.074694852419859
38575001-38580000 1.1619310562830247
38580001-38585000 0.9144472802593011
38585001-38590000 1.625602275661638
38590001-38595000 1.8376004031713806
38595001-38600000 0.44481944224576697
38600001-38605000 0.9003410490425694
38605001-38610000 0.9848081586085999
38610001-38615000 0.5605610080128441
38615001-38620000 0.7124057377728248
38620001-38625000 0.6252624038919188
38625001-38630000 1.0616981044786329
38630001-38635000 3.1188606838971498
38635001-38640000 1.9443645297369812
38640001-38645000 1.2840359467866365
38645001-38650000 1.0772913345504553
38650001-38655000 0.6544153048870793
38655001-38660000 0.6487237860486073
38660001-38665000 1.6001844758818204
38665001-38670000 2.5455875081588752
38670001-38675000 1.3923901896395319
38675001-38680000 2.7607521385690514
38680001-38685000 1.5941403700745262
38685001-38690000 0.924368803753308
38690001-38695000 1.6310986555536267
38695001-38700000 0.7565421438595177
38700001-38705000 0.789505032753816
38705001-38710000 1.9464363873346973
38710001-38715000 6.864748526171611
38715001-38720000 4.1446361312769975
38720001-38725000 1.6984247989538868
38725001-38730000 1.465697449341586
38730001-38735000 1.4931874499886209
38735001-38740000 1.3493547923087783
38740001-38745000 1.1723450390356551
38745001-38750000 1.2059374318434133
38750001-38755000 2.9157766120394912
38755001-38760000 3.3785174991128977
38760001-38765000 1.173792019509319
38765001-38770000 2.068862744923653
38770001-38775000 1.3830088665657003
38775001-38780000 0.7804588671027207
38780001-38785000 1.6099884321208704
38785001-38790000 1.7444134507106197
38790001-38795000 1.315099951292706
38795001-38800000 1.2328114628229838
38800001-38805000 0.8790440184371664
38805001-38810000 0.6761987145821093
38810001-38815000 0.6823160843863276
38815001-38820000 0.8725719160448707
38820001-38825000 0.9374007188863468
38825001-38830000 0.8609514354995258
38830001-38835000 0.8636693046235313
38835001-38840000 1.2216535411261356
38840001-38845000 2.273325278967584
38845001-38850000 2.7432573735227304
38850001-38855000 1.4252829799914917
38855001-38860000 0.8183457710779578
38860001-38865000 0.5409057248358661
38865001-38870000 0.8339304912691116
38870001-38875000 0.8828847666438231
38875001-38880000 0.9690405877536762
38880001-38885000 1.0560521525753137
38885001-38890000 0.9912182608341428
38890001-38895000 1.2614859557815745
38895001-38900000 0.6317673370370799
38900001-38905000 1.288704821927989
38905001-38910000 0.9166528010954488
38910001-38915000 0.5126768000907976
38915001-38920000 0.971910571748028
38920001-38925000 0.9806350901313092
38925001-38930000 0.9583683021815995
38930001-38935000 1.3152888943669927
38935001-38940000 1.156441762718707
38940001-38945000 0.865470610435043
38945001-38950000 0.6978093165815187
38950001-38955000 1.3282932672657604
38955001-38960000 1.9443700879144334
38960001-38965000 0.8514328874764481
38965001-38970000 0.8193786246685205
38970001-38975000 1.8501922968695546
38975001-38980000 1.0286620936035442
38980001-38985000 0.35388079015817875
38985001-38990000 0.27704197971029176
38990001-38995000 1.778870952984804
38995001-39000000 2.3167955545597407
39000001-39005000 0.3688642250447457
39005001-39010000 0.544453992667987
39010001-39015000 0.8170625598696201
39015001-39020000 0.6470229834816941
39020001-39025000 1.0344909958660848
39025001-39030000 1.832287849358383
39030001-39035000 1.3291285857049717
39035001-39040000 1.2514861734939728
39040001-39045000 1.1903246610542533
39045001-39050000 1.537255247668114
39050001-39055000 1.28326543339787
39055001-39060000 1.5418397444898744
39060001-39065000 0.6807444855549267
39065001-39070000 0.6798239201557844
39070001-39075000 0.9719670202788732
39075001-39080000 0.688078079661494
39080001-39085000 1.4003529937007013
39085001-39090000 1.5272976447505962
39090001-39095000 1.2473912098683775
39095001-39100000 0.789134841649501
39100001-39105000 0.705665779683562
39105001-39110000 0.8364230811734383
39110001-39115000 0.8188112160422286
39115001-39120000 1.0572273817746793
39120001-39125000 0.7353465475144192
39125001-39130000 0.8792253211369364
39130001-39135000 1.1243189857244589
39135001-39140000 0.41781308168573833
39140001-39145000 0.8223155744491805
39145001-39150000 1.1684239466050517
39150001-39155000 0.5514305375726292
39155001-39160000 1.105951866264202
39160001-39165000 1.9823221988519024
39165001-39170000 1.7095282584973492
39170001-39175000 2.0336702514380005
39175001-39180000 1.4486944836889903
39180001-39185000 1.49545573980964
39185001-39190000 2.29757768123237
39190001-39195000 1.4733022227292267
39195001-39200000 1.2996426092023612
39200001-39205000 1.0441898869873338
39205001-39210000 0.6202210405303773
39210001-39215000 1.0699325382468912
39215001-39220000 0.6985560391776662
39220001-39225000 0.8047373383543288
39225001-39230000 2.3092575262992896
39230001-39235000 0.5712264967273
39235001-39240000 0.5283332721518933
39240001-39245000 1.2996197727050438
39245001-39250000 0.989482234432168
39250001-39255000 0.4596317085585573
39255001-39260000 0.7901013628091511
39260001-39265000 1.062466338856158
39265001-39270000 0.7045805609552331
39270001-39275000 0.848603893258954
39275001-39280000 0.691201254280226
39280001-39285000 0.449092877165383
39285001-39290000 0.7156312975766028
39290001-39295000 0.8517266539734247
39295001-39300000 0.5752003670390171
39300001-39305000 2.615202483107749
39305001-39310000 3.4269025807613507
39310001-39315000 0.6883314148061491
39315001-39320000 0.8365916134552417
39320001-39325000 0.5774956679305886
39325001-39330000 0.365579184190506
39330001-39335000 0.8813690469843127
39335001-39340000 1.9077718237854573
39340001-39345000 0.39096764830747865
39345001-39350000 0.494216358737682
39350001-39355000 1.4451477868933815
39355001-39360000 1.0440889497075079
39360001-39365000 1.0330382467952126
39365001-39370000 1.6163891172304883
39370001-39375000 2.8772219221129736
39375001-39380000 0.8219406664460557
39380001-39385000 0.6852311313578028
39385001-39390000 1.1431951707970671
39390001-39395000 0.8133157494220316
39395001-39400000 1.7974926034205687
39400001-39405000 2.3991277939260898
39405001-39410000 0.8621804917365706
39410001-39415000 0.6562188596257944
39415001-39420000 0.8918752470003091
39420001-39425000 0.8369772758015425
39425001-39430000 0.5742500252330521
39430001-39435000 0.5967442826371672
39435001-39440000 0.38299811080975027
39440001-39445000 0.3111781316187404
39445001-39450000 0.3639168363554867
39450001-39455000 0.398944945930178
39455001-39460000 0.9775919982608129
39460001-39465000 0.8624211397522684
39465001-39470000 0.5105645858540069
39470001-39475000 0.46114342683248294
39475001-39480000 0.7993867195917271
39480001-39485000 0.7062611368705898
39485001-39490000 0.34435245570235495
39490001-39495000 0.5511096346891362
39495001-39500000 0.8906138429611757
39500001-39505000 0.4644943289931239
39505001-39510000 0.4123451893698572
39510001-39515000 1.6130967957337783
39515001-39520000 1.0851139261377303
39520001-39525000 0.3339248371793068
39525001-39530000 0.26985926490267553
39530001-39535000 0.3761247430724874
39535001-39540000 1.1875970431627325
39540001-39545000 1.361525643852976
39545001-39550000 0.5952360263602035
39550001-39555000 0.6309115674726923
39555001-39560000 0.8612157884231176
39560001-39565000 1.2896707549420503
39565001-39570000 1.3194405601743275
39570001-39575000 0.3599931172794808
39575001-39580000 0.21313252490607548
39580001-39585000 0.8617037066872033
39585001-39590000 0.3520542587427904
39590001-39595000 0.1578588959004734
39595001-39600000 0.428274583255281
39600001-39605000 0.7871363969259354
39605001-39610000 0.39045637693753255
39610001-39615000 0.34095194659282785
39615001-39620000 0.2849774205814213
39620001-39625000 0.6939054751183148
39625001-39630000 1.0586794819214072
39630001-39635000 0.4391487635794482
39635001-39640000 1.3406177191751087
39640001-39645000 0.47039728763280814
39645001-39650000 0.21160953187139772
39650001-39655000 0.21803699545156852
39655001-39660000 0.4194523971680696
39660001-39665000 0.4601198763995211
39665001-39670000 0.3648460003158917
39670001-39675000 1.410825062594208
39675001-39680000 0.6605639673640904
39680001-39685000 0.6902932562771584
39685001-39690000 1.5325388425546407
39690001-39695000 0.9466593245973668
39695001-39700000 0.7957967740495494
39700001-39705000 0.8443082349544752
39705001-39710000 0.9802744482589562
39710001-39715000 0.6998453855978115
39715001-39720000 0.32019789396973697
39720001-39725000 0.9210210197411179
39725001-39730000 0.8170062569814611
39730001-39735000 0.33863619654885063
39735001-39740000 0.45217665056583783
39740001-39745000 0.43270399465701653
39745001-39750000 0.6581378462018469
39750001-39755000 1.4917261268721924
39755001-39760000 0.9540363171856537
39760001-39765000 0.3762054163097481
39765001-39770000 0.6344306656682284
39770001-39775000 0.6935812319595054
39775001-39780000 0.739886596835936
39780001-39785000 1.1617056853007421
39785001-39790000 0.7848896674324496
39790001-39795000 1.6430246133590942
39795001-39800000 1.0262147467107194
39800001-39805000 0.6410544129610465
39805001-39810000 0.5199388404800385
39810001-39815000 0.8548837646018761
39815001-39820000 3.636564726806723
39820001-39825000 0.535693790226305
39825001-39830000 0.44855195886201354
39830001-39835000 0.8667531268162495
39835001-39840000 0.6608147766020201
39840001-39845000 0.4773058379873592
39845001-39850000 1.6350289203879367
39850001-39855000 1.1245579684985032
39855001-39860000 0.5090832693660676
39860001-39865000 1.296542430924115
39865001-39870000 1.3431904830000083
39870001-39875000 0.522422722174427
39875001-39880000 0.5639702152276768
39880001-39885000 1.0397678479162247
39885001-39890000 1.1590340258260705
39890001-39895000 0.39469850945074075
39895001-39900000 0.5056859385693584
39900001-39905000 0.786411987175693
39905001-39910000 0.4148857357578172
39910001-39915000 0.3899576315803734
39915001-39920000 0.45132819627087717
39920001-39925000 0.39308713329408623
39925001-39930000 0.39563612183634445
39930001-39935000 0.8049669994718223
39935001-39940000 0.6239636623639443
39940001-39945000 0.4829475381848428
39945001-39950000 0.40588929001499285
39950001-39955000 0.32002731681703495
39955001-39960000 0.6912947817340724
39960001-39965000 0.6750361704282831
39965001-39970000 0.38041955190995386
39970001-39975000 0.5926335636389624
39975001-39980000 1.9581789320873828
39980001-39985000 1.0606714179851702
39985001-39990000 0.7236025595535696
39990001-39995000 0.837874106778689
39995001-40000000 0.599830204451848
40000001-40005000 2.5086603289035856
40005001-40010000 1.047577566065552
40010001-40015000 1.1708111922677142
40015001-40020000 1.3924881183655493
40020001-40025000 0.260018234660607
40025001-40030000 0.4939513549267928
40030001-40035000 1.385755853504376
40035001-40040000 0.8341816425277946
40040001-40045000 0.5587108027817821
40045001-40050000 0.7799754560970175
40050001-40055000 0.8068291966419876
40055001-40060000 0.5619359938582028
40060001-40065000 0.5449298895852764
40065001-40070000 0.9240243344583388
40070001-40075000 1.6497018698800148
40075001-40080000 0.4233638951172606
40080001-40085000 0.2933306111611235
40085001-40090000 0.440079445088651
40090001-40095000 0.8959006838567083
40095001-40100000 1.1098422889174226
40100001-40105000 1.8880214294057243
40105001-40110000 2.6516516131802783
40110001-40115000 1.5513672071481464
40115001-40120000 0.9143044302918781
40120001-40125000 0.46405450381387
40125001-40130000 0.31069158070024644
40130001-40135000 0.7905916151759237
40135001-40140000 1.0286018893223086
40140001-40145000 0.15382694915013656
40145001-40150000 0.23528855727456716
40150001-40155000 0.4641210792724162
40155001-40160000 0.5949148998517797
40160001-40165000 1.9002395608667113
40165001-40170000 1.3476407452754966
40170001-40175000 1.0638045580380644
40175001-40180000 0.8254649570583243
40180001-40185000 0.6037381889892772
40185001-40190000 1.7564880769781435
40190001-40195000 1.8703251085987131
40195001-40200000 1.1545563825256353
40200001-40205000 0.7194397218490403
40205001-40210000 1.1555118038683392
40210001-40215000 1.745373216456044
40215001-40220000 0.46058615193613534
40220001-40225000 0.801576211023696
40225001-40230000 0.795604208104732
40230001-40235000 0.7412230463688665
40235001-40240000 1.905958481890727
40240001-40245000 1.5403853448785645
40245001-40250000 0.7274980733887602
40250001-40255000 1.6781145239642454
40255001-40260000 4.373716108921052
40260001-40265000 1.2634616143362345
40265001-40270000 1.8700096785877913
40270001-40275000 2.1709803484155237
40275001-40280000 0.7483202121436093
40280001-40285000 0.8253208749988166
40285001-40290000 1.1196114169864109
40290001-40295000 0.8907718290393093
40295001-40300000 1.2627567753028126
40300001-40305000 1.2723839268216415
40305001-40310000 1.303862461567995
40310001-40315000 1.1077136177718236
40315001-40320000 0.9143970807928541
40320001-40325000 0.7566921787533375
40325001-40330000 0.8996177449029422
40330001-40335000 1.0899735951684337
40335001-40340000 2.4888555327091315
40340001-40345000 10.197574379073245
40345001-40350000 1.7820618576847518
40350001-40355000 1.3433601525254637
40355001-40360000 0.8848807263577244
40360001-40365000 0.9592251573891519
40365001-40370000 1.802055628578396
40370001-40375000 1.9750106066643882
40375001-40380000 1.4240441148015426
40380001-40385000 0.8093188802907879
40385001-40390000 0.9239690487297897
40390001-40395000 1.242127907851168
40395001-40400000 1.9417582849392963
40400001-40405000 1.1311373057284815
40405001-40410000 0.5775662849140143
40410001-40415000 0.7020114101421083
40415001-40420000 0.5269252270071789
40420001-40425000 0.4306629526295564
40425001-40430000 0.46567501063693006
40430001-40435000 0.8115768385068105
40435001-40440000 0.484356285786539
40440001-40445000 0.22936888126163418
40445001-40450000 0.29352611364665143
40450001-40455000 0.41866010574382995
40455001-40460000 0.4233411023573942
40460001-40465000 0.5366600606542982
40465001-40470000 0.6818493896768192
40470001-40475000 0.29619535990453
40475001-40480000 0.3180180223610037
40480001-40485000 0.5877692099411527
40485001-40490000 0.2374434624659813
40490001-40495000 0.16881471881736096
40495001-40500000 0.23928538479756248
40500001-40505000 0.41600188897144114
40505001-40510000 0.8673760717576372
40510001-40515000 2.4645187483314137
40515001-40520000 0.5288168041521262
40520001-40525000 1.0886127510295263
40525001-40530000 1.0461110724741192
40530001-40535000 0.2975589816977504
40535001-40540000 0.5627978886761672
40540001-40545000 1.2968302945263932
40545001-40550000 0.9568542048142934
40550001-40555000 0.8225913607225877
40555001-40560000 1.0700557521662024
40560001-40565000 0.7543011203136561
40565001-40570000 0.9521885767060535
40570001-40575000 0.9253587534019261
40575001-40580000 0.9917606030298355
40580001-40585000 0.8764913394725399
40585001-40590000 0.7329718635652365
40590001-40595000 1.9186011594544412
40595001-40600000 1.229840141978692
40600001-40605000 0.8858951698245717
40605001-40610000 0.30923495635562853
40610001-40615000 0.3256007971864095
40615001-40620000 1.5954900536446297
40620001-40625000 0.9169776171404019
40625001-40630000 0.6728367500342791
40630001-40635000 0.9431253681206478
40635001-40640000 0.6312552758164972
40640001-40645000 0.7636736973163342
40645001-40650000 1.2716709103600936
40650001-40655000 0.8507797602348218
40655001-40660000 0.913727279122803
40660001-40665000 0.5313164412825759
40665001-40670000 0.6124774554326252
40670001-40675000 1.6969983024893556
40675001-40680000 2.274965123027598
40680001-40685000 1.1443170660427768
40685001-40690000 0.9851979192272852
40690001-40695000 1.203146339248441
40695001-40700000 0.7726371220102062
40700001-40705000 0.5355451662344726
40705001-40710000 0.4298071590180371
40710001-40715000 0.4931621471490797
40715001-40720000 0.6002419528014767
40720001-40725000 0.5035400742800291
40725001-40730000 0.5880783603340602
40730001-40735000 1.7013609768628224
40735001-40740000 1.9470541862301136
40740001-40745000 0.9763600078598097
40745001-40750000 1.268940653955576
40750001-40755000 1.4350582003172594
40755001-40760000 0.7381192837581855
40760001-40765000 0.7926486211227819
40765001-40770000 1.488446537966449
40770001-40775000 0.909632821431715
40775001-40780000 0.7798861012193082
40780001-40785000 0.9213820144100809
40785001-40790000 1.3016090570015604
40790001-40795000 1.218473999914806
40795001-40800000 0.7696747752074127
40800001-40805000 0.6392381688771884
40805001-40810000 0.5672152669456407
40810001-40815000 0.6189502285581339
40815001-40820000 1.5022340086638544
40820001-40825000 1.3292630419638052
40825001-40830000 0.6534383835779536
40830001-40835000 0.7196512637422654
40835001-40840000 0.5669090491073275
40840001-40845000 1.5918692348971584
40845001-40850000 1.0839739825672288
40850001-40855000 0.36707134940596753
40855001-40860000 1.0166897480060018
40860001-40865000 2.5856203240485187
40865001-40870000 1.7773961925457555
40870001-40875000 1.291885078433362
40875001-40880000 0.7680526824605722
40880001-40885000 0.5844745517978461
40885001-40890000 0.8242122304484714
40890001-40895000 2.262376071692826
40895001-40900000 1.662972245835773
40900001-40905000 1.1643353690917715
40905001-40910000 0.7646478989890401
40910001-40915000 0.5969506322967538
40915001-40920000 0.7813459017787167
40920001-40925000 0.9835038003936928
40925001-40930000 0.9303611443132348
40930001-40935000 0.4761212472866343
40935001-40940000 0.41361474951834204
40940001-40945000 0.3309392915823507
40945001-40950000 0.5527174527537778
40950001-40955000 1.6072971125399318
40955001-40960000 0.4557089646065336
40960001-40965000 0.5388569023131184
40965001-40970000 0.46472271760079853
40970001-40975000 0.40866077270046025
40975001-40980000 1.4754755241103656
40980001-40985000 1.0342685715110276
40985001-40990000 0.5465001638744809
40990001-40995000 0.6777899253734816
40995001-41000000 0.8391246751093218
41000001-41005000 0.7122679339640146
41005001-41010000 1.053504251242674
41010001-41015000 1.0612689339604728
41015001-41020000 1.026298026846737
41020001-41025000 1.8612248831667189
41025001-41030000 0.7985019821241007
41030001-41035000 0.9110895069861651
41035001-41040000 1.384169642623942
41040001-41045000 0.9355388642916708
41045001-41050000 1.6013196393537528
41050001-41055000 4.997484345384095
41055001-41060000 2.8932271763346655
41060001-41065000 2.368946629876852
41065001-41070000 1.7095246329002876
41070001-41075000 0.7842363558891413
41075001-41080000 0.6621208613831036
41080001-41085000 1.2083485889682868
41085001-41090000 0.8533369089527817
41090001-41095000 0.34451305456298614
41095001-41100000 0.48649236581299776
41100001-41105000 1.2675618015619086
41105001-41110000 0.7676859204173169
41110001-41115000 0.7616246848225434
41115001-41120000 0.5677151321853234
41120001-41125000 0.38818407481520156
41125001-41130000 0.2830420794090859
41130001-41135000 0.41902161598730625
41135001-41140000 0.405340922232383
41140001-41145000 0.4356825859561308
41145001-41150000 0.514896634384054
41150001-41155000 0.33628449038340835
41155001-41160000 0.649945394095489
41160001-41165000 1.100123108770659
41165001-41170000 0.8394731611633569
41170001-41175000 0.5194236567173881
41175001-41180000 1.0195792692193633
41180001-41185000 1.363725543339145
41185001-41190000 0.6296320650599608
41190001-41195000 0.6858992717969591
41195001-41200000 0.8265314640741895
41200001-41205000 0.9050041263954584
41205001-41210000 0.7899594785415277
41210001-41215000 0.7073475710292025
41215001-41220000 0.8397687003512082
41220001-41225000 0.6560305897757782
41225001-41230000 0.6177514038433264
41230001-41235000 0.8716531350411594
41235001-41240000 0.5293037140582715
41240001-41245000 0.4210571767606243
41245001-41250000 0.858949944793015
41250001-41255000 1.153199778751663
41255001-41260000 0.7282306908573222
41260001-41265000 0.8058411802839457
41265001-41270000 3.4909519088469976
41270001-41275000 1.7585116036236645
41275001-41280000 0.2041973057806151
41280001-41285000 0.25316559808565114
41285001-41290000 0.732243280053
41290001-41295000 0.5892923050827953
41295001-41300000 0.6317017889061219
41300001-41305000 0.8508122266097177
41305001-41310000 0.7691335282851651
41310001-41315000 2.047958504975883
41315001-41320000 1.9169026632785493
41320001-41325000 1.372616903800901
41325001-41330000 0.5389399451761863
41330001-41335000 0.7095738708267777
41335001-41340000 0.7885617586635179
41340001-41345000 0.3629692988036235
41345001-41350000 1.7205468666337906
41350001-41355000 1.704245687310866
41355001-41360000 0.4520566458791128
41360001-41365000 1.2789095412819642
41365001-41370000 0.7280090339898826
41370001-41375000 0.21403551951814515
41375001-41380000 0.4575034267633553
41380001-41385000 0.8555513103148163
41385001-41390000 0.5586235478715234
41390001-41395000 0.35557969514394805
41395001-41400000 0.3165928587305942
41400001-41405000 0.9263223420721338
41405001-41410000 1.3307982204226074
41410001-41415000 0.7723037231065484
41415001-41420000 1.6758707466906373
41420001-41425000 0.4013282546819954
41425001-41430000 0.1823753907914666
41430001-41435000 0.6675513584373102
41435001-41440000 1.1560353966200319
41440001-41445000 0.4782575074124647
41445001-41450000 0.4295418372423967
41450001-41455000 0.49179117875505446
41455001-41460000 0.44863688676889135
41460001-41465000 0.5030604521166784
41465001-41470000 1.249799724589485
41470001-41475000 2.641498439429225
41475001-41480000 0.9767057438070171
41480001-41485000 0.6980452552702547
41485001-41490000 0.8860714677517181
41490001-41495000 1.2741781292228882
41495001-41500000 2.0131695387633894
41500001-41505000 1.993991529104823
41505001-41510000 1.763222364480134
41510001-41515000 6.644763433702509
41515001-41520000 5.086648915560105
41520001-41525000 1.5833608831325923
41525001-41530000 1.4233171249005714
41530001-41535000 1.2539864811795416
41535001-41540000 1.0084764116018887
41540001-41545000 0.9299300066504854
41545001-41550000 0.9493310507674518
41550001-41555000 0.9136541102290975
41555001-41560000 0.8416743971492723
41560001-41565000 0.9364016023692178
41565001-41570000 1.9773785060000677
41570001-41575000 1.6553512501661154
41575001-41580000 1.369005866683602
41580001-41585000 1.6014334978418128
41585001-41590000 1.049949059719321
41590001-41595000 0.9723467273440485
41595001-41600000 2.4820960791611024
41600001-41605000 2.415916989682402
41605001-41610000 1.2303778420617792
41610001-41615000 0.30375957873198717
41615001-41620000 0.14182152353569283
41620001-41625000 0.23931443083108575
41625001-41630000 0.011056496183197404
41630001-41635000 0.06316761264150347
41635001-41640000 0.1805960992965833
41640001-41645000 0.025987986325075475
41645001-41650000 0.04676207177832576
41650001-41655000 0.22689630763897087
41655001-41660000 0.04561249606916237
41660001-41665000 0.041825876478450874
41665001-41670000 0.5011494205117305
41670001-41675000 0.7558360360552695
41675001-41680000 0.45934071017828637
41680001-41685000 0.3301192886452627
41685001-41690000 0.30521665701064027
41690001-41695000 0.8874385121755005
41695001-41700000 1.6711367828087955
41700001-41705000 1.1690959220955968
41705001-41710000 0.7795829461948205
41710001-41715000 1.0008406209068565
41715001-41720000 1.0183956333008504
41720001-41725000 0.6187440505593385
41725001-41730000 0.771465149841673
41730001-41735000 0.4619547723640798
41735001-41740000 0.6969176206044293
41740001-41745000 3.1608556659676132
41745001-41750000 0.7144963537470648
41750001-41755000 0.5436520089765284
41755001-41760000 0.44194021652266074
41760001-41765000 0.4985347453498321
41765001-41770000 0.7557018141044863
41770001-41775000 0.44212774254168236
41775001-41780000 0.5311634431663294
41780001-41785000 0.4850254985517361
41785001-41790000 0.47854583129449696
41790001-41795000 0.597997543495785
41795001-41800000 0.6024985703867745
41800001-41805000 3.6424106548270596
41805001-41810000 0.6177802213057934
41810001-41815000 0.6939155338588274
41815001-41820000 3.016169218894504
41820001-41825000 1.5514813615127063
41825001-41830000 1.713027461772228
41830001-41835000 0.6969329300138517
41835001-41840000 0.4626722038605464
41840001-41845000 0.4421689124787259
41845001-41850000 0.5473701525648957
41850001-41855000 0.6485622429198108
41855001-41860000 0.6844364065414092
41860001-41865000 0.6079078072186456
41865001-41870000 0.41076298285824103
41870001-41875000 0.7785456750975172
41875001-41880000 0.9965716046154166
41880001-41885000 1.1227939245217844
41885001-41890000 0.8235404711599359
41890001-41895000 1.0466118632704347
41895001-41900000 1.5414449361719884
41900001-41905000 0.9024258995930693
41905001-41910000 1.2749832631164966
41910001-41915000 0.8391758905045368
41915001-41920000 0.5903128925643538
41920001-41925000 1.1523865790331804
41925001-41930000 2.96780179598203
41930001-41935000 0.4874230666074524
41935001-41940000 0.6455346888556074
41940001-41945000 1.599068222529433
41945001-41950000 0.9246018465898471
41950001-41955000 1.2418772712121504
41955001-41960000 0.4796203411673646
41960001-41965000 0.33408740458624603
41965001-41970000 1.9850990232693124
41970001-41975000 0.4769903839760753
41975001-41980000 0.28125593310378777
41980001-41985000 0.7887746659037617
41985001-41990000 0.4894725484858222
41990001-41995000 0.33526747987961253
41995001-42000000 0.6837910001533581
42000001-42005000 1.2406226743589734
42005001-42010000 0.7296163280110765
42010001-42015000 0.7915640632741331
42015001-42020000 1.172691187733723
42020001-42025000 0.88738558190413
42025001-42030000 0.49246590789839056
42030001-42035000 0.43890150267898503
42035001-42040000 0.5599360978110819
42040001-42045000 0.35411561300894234
42045001-42050000 0.2313690157053887
42050001-42055000 0.257746191007126
42055001-42060000 0.1384764837452191
42060001-42065000 0.13591604425227688
42065001-42070000 0.3183374856221087
42070001-42075000 0.5745894549078348
42075001-42080000 1.0648485444633689
42080001-42085000 0.45676142028181377
42085001-42090000 0.49474882638696704
42090001-42095000 0.585520565225327
42095001-42100000 0.4926738746111657
42100001-42105000 0.47604108633272224
42105001-42110000 0.23702350081631937
42110001-42115000 0.2247947202045885
42115001-42120000 0.36312990557129343
42120001-42125000 0.37925220350861216
42125001-42130000 0.15850557136153068
42130001-42135000 0.2016349735702469
42135001-42140000 1.2810987487749568
42140001-42145000 1.3418112215552271
42145001-42150000 0.5177284305248837
42150001-42155000 0.5668300042062694
42155001-42160000 0.5645303801133251
42160001-42165000 0.5820159491113012
42165001-42170000 0.992163539958614
42170001-42175000 0.826283188113706
42175001-42180000 1.4258953528655869
42180001-42185000 2.8869115001688974
42185001-42190000 0.6067585359655453
42190001-42195000 0.6418300632344598
42195001-42200000 0.7333941174359256
42200001-42205000 1.090933136654021
42205001-42210000 3.1851159513112934
42210001-42215000 1.453167460295255
42215001-42220000 0.8305960067282634
42220001-42225000 0.8962775056606282
42225001-42230000 1.9097247319054211
42230001-42235000 1.1840962407025477
42235001-42240000 0.5855272985970155
42240001-42245000 0.5202408841158633
42245001-42250000 1.6748904454740767
42250001-42255000 1.4092705071368645
42255001-42260000 0.5553009507845934
42260001-42265000 0.9224411631147815
42265001-42270000 0.7234308906509428
42270001-42275000 0.6457516040549584
42275001-42280000 1.5831341485537727
42280001-42285000 2.9390050071390346
42285001-42290000 0.8401016122300099
42290001-42295000 0.6767074878475605
42295001-42300000 0.7800976001847962
42300001-42305000 0.7151960260563217
42305001-42310000 1.1797356891025155
42310001-42315000 2.571601592293578
42315001-42320000 1.0118107667801308
42320001-42325000 1.18273589002402
42325001-42330000 1.2048782308111452
42330001-42335000 0.54350432913845
42335001-42340000 0.9163311027779141
42340001-42345000 1.211876500751354
42345001-42350000 1.6485235787367125
42350001-42355000 0.7683558934102397
42355001-42360000 0.4991008787004539
42360001-42365000 1.2146807361382617
42365001-42370000 0.9377734474677448
42370001-42375000 1.3717709924701327
42375001-42380000 0.5305288515862121
42380001-42385000 0.2903008220884816
42385001-42390000 0.8559966118565453
42390001-42395000 0.656815484632389
42395001-42400000 0.47659568848681727
42400001-42405000 0.9383237658914955
42405001-42410000 1.469855758304788
42410001-42415000 1.0639182574117005
42415001-42420000 1.5649506371635264
42420001-42425000 2.224613882735277
42425001-42430000 1.6372931057830586
42430001-42435000 1.325237803732385
42435001-42440000 0.8189413750195148
42440001-42445000 0.6677475908788376
42445001-42450000 0.7378652653557302
42450001-42455000 0.7675963624302203
42455001-42460000 1.1859112670916825
42460001-42465000 0.7928109532211056
42465001-42470000 0.4934291531085871
42470001-42475000 0.5669727119118974
42475001-42480000 1.146226160145794
42480001-42485000 1.0231315343584653
42485001-42490000 0.4839032631164879
42490001-42495000 0.8355036337941943
42495001-42500000 1.7187712002252318
42500001-42505000 0.674723203090389
42505001-42510000 1.2769350656902285
42510001-42515000 2.1396701760597683
42515001-42520000 3.7116135121840217
42520001-42525000 2.1252753036156897
42525001-42530000 0.5635134032564156
42530001-42535000 1.059647137381685
42535001-42540000 0.42126562120711625
42540001-42545000 0.25234917095076825
42545001-42550000 2.312962872718362
42550001-42555000 3.478618738805101
42555001-42560000 1.0855273035496062
42560001-42565000 1.6224303497064072
42565001-42570000 1.328872129356272
42570001-42575000 0.6855972486814133
42575001-42580000 0.944630821757364
42580001-42585000 0.8339245728692791
42585001-42590000 0.6280223168973892
42590001-42595000 0.6175322524637838
42595001-42600000 0.37085381005425333
42600001-42605000 0.6274705136759301
42605001-42610000 0.6998430775699512
42610001-42615000 0.5576104717595997
42615001-42620000 0.8301313744714031
42620001-42625000 1.104639124937376
42625001-42630000 2.2691773903620347
42630001-42635000 0.9883347154171559
42635001-42640000 0.6445350459215659
42640001-42645000 1.1146027402049294
42645001-42650000 1.2014857192899135
42650001-42655000 0.5578365936798001
42655001-42660000 0.48688862501355756
42660001-42665000 0.31435651814094606
42665001-42670000 0.6002912719222878
42670001-42675000 1.3100011116703072
42675001-42680000 0.545954918866671
42680001-42685000 1.9434283760682514
42685001-42690000 1.5270286263380444
42690001-42695000 0.7482736124684498
42695001-42700000 2.325690439194255
42700001-42705000 1.0408896289066134
42705001-42710000 0.44654189248132564
42710001-42715000 0.5676171395431325
42715001-42720000 3.918384478124876
42720001-42725000 2.2914871309793416
42725001-42730000 1.2631931976506252
42730001-42735000 1.0319749032482566
42735001-42740000 1.0729900311495963
42740001-42745000 1.1976009590487406
42745001-42750000 1.0258475021666935
42750001-42755000 1.117704324739435
42755001-42760000 1.9029793941638717
42760001-42765000 1.3364989628389485
42765001-42770000 0.6129951178118291
42770001-42775000 0.6861299812099297
42775001-42780000 0.6496992079025083
42780001-42785000 0.6973293247703141
42785001-42790000 0.9663555448384868
42790001-42795000 1.6228963609650753
42795001-42800000 1.1246502476379165
42800001-42805000 0.46755943290156826
42805001-42810000 0.4503365271264867
42810001-42815000 0.8639070565266747
42815001-42820000 1.757618963008826
42820001-42825000 1.1370873613446666
42825001-42830000 1.2039690837400572
42830001-42835000 1.0373026132083696
42835001-42840000 0.6846969758633981
42840001-42845000 1.1849812839402785
42845001-42850000 0.8597962012513453
42850001-42855000 0.43683262629332836
42855001-42860000 0.9133220141318491
42860001-42865000 3.0424769873630377
42865001-42870000 1.4117178315682934
42870001-42875000 1.2859566257368202
42875001-42880000 1.4981949132942791
42880001-42885000 1.437513944446367
42885001-42890000 1.0640359363721923
42890001-42895000 0.7435886388420775
42895001-42900000 0.8848189575623171
42900001-42905000 1.372533444161164
42905001-42910000 0.9398241215960691
42910001-42915000 1.1900188957906228
42915001-42920000 1.1807838527671957
42920001-42925000 0.814869309146461
42925001-42930000 0.9377231765545773
42930001-42935000 1.7066204771479894
42935001-42940000 1.6448022978995063
42940001-42945000 1.0008928270220914
42945001-42950000 0.6855610680246507
42950001-42955000 0.6843197186906097
42955001-42960000 0.9715608863503106
42960001-42965000 1.2251203188541995
42965001-42970000 1.195529759280645
42970001-42975000 0.9584216072218699
42975001-42980000 0.6635020114160362
42980001-42985000 0.6792551543122273
42985001-42990000 1.08068475066967
42990001-42995000 0.46709260397080815
42995001-43000000 1.2859414713139927
43000001-43005000 4.762856887307593
43005001-43010000 0.672778728245007
43010001-43015000 0.8365077437539916
43015001-43020000 0.9503359614081269
43020001-43025000 0.7215954615324923
43025001-43030000 1.1361785962499589
43030001-43035000 2.0212847050390828
43035001-43040000 0.8366761634285796
43040001-43045000 0.8996244322708159
43045001-43050000 0.9236466812041715
43050001-43055000 0.6856961580361781
43055001-43060000 0.7318588538266019
43060001-43065000 1.6307194567921746
43065001-43070000 3.0109118262609926
43070001-43075000 1.4562686647757843
43075001-43080000 1.2880518523155826
43080001-43085000 0.9414322697076815
43085001-43090000 1.1925593153073857
43090001-43095000 1.1551841721252547
43095001-43100000 1.693360195690381
43100001-43105000 3.1034079284775324
43105001-43110000 0.8553020513700266
43110001-43115000 0.8350468321173029
43115001-43120000 1.052131078010183
43120001-43125000 1.519038261227611
43125001-43130000 2.0944949450264545
43130001-43135000 1.4162116285769333
43135001-43140000 3.015092142192786
43140001-43145000 1.9901486700067448
43145001-43150000 0.7581994790774901
43150001-43155000 1.0796900355498775
43155001-43160000 1.0825350377825695
43160001-43165000 1.0973482424590988
43165001-43170000 1.362287467191575
43170001-43175000 1.7592255718636076
43175001-43180000 1.3662399249531414
43180001-43185000 0.7717964364524894
43185001-43190000 0.9004313953651234
43190001-43195000 4.175882606333226
43195001-43200000 2.8206890850250237
43200001-43205000 1.592018336108316
43205001-43210000 1.6306822648074322
43210001-43215000 1.4663113650737067
43215001-43220000 1.4701727928263075
43220001-43225000 1.6787919591827027
43225001-43230000 1.2913156839287594
43230001-43235000 0.5160012753290513
43235001-43240000 0.4876939703440695
43240001-43245000 0.5475942022403029
43245001-43250000 0.8117349638852545
43250001-43255000 0.8479351575454528
43255001-43260000 0.7059932856935164
43260001-43265000 0.7118599732534475
43265001-43270000 0.6363791203299425
43270001-43275000 2.9845934228348625
43275001-43280000 2.9605986648482294
43280001-43285000 1.7304375215143006
43285001-43290000 1.3290895693975162
43290001-43295000 0.6924599684055461
43295001-43300000 0.5232346892693783
43300001-43305000 0.720144277639045
43305001-43310000 0.8867093829496335
43310001-43315000 0.9118838364799136
43315001-43320000 1.2303346537663467
43320001-43325000 6.408390482867888
43325001-43330000 3.297643884103201
43330001-43335000 0.8305439504774536
43335001-43340000 1.449646165788889
43340001-43345000 1.2809164867848961
43345001-43350000 1.0532643015076997
43350001-43355000 1.628090285758355
43355001-43360000 1.5975343574415801
43360001-43365000 1.126785869298229
43365001-43370000 1.506658036203513
43370001-43375000 2.4985161770099378
43375001-43380000 1.374768180293644
43380001-43385000 0.7943937803225878
43385001-43390000 0.8742440447070527
43390001-43395000 0.9635416881204404
43395001-43400000 0.5643460458538863
43400001-43405000 0.9420888140899848
43405001-43410000 1.0995966859488078
43410001-43415000 0.6682333029313593
43415001-43420000 1.5006420496970432
43420001-43425000 2.3146870059749594
43425001-43430000 1.2333085094605278
43430001-43435000 0.9728270795731542
43435001-43440000 1.2062690027002485
43440001-43445000 1.9486708487814708
43445001-43450000 1.5430094173865816
43450001-43455000 2.1405882948312085
43455001-43460000 1.3147101468795976
43460001-43465000 0.307130075630346
43465001-43470000 0.2580085987351966
43470001-43475000 0.1965051822157029
43475001-43480000 0.2517098808935659
43480001-43485000 0.5906909446227204
43485001-43490000 0.6381358463218237
43490001-43495000 1.0473279831026445
43495001-43500000 1.0472797772799465
43500001-43505000 0.5141943355800705
43505001-43510000 0.25914891907583865
43510001-43515000 0.24981726775772822
43515001-43520000 0.6809134153535475
43520001-43525000 0.7565965376130309
43525001-43530000 0.5671177067357407
43530001-43535000 0.372206594021598
43535001-43540000 0.2580365883366112
43540001-43545000 0.6194332486277336
43545001-43550000 0.517233365822444
43550001-43555000 0.24826987633519065
43555001-43560000 0.24242275309635486
43560001-43565000 2.287049054644422
43565001-43570000 1.1702648862766418
43570001-43575000 0.2938258968828219
43575001-43580000 0.44956874732474517
43580001-43585000 0.5696127661380161
43585001-43590000 0.6046833411656435
43590001-43595000 0.3293610821107127
43595001-43600000 0.2909063402836302
43600001-43605000 0.318852277984137
43605001-43610000 0.43251347685543595
43610001-43615000 0.6574967782919311
43615001-43620000 0.48419495436027127
43620001-43625000 0.505121944626946
43625001-43630000 1.149375229370886
43630001-43635000 1.7115850571768787
43635001-43640000 0.7900292984075913
43640001-43645000 0.5030855535325875
43645001-43650000 0.5066557296305768
43650001-43655000 0.8050225886657514
43655001-43660000 0.9997009461763132
43660001-43665000 0.8702697496733642
43665001-43670000 0.7982371733089669
43670001-43675000 0.5566566161849784
43675001-43680000 0.5101630077904069
43680001-43685000 0.5302692682450239
43685001-43690000 0.5398633095657065
43690001-43695000 1.0444531267348536
43695001-43700000 0.7688038547302743
43700001-43705000 0.41486685696018916
43705001-43710000 0.5415080560277862
43710001-43715000 0.7586331447172336
43715001-43720000 1.2707593515550217
43720001-43725000 0.9461309632738178
43725001-43730000 0.8989983691951042
43730001-43735000 1.120001562069695
43735001-43740000 0.8239354486845909
43740001-43745000 0.9716423790730738
43745001-43750000 0.49276515538853577
43750001-43755000 0.6241475672344451
43755001-43760000 2.0553114356143136
43760001-43765000 1.3006660854073688
43765001-43770000 1.111886376659591
43770001-43775000 0.7138760910094272
43775001-43780000 0.6153537491337205
43780001-43785000 0.4577783988724569
43785001-43790000 0.5642465140279935
43790001-43795000 0.6121934817176338
43795001-43800000 0.2865771759831272
43800001-43805000 0.7158713916838818
43805001-43810000 0.6656318847760385
43810001-43815000 0.37582143350737784
43815001-43820000 0.8290903027471284
43820001-43825000 1.06648189717676
43825001-43830000 0.6051098010181113
43830001-43835000 0.7365736016105052
43835001-43840000 0.9918259313489048
43840001-43845000 0.6460688098709242
43845001-43850000 0.825133265194831
43850001-43855000 1.346168628757258
43855001-43860000 0.9624269514688731
43860001-43865000 0.44658560121562463
43865001-43870000 0.42042792466848034
43870001-43875000 0.9566793307622354
43875001-43880000 0.43453799831563344
43880001-43885000 0.4430494202985384
43885001-43890000 0.5285067354489879
43890001-43895000 0.35644881876388246
43895001-43900000 0.3890676729059442
43900001-43905000 1.067691469876583
43905001-43910000 0.667262563113668
43910001-43915000 0.3808064663495887
43915001-43920000 0.5850543129853057
43920001-43925000 1.1436121312338778
43925001-43930000 0.6422239349255352
43930001-43935000 0.28910130176028354
43935001-43940000 0.3816070223882458
43940001-43945000 0.5796281730914687
43945001-43950000 0.6262182313403923
43950001-43955000 0.585505418087946
43955001-43960000 0.6018456929911
43960001-43965000 0.7435016363284437
43965001-43970000 1.0989101329088846
43970001-43975000 1.6842579893443004
43975001-43980000 1.755034794432439
43980001-43985000 0.7632231050547784
43985001-43990000 0.5722547934485878
43990001-43995000 0.8739338959423997
43995001-44000000 1.3999446026346607
44000001-44005000 2.1560544608819794
44005001-44010000 2.3792301789225547
44010001-44015000 1.0993665230587246
44015001-44020000 0.9108568610714267
44020001-44025000 2.059655626773894
44025001-44030000 1.2868808533214766
44030001-44035000 0.6727379468006681
44035001-44040000 1.03437258156635
44040001-44045000 0.9876421865549244
44045001-44050000 0.48205396881399065
44050001-44055000 0.5557971616937302
44055001-44060000 0.9980306481348129
44060001-44065000 1.9643719177751915
44065001-44070000 0.8407759486549631
44070001-44075000 0.8003139463317187
44075001-44080000 2.1337874295680397
44080001-44085000 1.1860957170840867
44085001-44090000 1.3356186047924732
44090001-44095000 0.7075539246864835
44095001-44100000 0.48486017587391766
44100001-44105000 0.9976264124566473
44105001-44110000 1.2005011032912156
44110001-44115000 2.1431478728515234
44115001-44120000 3.1867575701870403
44120001-44125000 0.5822060005168749
44125001-44130000 0.4278891222022492
44130001-44135000 0.5520532530060887
44135001-44140000 0.6714986216355667
44140001-44145000 0.6131215328359422
44145001-44150000 0.7768094407931738
44150001-44155000 1.1816938720293273
44155001-44160000 0.48519784855132125
44160001-44165000 0.46169667442967627
44165001-44170000 1.0901938215547804
44170001-44175000 0.3985514948097523
44175001-44180000 0.3112630950737449
44180001-44185000 0.4677738616155649
44185001-44190000 0.41226260616402816
44190001-44195000 0.6779843470519606
44195001-44200000 1.1750864353604724
44200001-44205000 1.4383471109835801
44205001-44210000 2.039935941993721
44210001-44215000 2.8793145382552003
44215001-44220000 1.3809032525609601
44220001-44225000 0.5673559411995224
44225001-44230000 0.6262023163162516
44230001-44235000 1.6823062740746106
44235001-44240000 0.5967477173493388
44240001-44245000 0.33280321841168564
44245001-44250000 0.5028223532463132
44250001-44255000 1.833035553372785
44255001-44260000 1.424033682961398
44260001-44265000 3.129778334664513
44265001-44270000 2.541284238430745
44270001-44275000 0.3702136320346834
44275001-44280000 1.4491450953321634
44280001-44285000 1.3716977362969782
44285001-44290000 0.5447609136067665
44290001-44295000 0.75961804660202
44295001-44300000 1.1818114460578228
44300001-44305000 2.5808106410442293
44305001-44310000 0.9207473574355998
44310001-44315000 0.5645001305686449
44315001-44320000 0.814365561989004
44320001-44325000 1.1154764417294194
44325001-44330000 0.7845389505884668
44330001-44335000 0.6254396061617079
44335001-44340000 1.0512771487601544
44340001-44345000 2.1407046885536394
44345001-44350000 0.9109242678185487
44350001-44355000 0.757547037631214
44355001-44360000 0.708074251783537
44360001-44365000 0.8541898615575283
44365001-44370000 0.9849854126649258
44370001-44375000 1.0018046676771029
44375001-44380000 1.7107603320683147
44380001-44385000 0.6879709364929883
44385001-44390000 0.5311372711413271
44390001-44395000 0.7068458675621351
44395001-44400000 0.908581548606127
44400001-44405000 0.9055745335843576
44405001-44410000 0.5698545215244095
44410001-44415000 1.1925942312285385
44415001-44420000 1.7618335232941478
44420001-44425000 0.7011357513167809
44425001-44430000 1.0870316004669467
44430001-44435000 3.1563147104949003
44435001-44440000 1.2130102718860696
44440001-44445000 0.9023871535630095
44445001-44450000 1.0547127436884483
44450001-44455000 0.9267165525035143
44455001-44460000 1.758262390988303
44460001-44465000 1.4516080772047473
44465001-44470000 0.47389665002013937
44470001-44475000 0.4777571046082082
44475001-44480000 0.9836221198307512
44480001-44485000 1.5605114377540128
44485001-44490000 1.0376852296978565
44490001-44495000 0.777155205018704
44495001-44500000 1.038348727963407
44500001-44505000 1.9000487568412558
44505001-44510000 1.3673203863085692
44510001-44515000 0.6578507311145126
44515001-44520000 0.49597103647696233
44520001-44525000 0.8503743055506057
44525001-44530000 1.1709800539201198
44530001-44535000 0.9142823240779684
44535001-44540000 1.4447058397737245
44540001-44545000 2.703612306132277
44545001-44550000 1.456234357099903
44550001-44555000 0.8568143416690497
44555001-44560000 0.6679336655031946
44560001-44565000 0.6487111324439219
44565001-44570000 0.7861848249213097
44570001-44575000 0.7862283436099251
44575001-44580000 0.6103179925904546
44580001-44585000 0.770047726099035
44585001-44590000 0.5890985338345238
44590001-44595000 0.4935696527994466
44595001-44600000 1.2665285309122678
44600001-44605000 1.67871272213693
44605001-44610000 1.0426569045892013
44610001-44615000 0.9569589064487825
44615001-44620000 4.170636347146529
44620001-44625000 3.5144079427829524
44625001-44630000 1.1336537407806875
44630001-44635000 1.462341297591549
44635001-44640000 1.2872775077131688
44640001-44645000 2.1371389119523325
44645001-44650000 1.7664905044924928
44650001-44655000 1.0538024444039733
44655001-44660000 0.858064418498499
44660001-44665000 0.9469290632986971
44665001-44670000 1.0549340422977784
44670001-44675000 0.9307717645757709
44675001-44680000 1.2149887031984046
44680001-44685000 1.6730486895649508
44685001-44690000 5.479714731443164
44690001-44695000 3.6559864663707824
44695001-44700000 0.788132269871047
44700001-44705000 0.4991444873761236
44705001-44710000 0.40181981758907015
44710001-44715000 0.6701489503583744
44715001-44720000 1.2486415859880746
44720001-44725000 0.6187128071783097
44725001-44730000 0.715352634170845
44730001-44735000 1.2845482364340923
44735001-44740000 1.3828884706644962
44740001-44745000 0.871335519002477
44745001-44750000 0.7022383649905474
44750001-44755000 1.8252157234694173
44755001-44760000 1.7564862492559903
44760001-44765000 0.6302129895969011
44765001-44770000 0.7120889810167585
44770001-44775000 0.970523852162618
44775001-44780000 1.6741453253659448
44780001-44785000 0.7602053337039597
44785001-44790000 0.4773014402562675
44790001-44795000 0.7715057320571157
44795001-44800000 2.0677594931896612
44800001-44805000 1.0802723613766656
44805001-44810000 0.7379269993837301
44810001-44815000 0.9132381211751152
44815001-44820000 0.7519627874440933
44820001-44825000 0.7333046798631124
44825001-44830000 0.7094704553067822
44830001-44835000 1.0694909167651971
44835001-44840000 1.317924651215216
44840001-44845000 1.0534829784905304
44845001-44850000 1.5596166902456168
44850001-44855000 2.2641444729223386
44855001-44860000 1.2908826612736124
44860001-44865000 0.8579140709189661
44865001-44870000 1.0618820251800287
44870001-44875000 1.6193310573118167
44875001-44880000 7.715212143452212
44880001-44885000 2.0076182589553513
44885001-44890000 0.6580505394594778
44890001-44895000 0.4040376733706278
44895001-44900000 0.41733251921067915
44900001-44905000 1.8643112976683787
44905001-44910000 1.1605063744193451
44910001-44915000 1.424600215940308
44915001-44920000 1.5348588074984248
44920001-44925000 0.9029458484161229
44925001-44930000 0.7266214271896868
44930001-44935000 0.7297499090246065
44935001-44940000 0.9908059359087579
44940001-44945000 0.5863846510476948
44945001-44950000 0.7513595970434289
44950001-44955000 0.6597542857112169
44955001-44960000 0.6864189185507051
44960001-44965000 0.8627550718035304
44965001-44970000 0.9358677506846206
44970001-44975000 0.761849154667788
44975001-44980000 0.48161930470072917
44980001-44985000 0.8022256391067981
44985001-44990000 1.1631278967344258
44990001-44995000 1.1417938108506853
44995001-45000000 1.887302172901943
45000001-45005000 1.1656575872306028
45005001-45010000 0.8999075813993348
45010001-45015000 0.8168300383424288
45015001-45020000 0.5085758867551116
45020001-45025000 0.9481610508763629
45025001-45030000 1.5103040085140298
45030001-45035000 0.8150512960549392
45035001-45040000 1.3555185817724351
45040001-45045000 1.7306602375133415
45045001-45050000 1.032779168900476
45050001-45055000 1.634448038542758
45055001-45060000 3.597453198174605
45060001-45065000 1.4347307292307108
45065001-45070000 2.801904754123122
45070001-45075000 1.4071130949985944
45075001-45080000 0.660303374613776
45080001-45085000 0.9453294050482874
45085001-45090000 1.203100703783067
45090001-45095000 1.3454201561046428
45095001-45100000 0.5981024712238556
45100001-45105000 0.7408276321464907
45105001-45110000 2.2184294648882625
45110001-45115000 1.0517113388340622
45115001-45120000 0.7894676713087044
45120001-45125000 0.6962767137654576
45125001-45130000 1.3611622894870035
45130001-45135000 1.3597013761970775
45135001-45140000 0.6533112834096659
45140001-45145000 1.4452061076075646
45145001-45150000 1.210491769307559
45150001-45155000 1.263511755260129
45155001-45160000 0.8559791733772202
45160001-45165000 0.47846540665699533
45165001-45170000 1.3244943521146588
45170001-45175000 0.8607666276581597
45175001-45180000 0.787032015326731
45180001-45185000 1.554951579434213
45185001-45190000 1.1760406640102803
45190001-45195000 1.6667578479498983
45195001-45200000 2.35427700999403
45200001-45205000 2.3675456299235114
45205001-45210000 2.1202926774904203
45210001-45215000 1.722797687081582
45215001-45220000 0.6232216067899727
45220001-45225000 0.37290876754002894
45225001-45230000 0.45678967219283045
45230001-45235000 0.4903891843904644
45235001-45240000 0.2572718783842001
45240001-45245000 0.1378233571969138
45245001-45250000 1.0783022398634363
45250001-45255000 1.7352569045596602
45255001-45260000 0.4199101203459347
45260001-45265000 0.5570966576859671
45265001-45270000 0.7546077216281104
45270001-45275000 0.41582905674048287
45275001-45280000 0.1876323318818754
45280001-45285000 0.6077083790606319
45285001-45290000 0.9129180095295707
45290001-45295000 0.4181228658910339
45295001-45300000 0.4205622827904386
45300001-45305000 0.4686985359562895
45305001-45310000 0.44386550749230036
45310001-45315000 0.38651458923140286
45315001-45320000 0.48771550705260625
45320001-45325000 0.33427808874627085
45325001-45330000 0.27774014799445546
45330001-45335000 0.1205964234487611
45335001-45340000 0.049859201875599654
45340001-45345000 0.08605020546015628
45345001-45350000 0.35572202319701374
45350001-45355000 0.4552214865698856
45355001-45360000 0.4243545615214393
45360001-45365000 0.3797747235910263
45365001-45370000 0.19895466059016106
45370001-45375000 0.2161229647232798
45375001-45380000 0.24684053325486388
45380001-45385000 0.6613478382990867
45385001-45390000 7.021334940966937
45390001-45395000 0.20166193555485246
45395001-45400000 0.2591602217630695
45400001-45405000 0.37424714924520386
45405001-45410000 0.406634191358965
45410001-45415000 0.6790502227711842
45415001-45420000 0.4098265827960932
45420001-45425000 0.12787370556702585
45425001-45430000 0.20761607048177272
45430001-45435000 0.38011226132531684
45435001-45440000 0.21869651572895768
45440001-45445000 0.9442238875244519
45445001-45450000 0.658940122793231
45450001-45455000 0.5068860738791615
45455001-45460000 0.40248820405283914
45460001-45465000 0.529641290117413
45465001-45470000 0.4021241574134576
45470001-45475000 0.15673824313403922
45475001-45480000 0.23208063962586215
45480001-45485000 0.4085322390365274
45485001-45490000 0.3867464652369644
45490001-45495000 0.4271711134203147
45495001-45500000 0.7504768688022624
45500001-45505000 0.2800084956339556
45505001-45510000 0.22797741390680795
45510001-45515000 0.32087705213171785
45515001-45520000 0.18256607444740683
45520001-45525000 0.17631549400289992
45525001-45530000 0.17254271433561746
45530001-45535000 0.1470911367450091
45535001-45540000 0.7793515462849322
45540001-45545000 0.5421926109406553
45545001-45550000 0.19786384821572392
45550001-45555000 0.8486549503530924
45555001-45560000 0.9770592779223386
45560001-45565000 0.3662067560738741
45565001-45570000 0.6439152073163428
45570001-45575000 0.43796233028867937
45575001-45580000 0.13165966190465495
45580001-45585000 0.1564815189888898
45585001-45590000 0.9538496777387447
45590001-45595000 1.292412764993467
45595001-45600000 0.7155708535938927
45600001-45605000 0.3611982877750731
45605001-45610000 0.22090153639022733
45610001-45615000 1.6033233252872505
45615001-45620000 1.1399220694680392
45620001-45625000 0.19642428416572322
45625001-45630000 0.31789676985049264
45630001-45635000 0.4020711533861669
45635001-45640000 0.37004499028279186
45640001-45645000 0.37814391049279783
45645001-45650000 0.6923453939560588
45650001-45655000 0.8532822416775877
45655001-45660000 0.5185106873329572
45660001-45665000 0.6574112310716639
45665001-45670000 0.7303438963070192
45670001-45675000 1.236045469145506
45675001-45680000 1.0374858495767934
45680001-45685000 0.6014079154862709
45685001-45690000 0.5561665403665187
45690001-45695000 0.7591604463623163
45695001-45700000 0.4849245287407094
45700001-45705000 0.25366502278127606
45705001-45710000 0.45159712084177045
45710001-45715000 0.8346921908108851
45715001-45720000 0.33929733272851526
45720001-45725000 0.3780875070640849
45725001-45730000 0.5398193705640193
45730001-45735000 1.3250389247726682
45735001-45740000 2.5748671423373377
45740001-45745000 0.4044998855751888
45745001-45750000 0.48096546414919406
45750001-45755000 0.47351420072489725
45755001-45760000 0.17135538017333676
45760001-45765000 0.19163450432411563
45765001-45770000 0.17699155730352742
45770001-45775000 0.15149991097212073
45775001-45780000 0.3205425896653915
45780001-45785000 0.49273460285785997
45785001-45790000 0.2787731794365312
45790001-45795000 0.2422322568395518
45795001-45800000 0.40620322140577275
45800001-45805000 0.47296337783505943
45805001-45810000 0.10529959130936663
45810001-45815000 0.09631449269041657
45815001-45820000 0.31953413840166994
45820001-45825000 0.185749485742414
45825001-45830000 0.30287206388816323
45830001-45835000 1.491496710900675
45835001-45840000 0.6197854262083357
45840001-45845000 0.8469150113177972
45845001-45850000 0.5315864535564826
45850001-45855000 0.34439405417391256
45855001-45860000 0.48256295054761644
45860001-45865000 0.5102011852036654
45865001-45870000 0.469643874401636
45870001-45875000 0.30222469762387005
45875001-45880000 0.3493600035061606
45880001-45885000 0.8019337832332554
45885001-45890000 1.0242978565431982
45890001-45895000 0.7226983869060015
45895001-45900000 0.39751067470767093
45900001-45905000 0.2099115657382388
45905001-45910000 0.3193680427811808
45910001-45915000 0.3638853831105221
45915001-45920000 0.2568967469148019
45920001-45925000 0.7701917359915763
45925001-45930000 0.5180355816312882
45930001-45935000 0.2061847708609023
45935001-45940000 0.2075880593401723
45940001-45945000 1.1849117486788772
45945001-45950000 0.2205422894600896
45950001-45955000 0.11846533033620325
45955001-45960000 0.7174392429016424
45960001-45965000 0.3337699416550963
45965001-45970000 0.3247285741915729
45970001-45975000 0.69657466466989
45975001-45980000 0.6700860090657849
45980001-45985000 0.28156817647040594
45985001-45990000 0.7125758020261264
45990001-45995000 0.733476440064648
45995001-46000000 0.6751699141123999
46000001-46005000 2.3875080907288964
46005001-46010000 0.3101751172355925
46010001-46015000 0.10825431419617683
46015001-46020000 0.09911798051082103
46020001-46025000 0.25295262047999395
46025001-46030000 0.8605477636749711
46030001-46035000 0.8175090137493533
46035001-46040000 0.5699756443877356
46040001-46045000 1.1080951834351402
46045001-46050000 0.46633147783238554
46050001-46055000 0.41466581544756304
46055001-46060000 0.9274214726841146
46060001-46065000 1.0358053140996977
46065001-46070000 0.9730777834353498
46070001-46075000 0.7859933982933199
46075001-46080000 0.5332012313159383
46080001-46085000 1.0466508908514411
46085001-46090000 1.2152001941230932
46090001-46095000 0.7945644628537359
46095001-46100000 1.5891059680568995
46100001-46105000 1.0665679813375342
46105001-46110000 0.2526318876610262
46110001-46115000 0.3485524953259265
46115001-46120000 0.4041957516361362
46120001-46125000 0.2562082021357127
46125001-46130000 0.682219628259386
46130001-46135000 0.40516244099849474
46135001-46140000 0.4280086360766368
46140001-46145000 0.43369200012064363
46145001-46150000 0.9282378996958282
46150001-46155000 1.025220186894781
46155001-46160000 0.22371163303358046
46160001-46165000 0.3300967764569521
46165001-46170000 0.7914404906886302
46170001-46175000 0.5948200455359283
46175001-46180000 0.79426671285066
46180001-46185000 3.210480765203151
46185001-46190000 0.7249999124677194
46190001-46195000 0.7061332646517177
46195001-46200000 1.0181495890252605
46200001-46205000 0.6167810655342283
46205001-46210000 0.647544615017002
46210001-46215000 2.2819212759021124
46215001-46220000 1.2782672588589394
46220001-46225000 0.7437909482633003
46225001-46230000 1.1013113028358068
46230001-46235000 1.6273239967687412
46235001-46240000 3.107560660200484
46240001-46245000 0.9198612292156986
46245001-46250000 0.6117000137487731
46250001-46255000 0.9817639838006851
46255001-46260000 1.7065607065213755
46260001-46265000 0.8458319866963553
46265001-46270000 0.4566736289745363
46270001-46275000 0.7953237693411078
46275001-46280000 0.7220021403826653
46280001-46285000 0.6287701483926535
46285001-46290000 1.5991925450578415
46290001-46295000 0.9123286260746024
46295001-46300000 1.575266106684627
46300001-46305000 2.2839767821358166
46305001-46310000 0.7486726565861529
46310001-46315000 3.152316965393473
46315001-46320000 2.759166324129982
46320001-46325000 0.3102288133048344
46325001-46330000 0.5466125728217792
46330001-46335000 2.739532350504363
46335001-46340000 1.8585397488530693
46340001-46345000 1.130652169544407
46345001-46350000 1.1409864850689224
46350001-46355000 2.15241181560397
46355001-46360000 2.3178840813740638
46360001-46365000 1.6832929735963973
46365001-46370000 1.5980257658495867
46370001-46375000 1.4676290878191733
46375001-46380000 0.5988543192014255
46380001-46385000 0.6349478481938996
46385001-46390000 1.4170660362382432
46390001-46395000 1.011877403617538
46395001-46400000 0.7481134283284161
46400001-46405000 0.6059450562993662
46405001-46410000 1.3741608815072617
46410001-46415000 0.8884861415278306
46415001-46420000 0.5999393888635547
46420001-46425000 1.2964860145652917
46425001-46430000 2.1149078986297383
46430001-46435000 1.152212629733996
46435001-46440000 1.1993534080719623
46440001-46445000 1.0028409584207996
46445001-46450000 0.6736497781558881
46450001-46455000 0.8575998022520588
46455001-46460000 0.9626322141316438
46460001-46465000 0.9111916571116525
46465001-46470000 1.337573195654205
46470001-46475000 1.0021749859717268
46475001-46480000 1.463363005442044
46480001-46485000 2.7733388113286956
46485001-46490000 1.0039420150087202
46490001-46495000 1.0405263308063988
46495001-46500000 0.9210381823076459
46500001-46505000 0.7311555834834574
46505001-46510000 0.509331228379388
46510001-46515000 0.33546044246637086
46515001-46520000 0.49973592375511794
46520001-46525000 0.6633517554398592
46525001-46530000 0.5197285961753606
46530001-46535000 0.7297655372534327
46535001-46540000 0.5896350480120925
46540001-46545000 0.5214249313313609
46545001-46550000 0.9985427526437681
46550001-46555000 0.8613087082926975
46555001-46560000 0.7479371028009222
46560001-46565000 2.533318638764729
46565001-46570000 0.8254547436538706
46570001-46575000 0.5470461376813625
46575001-46580000 0.7200296803217855
46580001-46585000 0.5177417963190588
46585001-46590000 0.8632462157892826
46590001-46595000 0.8908602637923143
46595001-46600000 0.6002466813491949
46600001-46605000 0.9131360971880397
46605001-46610000 0.903737583374104
46610001-46615000 1.0388016555192183
46615001-46620000 2.0611888328464065
46620001-46625000 1.0250693333955814
46625001-46630000 0.7871428691337503
46630001-46635000 0.6951079384078644
46635001-46640000 0.6459995381392546
46640001-46645000 0.9385001215913438
46645001-46650000 1.3852966303799215
46650001-46655000 0.8462517283864632
46655001-46660000 0.5045542609555507
46660001-46665000 0.7932716766480128
46665001-46670000 1.21057469638691
46670001-46675000 0.37146047566278756
46675001-46680000 0.32852582511657474
46680001-46685000 0.7776587260431664
46685001-46690000 0.566543327527767
46690001-46695000 0.4984420783685615
46695001-46700000 0.7949488375173682
46700001-46705000 0.9588058471105412
46705001-46710000 0.5424831699312026
46710001-46715000 0.40030664361260954
46715001-46720000 0.4686866766521896
46720001-46725000 0.565075653475201
46725001-46730000 0.8674634865720005
46730001-46735000 0.6511452979856147
46735001-46740000 0.5827880891616973
46740001-46745000 0.8770678263749805
46745001-46750000 5.843779071615173
46750001-46755000 1.5700661119922812
46755001-46760000 0.5538648981230974
46760001-46765000 0.9763803315088451
46765001-46770000 3.432105615685476
46770001-46775000 0.6662244795738529
46775001-46780000 0.601571902471221
46780001-46785000 0.7050638916419623
46785001-46790000 0.6423015660927178
46790001-46795000 0.8619652961009466
46795001-46800000 0.7331310606603996
46800001-46805000 1.1461062062391152
46805001-46810000 1.386261134561841
46810001-46815000 1.3256206965740753
46815001-46820000 2.803319283756452
46820001-46825000 4.096706901719183
46825001-46830000 2.7112842700978703
46830001-46835000 2.571663284686953
46835001-46840000 1.544345918816264
46840001-46845000 0.607260567844512
46845001-46850000 0.7052816658316235
46850001-46855000 1.934821152491265
46855001-46860000 0.6695093405197053
46860001-46865000 0.6031979770461853
46865001-46870000 0.7709905116354798
46870001-46875000 1.1664927864816814
46875001-46880000 0.6370396404947816
46880001-46885000 0.32010011033493874
46885001-46890000 0.5845762785052375
46890001-46895000 0.7301607001305155
46895001-46900000 0.7215812248265828
46900001-46905000 2.14425567250634
46905001-46910000 1.272296168345831
46910001-46915000 0.5840831876173813
46915001-46920000 0.8556798394932656
46920001-46925000 1.3310573537802557
46925001-46930000 0.9402395445351428
46930001-46935000 1.6731660821151944
46935001-46940000 2.0047613204152253
46940001-46945000 0.6434582334509545
46945001-46950000 0.6916753104956178
46950001-46955000 1.8198703424971376
46955001-46960000 2.1325249812866724
46960001-46965000 1.9784381761736247
46965001-46970000 1.5890322397995778
46970001-46975000 1.3512736972821906
46975001-46980000 1.6867949917967178
46980001-46985000 1.249650625923596
46985001-46990000 1.0388246702949142
46990001-46995000 2.630772540975341
46995001-47000000 1.3736752806926291
47000001-47005000 0.8967529145817684
47005001-47010000 0.696324395754034
47010001-47015000 0.4942618976401035
47015001-47020000 0.9788931323690148
47020001-47025000 0.7722222086853087
47025001-47030000 0.3351902460646882
47030001-47035000 0.33525040969627695
47035001-47040000 2.0432220465091073
47040001-47045000 0.8535967157022936
47045001-47050000 0.47798407446889857
47050001-47055000 1.0223965966077064
47055001-47060000 1.6574647510366396
47060001-47065000 0.9740866361697336
47065001-47070000 0.6013138248946033
47070001-47075000 1.0161672261138246
47075001-47080000 0.639476576037209
47080001-47085000 0.3823255024049513
47085001-47090000 0.4547688419549367
47090001-47095000 0.9891828433491759
47095001-47100000 1.9289457318997074
47100001-47105000 0.6322687589794436
47105001-47110000 0.7231394486474835
47110001-47115000 0.8899133958089901
47115001-47120000 1.0679736772211246
47120001-47125000 0.44091019285415506
47125001-47130000 0.7704481493530203
47130001-47135000 2.1122758741109835
47135001-47140000 0.4867283809443113
47140001-47145000 0.8785893133843377
47145001-47150000 2.7901598911669536
47150001-47155000 0.6473196209053662
47155001-47160000 0.70922185258147
47160001-47165000 1.7253079519064078
47165001-47170000 0.9613107552702251
47170001-47175000 0.6210335465254341
47175001-47180000 1.5638011165918457
47180001-47185000 1.0657131109686615
47185001-47190000 0.35448118235261816
47190001-47195000 0.8342579536834054
47195001-47200000 1.507340964775757
47200001-47205000 0.7836706623737418
47205001-47210000 0.6030831359112835
47210001-47215000 0.8933297115836208
47215001-47220000 1.0989418374183502
47220001-47225000 0.670130446526753
47225001-47230000 0.6163138345308008
47230001-47235000 0.6846698232196702
47235001-47240000 6.212934423567146
47240001-47245000 1.696639292173269
47245001-47250000 0.7090546123759839
47250001-47255000 0.6051872896342435
47255001-47260000 0.6824823190070519
47260001-47265000 1.2418859573229457
47265001-47270000 0.4999513119012339
47270001-47275000 0.5569559856278733
47275001-47280000 1.7458877548589524
47280001-47285000 1.3795955010188057
47285001-47290000 0.9473250001818302
47290001-47295000 0.7162458857844558
47295001-47300000 0.6060457919558111
47300001-47305000 0.8742606603467582
47305001-47310000 1.3320119187039767
47310001-47315000 1.7334728068195013
47315001-47320000 0.9788305568259265
47320001-47325000 0.7797272190249704
47325001-47330000 1.3040985351719712
47330001-47335000 1.5836584308131711
47335001-47340000 1.1622121203427929
47340001-47345000 0.843412324588888
47345001-47350000 0.6999885921906139
47350001-47355000 0.503457056247812
47355001-47360000 0.5056249025116691
47360001-47365000 1.148580242543628
47365001-47370000 1.116355768701595
47370001-47375000 0.47395359860619274
47375001-47380000 0.39711890047524967
47380001-47385000 0.6369730037030261
47385001-47390000 1.2920168284562386
47390001-47395000 0.7757854133524764
47395001-47400000 0.8357129001302127
47400001-47405000 1.504572052961921
47405001-47410000 1.071631678817488
47410001-47415000 1.381828732176472
47415001-47420000 3.3609919582775563
47420001-47425000 1.1494323050554645
47425001-47430000 0.4975304323705537
47430001-47435000 0.37997729779671563
47435001-47440000 0.4680823200554537
47440001-47445000 0.8440299643991379
47445001-47450000 1.0344882165436469
47450001-47455000 1.460876947194107
47455001-47460000 6.493677023506472
47460001-47465000 2.2117854625711852
47465001-47470000 1.7864362878434217
47470001-47475000 1.720400290801318
47475001-47480000 1.5094367647127642
47480001-47485000 0.9754372893993856
47485001-47490000 0.7774172552675724
47490001-47495000 0.48290261965195674
47495001-47500000 0.4745793370095182
47500001-47505000 2.5201761352054164
47505001-47510000 3.132958292819705
47510001-47515000 0.719325294828956
47515001-47520000 0.5105313525725446
47520001-47525000 1.769407979012025
47525001-47530000 0.9527193405277395
47530001-47535000 0.46418871886065655
47535001-47540000 1.0633130612531618
47540001-47545000 0.9757800471005953
47545001-47550000 0.7806912284349264
47550001-47555000 1.0445155373985175
47555001-47560000 0.9668497967287311
47560001-47565000 2.3318870632761803
47565001-47570000 2.764059958761342
47570001-47575000 1.1421736377928013
47575001-47580000 0.5991721103906443
47580001-47585000 0.756586421632967
47585001-47590000 2.837435053034626
47590001-47595000 0.5480515583902698
47595001-47600000 0.7236959111553716
47600001-47605000 1.9715838606269376
47605001-47610000 1.4207740827508837
47610001-47615000 1.0018531253583511
47615001-47620000 0.8836879258332112
47620001-47625000 0.9193855489277667
47625001-47630000 1.4449145688976306
47630001-47635000 2.6944369435506967
47635001-47640000 0.6748460411228666
47640001-47645000 0.9534065981000321
47645001-47650000 2.6221665295461283
47650001-47655000 0.9322724041548931
47655001-47660000 0.6602866741436411
47660001-47665000 0.7865640212546543
47665001-47670000 1.0032637362656247
47670001-47675000 0.9982509339891376
47675001-47680000 1.0812129842110052
47680001-47685000 1.1905908588541423
47685001-47690000 0.6812262423370155
47690001-47695000 0.9691599661544082
47695001-47700000 2.89756829824542
47700001-47705000 0.7056427477983944
47705001-47710000 0.7038907815946444
47710001-47715000 1.6416217380116502
47715001-47720000 1.0763249643976498
47720001-47725000 0.518829917271307
47725001-47730000 0.543739539553614
47730001-47735000 1.5146243008360691
47735001-47740000 0.915349723362943
47740001-47745000 0.4307341219332413
47745001-47750000 0.6311756422120405
47750001-47755000 2.18236156107463
47755001-47760000 1.7436486030583667
47760001-47765000 0.606029896301246
47765001-47770000 0.7565786480658547
47770001-47775000 1.228557698138833
47775001-47780000 0.7278225336594786
47780001-47785000 0.8703151582132068
47785001-47790000 2.107086401187309
47790001-47795000 0.43109908310904443
47795001-47800000 0.18736924198714175
47800001-47805000 0.18844592336560004
47805001-47810000 0.37384650563729843
47810001-47815000 1.025053263785383
47815001-47820000 0.9900872436348171
47820001-47825000 0.8700842503821128
47825001-47830000 0.7616165577167953
47830001-47835000 2.6752749782869563
47835001-47840000 1.9124665160858312
47840001-47845000 0.5233501232414609
47845001-47850000 0.7295038731637086
47850001-47855000 0.9160671395195423
47855001-47860000 0.6167950131378954
47860001-47865000 0.532673138782974
47865001-47870000 1.08765270472155
47870001-47875000 0.8646710930060441
47875001-47880000 0.5600645413464935
47880001-47885000 1.9272698587720478
47885001-47890000 1.6194439858439658
47890001-47895000 0.6323457852171002
47895001-47900000 0.7421166840031248
47900001-47905000 0.7467077611764529
47905001-47910000 0.7580726959314312
47910001-47915000 1.2557555118317527
47915001-47920000 1.5658545567669966
47920001-47925000 1.2463828599239941
47925001-47930000 1.2347328516537797
47930001-47935000 2.3668938470422645
47935001-47940000 2.2710454146038384
47940001-47945000 0.9942461534104492
47945001-47950000 0.8668737878804423
47950001-47955000 0.8506290918726898
47955001-47960000 0.8320085389827885
47960001-47965000 0.6768679304165782
47965001-47970000 0.8357134369394358
47970001-47975000 0.6115733796457898
47975001-47980000 0.5860524599043014
47980001-47985000 1.153611870990611
47985001-47990000 0.8675686974971207
47990001-47995000 0.8967273783810394
47995001-48000000 1.1288153786101918
48000001-48005000 0.9684948585207088
48005001-48010000 1.0669887120531862
48010001-48015000 0.7439246920272865
48015001-48020000 0.7401033372044065
48020001-48025000 1.1397595197027763
48025001-48030000 1.486184632607499
48030001-48035000 1.0146025282338564
48035001-48040000 0.467722533468708
48040001-48045000 0.7202158280015434
48045001-48050000 0.6651180124502136
48050001-48055000 0.596572607484643
48055001-48060000 2.1063610392239087
48060001-48065000 0.9911647719235643
48065001-48070000 0.7942151286568642
48070001-48075000 2.0111619761831934
48075001-48080000 0.8316722978719743
48080001-48085000 0.7241230166481865
48085001-48090000 0.853256717813186
48090001-48095000 0.5155434859897197
48095001-48100000 0.9071084268072563
48100001-48105000 1.3153175116017681
48105001-48110000 0.7104128670994668
48110001-48115000 1.0186628151865937
48115001-48120000 0.9906184751760106
48120001-48125000 0.4196468676676229
48125001-48130000 0.47510830481082994
48130001-48135000 0.8758880583187603
48135001-48140000 1.145295000600284
48140001-48145000 0.7883896549719832
48145001-48150000 1.1204898634574558
48150001-48155000 0.8997853886618794
48155001-48160000 1.088131467172274
48160001-48165000 1.9176273478432864
48165001-48170000 1.1840668617346948
48170001-48175000 1.4204085078375641
48175001-48180000 3.5739338356031225
48180001-48185000 2.6056889528539373
48185001-48190000 0.7089254536359944
48190001-48195000 1.2748144752089008
48195001-48200000 0.9368065313646493
48200001-48205000 0.38344877217934065
48205001-48210000 0.4540833578187773
48210001-48215000 1.7125176407543792
48215001-48220000 0.9494849913533232
48220001-48225000 0.24939015908014048
48225001-48230000 0.33871099461730936
48230001-48235000 0.4641928581829185
48235001-48240000 0.9373566004863643
48240001-48245000 1.179859038121122
48245001-48250000 0.357618179540048
48250001-48255000 0.8710725420110954
48255001-48260000 2.795096907786171
48260001-48265000 0.41731573802286404
48265001-48270000 0.5315695384518797
48270001-48275000 0.9764224792821653
48275001-48280000 0.7131146497063583
48280001-48285000 0.36688744874943585
48285001-48290000 0.3649262676248566
48290001-48295000 0.671655064237229
48295001-48300000 0.630866053390492
48300001-48305000 4.967913647317162
48305001-48310000 15.442571362876272
48310001-48315000 0.551105599030333
48315001-48320000 0.5224844224864849
48320001-48325000 0.4370042391688719
48325001-48330000 0.4207420117286168
48330001-48335000 0.9743213074940787
48335001-48340000 1.3555413210142264
48340001-48345000 0.73552949932476
48345001-48350000 0.9112622259639215
48350001-48355000 3.271487450930121
48355001-48360000 0.9436120588209516
48360001-48365000 0.8048981724038927
48365001-48370000 0.8517078650440598
48370001-48375000 0.5350047263416476
48375001-48380000 1.0709538021501552
48380001-48385000 1.7523096057025307
48385001-48390000 1.5026533022611597
48390001-48395000 1.5671804658447133
48395001-48400000 1.2792307600470407
48400001-48405000 0.9104108206336824
48405001-48410000 0.6364905624284568
48410001-48415000 0.5789934503095068
48415001-48420000 0.7777243556552064
48420001-48425000 0.6934139017370448
48425001-48430000 0.8358352617697085
48430001-48435000 2.0890012144189596
48435001-48440000 1.0344091301993212
48440001-48445000 0.886721324857371
48445001-48450000 1.3449308917837741
48450001-48455000 0.8438654669000589
48455001-48460000 1.0237027828891012
48460001-48465000 1.3370452506005848
48465001-48470000 1.1798847653853963
48470001-48475000 2.0640703723579827
48475001-48480000 4.6040796459993265
48480001-48485000 1.4936536908496414
48485001-48490000 0.7413526363802052
48490001-48495000 1.0522340104303707
48495001-48500000 2.285371092463132
48500001-48505000 1.0614142332858658
48505001-48510000 1.0131658829932488
48510001-48515000 2.0415394292594726
48515001-48520000 1.25063641290757
48520001-48525000 1.1434390297623394
48525001-48530000 1.1445730151470048
48530001-48535000 1.4620820718617216
48535001-48540000 0.8799274697576626
48540001-48545000 1.0935627685813325
48545001-48550000 0.8990302304448428
48550001-48555000 0.579381851354748
48555001-48560000 1.4913587847473821
48560001-48565000 0.7227782319642072
48565001-48570000 0.7325831680206728
48570001-48575000 5.921403537414312
48575001-48580000 1.2477171024191311
48580001-48585000 0.8109938122725115
48585001-48590000 1.5813386914900438
48590001-48595000 1.0179521811589896
48595001-48600000 0.6776116680305023
48600001-48605000 1.0944321392949647
48605001-48610000 2.088177714600104
48610001-48615000 3.3010747139706114
48615001-48620000 1.5261808577375953
48620001-48625000 0.5212703726053798
48625001-48630000 0.3482850281416468
48630001-48635000 0.272035831568012
48635001-48640000 0.38014195273799106
48640001-48645000 0.9650328169249214
48645001-48650000 0.7012292485445255
48650001-48655000 0.6126147592385944
48655001-48660000 0.49092047670735545
48660001-48665000 0.47830997587690693
48665001-48670000 0.9772067374579111
48670001-48675000 2.588969131611447
48675001-48680000 1.463061514896595
48680001-48685000 0.6605217128176744
48685001-48690000 0.7469368886772892
48690001-48695000 1.0397042344582774
48695001-48700000 0.8685024739005732
48700001-48705000 0.6054069006727313
48705001-48710000 0.34582195591467063
48710001-48715000 0.4586117329771233
48715001-48720000 1.141320971757559
48720001-48725000 0.8602458891634756
48725001-48730000 0.7867988172584015
48730001-48735000 1.1470637317927992
48735001-48740000 1.0978549796494503
48740001-48745000 0.9854719702213215
48745001-48750000 0.8641328448453398
48750001-48755000 1.0927587806120316
48755001-48760000 2.6076703926755767
48760001-48765000 1.0592405834418153
48765001-48770000 0.696743418686909
48770001-48775000 0.7922571364557413
48775001-48780000 0.14872767856185967
48780001-48785000 0.08176499888749106
48785001-48790000 0.5270875222216285
48790001-48795000 0.46671519640122744
48795001-48800000 0.8737764668523641
48800001-48805000 0.5883839011187065
48805001-48810000 0.14972132174807498
48810001-48815000 0.3179652032864945
48815001-48820000 0.461519293289088
48820001-48825000 1.044335380825939
48825001-48830000 1.0399561483953994
48830001-48835000 0.16868587110457278
48835001-48840000 0.27360382807653516
48840001-48845000 0.2675588246963828
48845001-48850000 0.23626925864046547
48850001-48855000 0.9100430047775269
48855001-48860000 0.32293483213294794
48860001-48865000 0.31386203102803173
48865001-48870000 0.4952557742744021
48870001-48875000 0.5449263815307055
48875001-48880000 1.0151531378811645
48880001-48885000 0.8609516302204112
48885001-48890000 0.9672582973037019
48890001-48895000 2.444704929213901
48895001-48900000 2.032762840352246
48900001-48905000 1.3399670187956083
48905001-48910000 1.3882961076586888
48910001-48915000 1.3591953059171267
48915001-48920000 1.3870007440778265
48920001-48925000 1.3746512916661706
48925001-48930000 0.917974611519862
48930001-48935000 1.4176571868471965
48935001-48940000 1.9268297330764186
48940001-48945000 0.9240748649835675
48945001-48950000 1.4436708684233674
48950001-48955000 1.4126354405511032
48955001-48960000 0.6399514377654025
48960001-48965000 0.6081507955989992
48965001-48970000 1.231899233325177
48970001-48975000 0.4951708250882869
48975001-48980000 0.39315374940889114
48980001-48985000 0.7965601881137357
48985001-48990000 0.7337361105230842
48990001-48995000 1.1912665197970416
48995001-49000000 1.6722284756094803
49000001-49005000 5.070303736646146
49005001-49010000 3.6471806816155965
49010001-49015000 0.8013172597214612
49015001-49020000 0.4698924402607726
49020001-49025000 0.5679440990589658
49025001-49030000 1.2626177505509424
49030001-49035000 0.832760565550938
49035001-49040000 0.6104410793552666
49040001-49045000 0.6136094005826428
49045001-49050000 0.7188964248036066
49050001-49055000 1.2842913867045715
49055001-49060000 1.9651491318533507
49060001-49065000 1.45311205718852
49065001-49070000 0.9625876232244187
49070001-49075000 0.45663725044571485
49075001-49080000 0.6606295588915272
49080001-49085000 1.287188438982348
49085001-49090000 1.4688553998523686
49090001-49095000 1.7018388769193706
49095001-49100000 0.9341102673208901
49100001-49105000 0.9446674805569928
49105001-49110000 1.6744053990297718
49110001-49115000 1.976048276781888
49115001-49120000 1.3109123629356505
49120001-49125000 0.9942815997307911
49125001-49130000 1.3581405027451574
49130001-49135000 2.3864466575113576
49135001-49140000 1.945049250226214
49140001-49145000 1.0213504810812941
49145001-49150000 0.6956234240943203
49150001-49155000 0.682669078258719
49155001-49160000 1.3296449949934308
49160001-49165000 1.8484431143137747
49165001-49170000 1.4350614073090917
49170001-49175000 0.8854666394352926
49175001-49180000 0.8691034417426677
49180001-49185000 2.0380170858268305
49185001-49190000 1.3663329563973619
49190001-49195000 1.0936312573959603
49195001-49200000 2.7386924798145684
49200001-49205000 1.9375072294714835
49205001-49210000 2.0388414448043455
49210001-49215000 2.92380691769789
49215001-49220000 0.7461798966030067
49220001-49225000 0.6771016356211667
49225001-49230000 0.6214311820069354
49230001-49235000 0.850521975827309
49235001-49240000 1.1972523362587888
49240001-49245000 0.5927646746807909
49245001-49250000 0.9321878554194848
49250001-49255000 1.152617647528688
49255001-49260000 0.4345265282440797
49260001-49265000 0.6160918872009132
49265001-49270000 0.9013826802366531
49270001-49275000 0.8250612876915537
49275001-49280000 0.955528284803575
49280001-49285000 1.2167804719595454
49285001-49290000 1.1862962360889706
49290001-49295000 0.7314489609854983
49295001-49300000 0.6943355909871815
49300001-49305000 5.268067760761012
49305001-49310000 1.6579593732306301
49310001-49315000 0.3952625044694426
49315001-49320000 1.201232284692191
49320001-49325000 1.9435257892773363
49325001-49330000 1.7556048497182477
49330001-49335000 0.7354807403702319
49335001-49340000 0.8333046648003316
49340001-49345000 1.6614850905510672
49345001-49350000 1.4458331129534292
49350001-49355000 1.418621495240739
49355001-49360000 2.184676541308965
49360001-49365000 1.9864538554535627
49365001-49370000 1.2858699013486445
49370001-49375000 1.0788333932157177
49375001-49380000 0.553166622575574
49380001-49385000 0.3524279587422506
49385001-49390000 2.566134639396559
49390001-49395000 4.128592189567743
49395001-49400000 0.4789348915844762
49400001-49405000 0.5238505808900558
49405001-49410000 1.2605647462361917
49410001-49415000 1.1625169578048578
49415001-49420000 0.5502710497223758
49420001-49425000 0.41053663634978765
49425001-49430000 0.43069669965058915
49430001-49435000 0.5618172018266231
49435001-49440000 0.4050696076789702
49440001-49445000 0.4493229977204853
49445001-49450000 1.247441715832754
49450001-49455000 1.2478968770003789
49455001-49460000 0.9461706537236291
49460001-49465000 0.819795220221006
49465001-49470000 1.1049526118582707
49470001-49475000 2.5420627824373887
49475001-49480000 1.809646889881321
49480001-49485000 2.0872088884922984
49485001-49490000 1.545169640123311
49490001-49495000 0.8191810647809203
49495001-49500000 1.4117900589838681
49500001-49505000 1.554700244302294
49505001-49510000 0.23318965937180486
49510001-49515000 0.15419428919169295
49515001-49520000 1.3301988898773789
49520001-49525000 0.43723931637136876
49525001-49530000 0.2556634784295979
49530001-49535000 0.7238934855511583
49535001-49540000 0.328214019798549
49540001-49545000 0.4151306901372793
49545001-49550000 0.6202349049729929
49550001-49555000 0.4157636328059692
49555001-49560000 0.6048225055208147
49560001-49565000 0.5460386700989928
49565001-49570000 0.6806075443196664
49570001-49575000 0.9037453805775747
49575001-49580000 0.6141799844209498
49580001-49585000 4.071487970860639
49585001-49590000 2.0100469229026734
49590001-49595000 0.6381807477619432
49595001-49600000 0.7343083324871306
49600001-49605000 0.5266618695449997
49605001-49610000 0.5229716425889686
49610001-49615000 1.2487541282381815
49615001-49620000 0.8104575331442423
49620001-49625000 0.5477048718831014
49625001-49630000 1.4718995987533354
49630001-49635000 1.4433068827649578
49635001-49640000 0.7801597209418704
49640001-49645000 0.5762920073433455
49645001-49650000 0.516238977383747
49650001-49655000 0.5452632467977699
49655001-49660000 0.6017494128833067
49660001-49665000 0.5455323369758721
49665001-49670000 0.5381079569719196
49670001-49675000 0.4865655049956029
49675001-49680000 0.3498232788036045
49680001-49685000 0.3565651137016437
49685001-49690000 0.3019931957295992
49690001-49695000 0.1944523884665529
49695001-49700000 0.19761263392376502
49700001-49705000 0.5027870296613797
49705001-49710000 0.5657751344199844
49710001-49715000 0.37842279358118
49715001-49720000 0.4027896356168795
49720001-49725000 0.3044265303707061
49725001-49730000 0.3217726135205882
49730001-49735000 0.580900052140004
49735001-49740000 0.5313209022702124
49740001-49745000 0.40589841123325526
49745001-49750000 0.5262553198652399
49750001-49755000 1.0358018145353036
49755001-49760000 0.6304960745279639
49760001-49765000 0.36020386271579613
49765001-49770000 0.5058335595519542
49770001-49775000 0.7998765208800636
49775001-49780000 1.6228321353104742
49780001-49785000 2.57646959003002
49785001-49790000 1.1998968156199956
49790001-49795000 0.5633678228282891
49795001-49800000 0.41859407767626033
49800001-49805000 1.1813672840321876
49805001-49810000 2.1788514737975646
49810001-49815000 0.737177245286935
49815001-49820000 0.5316294225951058
49820001-49825000 0.5541146832527701
49825001-49830000 0.9639576410726652
49830001-49835000 1.9459743443332536
49835001-49840000 2.127383499237104
49840001-49845000 1.815529186283086
49845001-49850000 0.774189976091329
49850001-49855000 0.21267821814320495
49855001-49860000 0.13160581579649713
49860001-49865000 0.18600173658466693
49865001-49870000 0.5297077989350875
49870001-49875000 1.3208125289992463
49875001-49880000 0.40655873511311547
49880001-49885000 0.5669660455262767
49885001-49890000 1.4537186621400378
49890001-49895000 1.5772786331479598
49895001-49900000 0.5552910261334052
49900001-49905000 0.4508605295329326
49905001-49910000 0.5706655606280723
49910001-49915000 0.5056834341044314
49915001-49920000 1.6641374578570132
49920001-49925000 1.326077098703388
49925001-49930000 0.26700514931595104
49930001-49935000 0.22374261566141995
49935001-49940000 0.3065078477169371
49940001-49945000 0.3445859082769065
49945001-49950000 0.24873468318158684
49950001-49955000 0.5933403673828261
49955001-49960000 3.095310081079203
49960001-49965000 1.4777726895213652
49965001-49970000 1.2306800700789569
49970001-49975000 0.5255445677006105
49975001-49980000 0.3306276721280321
49980001-49985000 0.9668930638692876
49985001-49990000 2.134363212851333
49990001-49995000 0.7154104212510151
49995001-50000000 0.6390117380829604
50000001-50005000 0.31500345514156003
50005001-50010000 0.8637624170297887
50010001-50015000 1.8711216550194936
50015001-50020000 0.5929075624648106
50020001-50025000 1.257890299730249
50025001-50030000 1.206641687329841
50030001-50035000 0.7730632811645067
50035001-50040000 1.413917131907708
50040001-50045000 0.8220276076815826
50045001-50050000 0.6502501230208105
50050001-50055000 0.9059426684898488
50055001-50060000 0.3018706188273513
50060001-50065000 0.2348071451040969
50065001-50070000 2.2122684705156894
50070001-50075000 1.3412140904312513
50075001-50080000 0.647676473725418
50080001-50085000 1.0375502520841777
50085001-50090000 1.1260691777825653
50090001-50095000 0.8042037781328252
50095001-50100000 0.7989537603831289
50100001-50105000 0.8088094403816617
50105001-50110000 0.6613054627708581
50110001-50115000 0.6785863802433895
50115001-50120000 1.2875204661713742
50120001-50125000 0.9831903775756714
50125001-50130000 0.35481724210829496
50130001-50135000 0.30195651386087247
50135001-50140000 0.38632615283526267
50140001-50145000 0.9242514385022103
50145001-50150000 0.6636286321150039
50150001-50155000 0.7514694353713285
50155001-50160000 1.204045073566403
50160001-50165000 0.6118371959005141
50165001-50170000 0.6957199500494603
50170001-50175000 0.5260763035345691
50175001-50180000 0.4879500477028779
50180001-50185000 0.679327240612328
50185001-50190000 0.2942817900023584
50190001-50195000 0.2896670075210603
50195001-50200000 0.3374103027150212
50200001-50205000 0.15516439376400018
50205001-50210000 0.23461111058445078
50210001-50215000 0.7993103983797586
50215001-50220000 0.916770572718455
50220001-50225000 1.1840357547766862
50225001-50230000 1.2591728176540273
50230001-50235000 0.9255820106817159
50235001-50240000 1.042031938094134
50240001-50245000 1.227374521094585
50245001-50250000 0.9995629769772185
50250001-50255000 0.9843159480287516
50255001-50260000 2.2441750598976835
50260001-50265000 1.0283683180162864
50265001-50270000 0.40664618933471436
50270001-50275000 0.7145518151704703
50275001-50280000 0.7305270085596413
50280001-50285000 0.4463345454043289
50285001-50290000 0.6983036227834271
50290001-50295000 0.5100420424593295
50295001-50300000 0.4438502892588587
50300001-50305000 0.42135377650456224
50305001-50310000 0.6305277713598542
50310001-50315000 0.732636320104264
50315001-50320000 0.9007175813991337
50320001-50325000 2.494470285670868
50325001-50330000 0.6029272305679908
50330001-50335000 1.057022177224402
50335001-50340000 2.4204910237907478
50340001-50345000 1.363439954156322
50345001-50350000 1.712853376464787
50350001-50355000 0.9943818291427011
50355001-50360000 1.0459992671102638
50360001-50365000 0.8500032422995376
50365001-50370000 0.2542137680242147
50370001-50375000 0.4208877375502056
50375001-50380000 1.134722348786721
50380001-50385000 0.7532211765458254
50385001-50390000 1.1126422987172229
50390001-50395000 2.5463244505284335
50395001-50400000 1.8169541394941928
50400001-50405000 1.216725503094602
50405001-50410000 1.765591296685262
50410001-50415000 1.0791306498070383
50415001-50420000 0.8233147998119266
50420001-50425000 2.0723992619407547
50425001-50430000 2.058556687537857
50430001-50435000 1.4566008141622646
50435001-50440000 2.328366407410672
50440001-50445000 1.9274256091521578
50445001-50450000 1.0372851108817338
50450001-50455000 2.406587917119113
50455001-50460000 4.395588332198714
50460001-50465000 0.8461957037062589
50465001-50470000 1.4331847661932962
50470001-50475000 2.3778851554989227
50475001-50480000 1.842749183909996
50480001-50485000 2.439337399382672
50485001-50490000 2.0577151648011527
50490001-50495000 2.03396766681076
50495001-50500000 2.263627137129084
50500001-50505000 3.805788406498292
50505001-50510000 10.886813016518847
50510001-50515000 6.427433083917007
50515001-50520000 2.9801040187025514
50520001-50525000 2.9567494878042715
50525001-50530000 2.060317415831308
50530001-50535000 0.8673486706802257
50535001-50540000 1.6410204624960496
50540001-50545000 1.9938362909783869
50545001-50550000 0.4014315555882213
50550001-50555000 0.36418945648050416
50555001-50560000 0.6453287777242663
50560001-50565000 0.4467480614200416
50565001-50570000 0.35730693118556894
50570001-50575000 0.5856335835373531
50575001-50580000 0.5866986925665597
50580001-50585000 0.5276996987068578
50585001-50590000 0.8911669301688783
50590001-50595000 0.2735131862236609
50595001-50600000 0.19204049943138318
50600001-50605000 0.27502660473328916
50605001-50610000 0.48311057938737145
50610001-50615000 1.0119834893498216
50615001-50620000 0.5201332327907646
50620001-50625000 0.4530224089612307
50625001-50630000 0.921592373860917
50630001-50635000 2.377339509029571
50635001-50640000 0.5271221266093451
50640001-50645000 0.6046276773565643
50645001-50650000 1.4264421842260382
50650001-50655000 1.4124828240328626
50655001-50660000 0.6206888083513861
50660001-50665000 0.31278148476993295
50665001-50670000 0.19422665971131217
50670001-50675000 0.24859411593449884
50675001-50680000 0.4542460752730895
50680001-50685000 0.7286921325746955
50685001-50690000 0.6584919857759645
50690001-50695000 0.5146705317435187
50695001-50700000 0.483769665733539
50700001-50705000 1.3909090769262655
50705001-50710000 1.7394561682203138
50710001-50715000 0.2696098789523264
50715001-50720000 0.4894579720209608
50720001-50725000 1.0680772775563345
50725001-50730000 1.914927128867611
50730001-50735000 1.7621261813297502
50735001-50740000 0.35510444834734245
50740001-50745000 0.5106763908868781
50745001-50750000 0.6444399514905327
50750001-50755000 0.30763675250329414
50755001-50760000 0.28043441801077784
50760001-50765000 0.4449567927959408
50765001-50770000 0.572470037630833
50770001-50775000 0.3408961172411455
50775001-50780000 0.6337397742254751
50780001-50785000 1.2983491700668792
50785001-50790000 1.0503336628934368
50790001-50795000 0.5240091761714357
50795001-50800000 0.46849871696388123
50800001-50805000 1.3715062301019945
50805001-50810000 3.2762650186967934
50810001-50815000 1.1255565937492917
50815001-50820000 0.7095161271998125
50820001-50825000 0.6870126447818625
50825001-50830000 1.0146809493938518
50830001-50835000 0.8419919868864146
50835001-50840000 0.533882910153244
50840001-50845000 0.9063960085688418
50845001-50850000 3.277989006765758
50850001-50855000 2.229681272767075
50855001-50860000 2.2240041334598546
50860001-50865000 1.6431701950998945
50865001-50870000 1.0685264397245713
50870001-50875000 2.225536877841891
50875001-50880000 1.7555255352098407
50880001-50885000 0.3293358315696209
50885001-50890000 0.3402470006597813
50890001-50895000 0.36104060295800855
50895001-50900000 0.20461600691834772
50900001-50905000 0.6361626148467752
50905001-50910000 0.34627819827599404
50910001-50915000 0.1479883165968096
50915001-50920000 0.2546684911157152
50920001-50925000 0.40763553989802437
50925001-50930000 0.5335392954867897
50930001-50935000 0.41735354673336533
50935001-50940000 0.33384005012986123
50940001-50945000 0.5163665416786378
50945001-50950000 0.5910539957314791
50950001-50955000 0.40624097584569113
50955001-50960000 0.573399325587838
50960001-50965000 0.7862738473082598
50965001-50970000 0.3980576272032145
50970001-50975000 0.2739046381779794
50975001-50980000 0.20965423823328916
50980001-50985000 0.582223061440526
50985001-50990000 1.0688175228871049
50990001-50995000 0.39746799897598434
50995001-51000000 0.3928544565228175
51000001-51005000 0.3144555124082158
51005001-51010000 0.21066784624393894
51010001-51015000 0.7764945835403847
51015001-51020000 0.6394239114114804
51020001-51025000 0.07669724744323733
51025001-51030000 0.20196431545161403
51030001-51035000 0.6284411700580979
51035001-51040000 0.3640733330144975
51040001-51045000 0.5447144797251194
51045001-51050000 0.4537201865496911
51050001-51055000 0.49227491462027534
51055001-51060000 0.8441319691917379
51060001-51065000 0.6056700457163253
51065001-51070000 0.6507910799516913
51070001-51075000 0.9315017690231223
51075001-51080000 1.018911818160971
51080001-51085000 0.7606154392303147
51085001-51090000 1.5069276145283534
51090001-51095000 2.2022265458948933
51095001-51100000 0.9032461305422667
51100001-51105000 0.588980257991644
51105001-51110000 0.4753296539149904
51110001-51115000 0.5799004679707045
51115001-51120000 1.1523926683230052
51120001-51125000 0.9148150029517104
51125001-51130000 0.5153952067458623
51130001-51135000 1.3326242054139446
51135001-51140000 1.7093885194218537
51140001-51145000 0.2755880618433095
51145001-51150000 0.4935831513246584
51150001-51155000 3.3853332307309922
51155001-51160000 2.0326696531504282
51160001-51165000 1.5922203026437107
51165001-51170000 1.352699755961436
51170001-51175000 1.1625600350527905
51175001-51180000 2.240323932465016
51180001-51185000 1.6460611245371901
51185001-51190000 0.7770998948307575
51190001-51195000 0.9885812027809987
51195001-51200000 1.0872232114921458
51200001-51205000 0.9511707711159629
51205001-51210000 1.1860772323243258
51210001-51215000 1.0159334243907396
51215001-51220000 1.5601102260788597
51220001-51225000 1.8277918483942668
51225001-51230000 2.0254460743117
51230001-51235000 2.54517530901617
51235001-51240000 1.6485896222158936
51240001-51245000 1.0450448982121463
51245001-51250000 1.1864530699439197
51250001-51255000 1.9085921321921617
51255001-51260000 1.381090433044066
51260001-51265000 1.7746624184655175
51265001-51270000 1.7826977395559087
51270001-51275000 1.5206428429879604
51275001-51280000 2.066349944706246
51280001-51285000 1.7922879593521754
51285001-51290000 2.2368901034441033
51290001-51295000 1.3497515894970638
51295001-51300000 1.1053290968386478
51300001-51305000 1.3716004295680606
51305001-51310000 1.085316337952991
51310001-51315000 1.1960787686080538
51315001-51320000 5.704111753177526
51320001-51325000 7.021653732011545
51325001-51330000 1.5912741929469534
51330001-51335000 1.32554558778106
51335001-51340000 2.0246714276348237
51340001-51345000 6.6747741860137015
51345001-51350000 0.7214051140233425
51350001-51355000 0.5000552681001317
51355001-51360000 4.712634738618802
51360001-51365000 1.2422351301094572
51365001-51370000 0.5366255454921076
51370001-51375000 0.6923001287235951
51375001-51380000 0.7107520706699197
51380001-51385000 0.7091047532145723
51385001-51390000 0.531395360434086
51390001-51395000 0.7575707489034842
51395001-51400000 1.1167409523126188
51400001-51405000 0.7190274946341164
51405001-51410000 1.2213109420767745
51410001-51415000 9.890469830199129
51415001-51420000 2.3395540902653282
51420001-51425000 1.7510682713718981
51425001-51430000 2.3038004046357847
51430001-51435000 1.020696914019462
51435001-51440000 0.7188524964450311
51440001-51445000 1.459454205429581
51445001-51450000 3.3426917417670494
51450001-51455000 1.154697508044392
51455001-51460000 1.143010909396318
51460001-51465000 1.01389006500391
51465001-51470000 0.7253458806952163
51470001-51475000 0.5403243553915504
51475001-51480000 0.8715392011598894
51480001-51485000 1.2944675077411223
51485001-51490000 1.2721265926641256
51490001-51495000 5.706739498405806
51495001-51500000 2.0859113947416703
51500001-51505000 0.5982982246090318
51505001-51510000 0.5505907218301246
51510001-51515000 1.1217076315193053
51515001-51520000 3.485872123733651
51520001-51525000 1.801268347902883
51525001-51530000 0.810744021802131
51530001-51535000 1.0689610577703077
51535001-51540000 1.7028829823626868
51540001-51545000 0.8452599073899141
51545001-51550000 0.6033546782302385
51550001-51555000 0.766271435568122
51555001-51560000 0.6693681924248536
51560001-51565000 1.2232308939785184
51565001-51570000 1.2066286271228135
51570001-51575000 0.5950599184590714
51575001-51580000 1.5487639425807374
51580001-51585000 1.8632983964565117
51585001-51590000 1.0351074393768243
51590001-51595000 0.9846758737544871
51595001-51600000 0.8507966905208614
51600001-51605000 0.5991300297077895
51605001-51610000 0.7171820398751074
51610001-51615000 1.4136907190598489
51615001-51620000 0.36336572714932747
51620001-51625000 0.2768435299383243
51625001-51630000 0.7179728182650067
51630001-51635000 0.8733967380827656
51635001-51640000 0.2618097935539316
51640001-51645000 0.3799051229837602
51645001-51650000 0.3262301312627414
51650001-51655000 0.25075586511034215
51655001-51660000 0.42980742283056494
51660001-51665000 0.35266653114117474
51665001-51670000 0.43651849040147095
51670001-51675000 0.5282939222548617
51675001-51680000 0.1886567760251515
51680001-51685000 0.11136362918188027
51685001-51690000 0.13624705778910295
51690001-51695000 0.6597006853478209
51695001-51700000 1.204376074296527
51700001-51705000 0.5331071945437317
51705001-51710000 0.6314561744605977
51710001-51715000 0.6298616742829253
51715001-51720000 0.28973997886230146
51720001-51725000 0.21950153149776438
51725001-51730000 0.19255368172715082
51730001-51735000 0.1976326461689314
51735001-51740000 0.400802816323185
51740001-51745000 0.5842625986941303
51745001-51750000 0.9606349096518615
51750001-51755000 2.533140703791298
51755001-51760000 1.8521046792604103
51760001-51765000 1.1602046420812857
51765001-51770000 2.9499903068332705
51770001-51775000 1.223319703475341
51775001-51780000 0.24190920899630153
51780001-51785000 0.2322890762129275
51785001-51790000 1.6959946595263868
51790001-51795000 0.7102708471626732
51795001-51800000 0.36871684354797213
51800001-51805000 0.47490077860626684
51805001-51810000 0.37394933428973576
51810001-51815000 0.6295207292287692
51815001-51820000 1.3832079431961837
51820001-51825000 1.9384937312183852
51825001-51830000 1.9828120467011947
51830001-51835000 1.9109701916812776
51835001-51840000 2.242518545016851
51840001-51845000 3.523629403051393
51845001-51850000 2.1628035289446985
51850001-51855000 1.41413201099385
51855001-51860000 2.6933335419602082
51860001-51865000 2.947913803115285
51865001-51870000 1.6497603649366435
51870001-51875000 1.0208371716247804
51875001-51880000 0.4715728539186697
51880001-51885000 0.46135163806441515
51885001-51890000 0.8829271962225917
51890001-51895000 0.9509108576350861
51895001-51900000 0.7661788297412747
51900001-51905000 0.8082115719940448
51905001-51910000 0.8069356376126202
51910001-51915000 1.0115472410104476
51915001-51920000 0.8090325908917092
51920001-51925000 1.3403401081863142
51925001-51930000 2.320568558406971
51930001-51935000 1.1339125517650235
51935001-51940000 0.8916531965778562
51940001-51945000 1.043396846369398
51945001-51950000 1.7038449697001936
51950001-51955000 1.986032138738899
51955001-51960000 1.7201021268105399
51960001-51965000 2.094801194524363
51965001-51970000 1.815764672130778
51970001-51975000 1.575500469061208
51975001-51980000 2.9409017253890903
51980001-51985000 1.0782098532152415
51985001-51990000 1.06062727146802
51990001-51995000 1.2833872287066483
51995001-52000000 1.4524787869408629
52000001-52005000 3.9591277582514537
52005001-52010000 2.849824187595044
52010001-52015000 2.091883275742354
52015001-52020000 1.4138436614780103
52020001-52025000 1.10043479701881
52025001-52030000 1.1987034008994026
52030001-52035000 1.5300267004542232
52035001-52040000 1.885427394626804
52040001-52045000 2.842666624770386
52045001-52050000 2.9863440360981928
52050001-52055000 1.268508537525504
52055001-52060000 1.0808123786422839
52060001-52065000 1.703010888763895
52065001-52070000 2.866466497920709
52070001-52075000 3.335587863226049
52075001-52080000 10.328133608469063
52080001-52085000 4.1029857840102
52085001-52090000 1.4426043792455152
52090001-52095000 1.7094784147021902
52095001-52100000 1.6457787785367286
52100001-52105000 1.8739047357527003
52105001-52110000 1.8009373529311519
52110001-52115000 1.8653787981715946
52115001-52120000 1.65421473905101
52120001-52125000 2.3875362999350704
52125001-52130000 1.4435642353726454
52130001-52135000 1.1197245381346075
52135001-52140000 1.534466818349
52140001-52145000 0.9261535981886619
52145001-52150000 0.9629830831376414
52150001-52155000 1.4506036194990366
52155001-52160000 1.0511757101899046
52160001-52165000 1.0583777952618458
52165001-52170000 1.3686917220483108
52170001-52175000 1.1372952472356073
52175001-52180000 0.9463292772961228
52180001-52185000 1.0685686428256873
52185001-52190000 2.0772596407376165
52190001-52195000 2.4376004749060245
52195001-52200000 1.080870640206841
52200001-52205000 1.7548905765135852
52205001-52210000 2.8552059857033436
52210001-52215000 2.4736618958510075
52215001-52220000 4.072424813859297
52220001-52225000 2.8000143478653268
52225001-52230000 4.794441469130193
52230001-52235000 2.344630208731682
52235001-52240000 1.5636086698100042
52240001-52245000 5.499546968723215
52245001-52250000 2.5077346594535292
52250001-52255000 1.4259175906181563
52255001-52260000 0.8414562063252279
52260001-52265000 1.0898069488301267
52265001-52270000 2.4166859342010296
52270001-52275000 1.6132693726437575
52275001-52280000 1.4771967372971686
52280001-52285000 2.42681420675693
52285001-52290000 1.2797857694582837
52290001-52295000 0.9304944085410876
52295001-52300000 1.4558901144057115
52300001-52305000 0.6179778083185
52305001-52310000 1.0228096536665283
52310001-52315000 1.3886492751583501
52315001-52320000 1.7054805315099797
52320001-52325000 4.060126448340919
52325001-52330000 1.9334497825412778
52330001-52335000 4.472110973607032
52335001-52340000 1.6741925299362626
52340001-52345000 0.46128683040773105
52345001-52350000 0.5629947488412391
52350001-52355000 0.9058431275504364
52355001-52360000 1.1446813879751228
52360001-52365000 1.7041037250479507
52365001-52370000 1.4553549243220225
52370001-52375000 1.014530634465668
52375001-52380000 2.7777844574118573
52380001-52385000 4.462536980123085
52385001-52390000 0.9417436831811973
52390001-52395000 0.5584029408770932
52395001-52400000 1.5281597005807883
52400001-52405000 2.4109824108803495
52405001-52410000 0.7290014746148408
52410001-52415000 0.595340427001647
52415001-52420000 0.5266723515460138
52420001-52425000 0.8337113547333717
52425001-52430000 0.8931122006813624
52430001-52435000 0.8911687106181688
52435001-52440000 1.5636592758530288
52440001-52445000 0.4190185135966407
52445001-52450000 0.8747532334701266
52450001-52455000 3.145699517817122
52455001-52460000 0.8807095074843847
52460001-52465000 1.2514170673709708
52465001-52470000 1.9107028135356448
52470001-52475000 1.631423257052435
52475001-52480000 2.4650836543455172
52480001-52485000 1.0542037737699372
52485001-52490000 0.49768133748926446
52490001-52495000 0.6555558493520424
52495001-52500000 1.6861772829548922
52500001-52505000 2.391501628641285
52505001-52510000 1.1265915004050424
52510001-52515000 1.1580185196710484
52515001-52520000 1.1460134461596225
52520001-52525000 0.9232736370325686
52525001-52530000 1.4756165725965793
52530001-52535000 1.7674142645840634
52535001-52540000 0.6072747295950021
52540001-52545000 0.49655068690985016
52545001-52550000 0.5960577712068961
52550001-52555000 0.5406221050728663
52555001-52560000 0.7355186661318851
52560001-52565000 0.4579258316098214
52565001-52570000 0.2662585575380855
52570001-52575000 1.834494938715743
52575001-52580000 1.9679280516065696
52580001-52585000 0.36788993951111865
52585001-52590000 0.4334316669213647
52590001-52595000 0.6386898308953209
52595001-52600000 1.5974561753986343
52600001-52605000 1.577928313197344
52605001-52610000 0.500913040643368
52610001-52615000 0.7266106231362104
52615001-52620000 2.7648863358020614
52620001-52625000 0.7673191119964349
52625001-52630000 1.0678881567478755
52630001-52635000 2.9304919269819503
52635001-52640000 1.8692237090902324
52640001-52645000 2.4635247075130513
52645001-52650000 3.3756930489337327
52650001-52655000 1.1859146605287305
52655001-52660000 0.873690133006639
52660001-52665000 1.4251929664678462
52665001-52670000 3.7303911684440823
52670001-52675000 3.3359762659866035
52675001-52680000 2.0336738317211815
52680001-52685000 1.7924497668044177
52685001-52690000 7.301093858803048
52690001-52695000 2.8910888977041775
52695001-52700000 0.3226534753737758
52700001-52705000 0.545503262965234
52705001-52710000 1.1423779554924738
52710001-52715000 1.0068088814773986
52715001-52720000 0.980357112509171
52720001-52725000 0.9181926493991105
52725001-52730000 0.8090815552100059
52730001-52735000 1.512177161405269
52735001-52740000 1.0293630758632202
52740001-52745000 0.3573948761521071
52745001-52750000 0.37380713236677265
52750001-52755000 0.5729619855800155
52755001-52760000 0.7772106670449891
52760001-52765000 3.430626449983763
52765001-52770000 3.6924333948061854
52770001-52775000 1.5626629579996316
52775001-52780000 0.701344196088687
52780001-52785000 0.5301290296357318
52785001-52790000 0.28170783481147565
52790001-52795000 0.2208486749545578
52795001-52800000 1.2397902486303078
52800001-52805000 0.39879277454954926
52805001-52810000 0.15796466949964433
52810001-52815000 0.181045878769507
52815001-52820000 0.4785027346932242
52820001-52825000 1.2802861040874993
52825001-52830000 0.4545728224194932
52830001-52835000 0.2373850620426668
52835001-52840000 0.28235728049718223
52840001-52845000 0.5257902658039411
52845001-52850000 0.3034580652131604
52850001-52855000 0.3138332769156826
52855001-52860000 0.8962074627005471
52860001-52865000 1.5180778135353759
52865001-52870000 1.2085387824141796
52870001-52875000 1.5541218943524868
52875001-52880000 0.7464139852264617
52880001-52885000 0.9877543325464606
52885001-52890000 1.3105354603759902
52890001-52895000 1.5408458533063714
52895001-52900000 3.537804586626584
52900001-52905000 0.6136709028950392
52905001-52910000 0.5146194554581419
52910001-52915000 0.48348349265825286
52915001-52920000 0.5232122500445912
52920001-52925000 0.8249972661365639
52925001-52930000 0.6702234379447835
52930001-52935000 0.46814179078903495
52935001-52940000 0.5019875286414054
52940001-52945000 0.4027871207768748
52945001-52950000 0.5261252006889414
52950001-52955000 0.7706663363121108
52955001-52960000 0.4247450198331541
52960001-52965000 0.5241351136854907
52965001-52970000 0.7776623410789105
52970001-52975000 0.19138953756277802
52975001-52980000 0.22223553435080173
52980001-52985000 0.6678696302550312
52985001-52990000 0.4045643884410236
52990001-52995000 0.7555028912542839
52995001-53000000 1.3854599175912232
53000001-53005000 0.671281699332663
53005001-53010000 0.39698327309508885
53010001-53015000 0.22930623225230654
53015001-53020000 0.7560351362923312
53020001-53025000 0.6118942393054335
53025001-53030000 0.3134120447888678
53030001-53035000 0.4220482058134339
53035001-53040000 0.39068829415372663
53040001-53045000 0.8957217257378303
53045001-53050000 0.6835796693643168
53050001-53055000 0.27696428349968455
53055001-53060000 0.20778760113621894
53060001-53065000 0.220983557832212
53065001-53070000 1.9561896976623725
53070001-53075000 1.3667146394575385
53075001-53080000 0.6425262071504071
53080001-53085000 1.05900820985066
53085001-53090000 0.889267949273316
53090001-53095000 0.902020086960729
53095001-53100000 0.9047535310641696
53100001-53105000 0.6317923798622782
53105001-53110000 0.571422094197236
53110001-53115000 1.0672588913075676
53115001-53120000 0.42015731218859637
53120001-53125000 0.2833954670420084
53125001-53130000 0.35886072149552034
53130001-53135000 1.6361839507747389
53135001-53140000 0.8649250973833871
53140001-53145000 0.2540506785537029
53145001-53150000 0.4873812542257885
53150001-53155000 1.41673891128106
53155001-53160000 1.8641680472506488
53160001-53165000 2.604114308719213
53165001-53170000 1.7457423555294607
53170001-53175000 0.620536623323602
53175001-53180000 0.3677164114681534
53180001-53185000 0.2318443941961457
53185001-53190000 0.4144223262251343
53190001-53195000 0.6300925801885287
53195001-53200000 0.7818541688733396
53200001-53205000 0.8481873507804101
53205001-53210000 0.35980108465712024
53210001-53215000 0.2644550145774053
53215001-53220000 0.21906052181283053
53220001-53225000 0.9964778766770818
53225001-53230000 0.961460542185442
53230001-53235000 0.2409241822368479
53235001-53240000 0.5652130087657328
53240001-53245000 0.4075678126967702
53245001-53250000 0.15048266021619025
53250001-53255000 0.5274249953821275
53255001-53260000 0.6324989305123296
53260001-53265000 0.2701385233559419
53265001-53270000 0.24831683630334409
53270001-53275000 1.1975976409591664
53275001-53280000 2.817438626740227
53280001-53285000 0.7171630351626774
53285001-53290000 1.306849507806024
53290001-53295000 1.0603337209097592
53295001-53300000 1.2229120659515664
53300001-53305000 2.0599634845685793
53305001-53310000 0.634901089436294
53310001-53315000 0.43480250304155954
53315001-53320000 0.5203839403745761
53320001-53325000 0.5240279227767096
53325001-53330000 0.6254472635216765
53330001-53335000 0.48525948525450824
53335001-53340000 0.32682919903565305
53340001-53345000 0.5286275525427494
53345001-53350000 0.3624759805750681
53350001-53355000 0.3544027144299091
53355001-53360000 0.4502672439330571
53360001-53365000 0.4044374920238358
53365001-53370000 0.4601357964787068
53370001-53375000 0.861598280230283
53375001-53380000 0.7692864352556302
53380001-53385000 0.5518341216607573
53385001-53390000 3.524332945954276
53390001-53395000 2.4090193916976315
53395001-53400000 0.8983841119316366
53400001-53405000 0.5735015919291978
53405001-53410000 0.5420443341146758
53410001-53415000 0.8138041727157368
53415001-53420000 0.9226898280414707
53420001-53425000 0.8859572882527892
53425001-53430000 0.9458411555968925
53430001-53435000 1.800925860474805
53435001-53440000 1.0109929385833754
53440001-53445000 0.8170753038302813
53445001-53450000 1.1736290903079847
53450001-53455000 1.0172947100248244
53455001-53460000 1.1245550152930976
53460001-53465000 2.4728382059627867
53465001-53470000 2.031527721315909
53470001-53475000 2.443208520584366
53475001-53480000 2.744576923575953
53480001-53485000 1.7675410395559765
53485001-53490000 0.6484599500906707
53490001-53495000 0.3416169369208714
53495001-53500000 0.39968955107616677
53500001-53505000 0.34577564420564066
53505001-53510000 0.37332512648638744
53510001-53515000 0.24559407272244993
53515001-53520000 0.2084247173005695
53520001-53525000 0.46087704686197967
53525001-53530000 0.30959314324511283
53530001-53535000 0.1896564922610723
53535001-53540000 0.26684048458393633
53540001-53545000 0.3110156241810957
53545001-53550000 0.4946687079379687
53550001-53555000 0.3648414124366349
53555001-53560000 0.27540058456589067
53560001-53565000 0.4830418830736772
53565001-53570000 0.8764112234720149
53570001-53575000 0.39751063928695185
53575001-53580000 0.337303273848221
53580001-53585000 0.3383436537602285
53585001-53590000 0.24512305332992773
53590001-53595000 0.451376889694994
53595001-53600000 0.5028515640838453
53600001-53605000 0.5203110056782356
53605001-53610000 0.46328426688877083
53610001-53615000 0.3666849591589155
53615001-53620000 0.23263954210018883
53620001-53625000 0.4734342512533587
53625001-53630000 0.6665632667686755
53630001-53635000 0.37757899752717433
53635001-53640000 1.0997603937558187
53640001-53645000 0.602072361943979
53645001-53650000 0.41667656946489945
53650001-53655000 0.6861440746384669
53655001-53660000 0.2606676816208596
53660001-53665000 0.3014391361937725
53665001-53670000 0.7736986692836386
53670001-53675000 0.7719038685413182
53675001-53680000 1.9269641908416708
53680001-53685000 1.4294492185473031
53685001-53690000 0.57293215298976
53690001-53695000 1.8686590431130796
53695001-53700000 3.5562761876700297
53700001-53705000 0.795154325078974
53705001-53710000 1.1268806317928965
53710001-53715000 2.1237986536801956
53715001-53720000 0.8279260604094119
53720001-53725000 0.34247835133548704
53725001-53730000 0.22335354856842904
53730001-53735000 0.39154394667874576
53735001-53740000 1.1401810298767652
53740001-53745000 1.697685271680901
53745001-53750000 1.014633728232203
53750001-53755000 0.6965693907198734
53755001-53760000 1.0752195359946968
53760001-53765000 2.399808671873918
53765001-53770000 0.921202249214291
53770001-53775000 0.8086969674902679
53775001-53780000 1.2434540584200628
53780001-53785000 0.5731672948780967
53785001-53790000 0.6723628884883076
53790001-53795000 1.8652727987424538
53795001-53800000 1.710127959169435
53800001-53805000 0.8384483959618467
53805001-53810000 0.9638188700109472
53810001-53815000 1.5625244407817123
53815001-53820000 0.6257704776542157
53820001-53825000 0.6095186115394298
53825001-53830000 2.259207061936159
53830001-53835000 2.1920559950862266
53835001-53840000 0.715641589181826
53840001-53845000 0.5891250636415896
53845001-53850000 0.9073374459439831
53850001-53855000 1.9980093814622595
53855001-53860000 1.7115899431717
53860001-53865000 1.0931710954250125
53865001-53870000 1.1512549020017022
53870001-53875000 2.3573406321155352
53875001-53880000 3.4746260967141027
53880001-53885000 0.8067057033172405
53885001-53890000 0.5195562193197215
53890001-53895000 0.5717619434456429
53895001-53900000 1.30959427304598
53900001-53905000 2.8054854770463713
53905001-53910000 0.8848977141501615
53910001-53915000 1.0621210677810156
53915001-53920000 1.3848768225972377
53920001-53925000 1.1081941273641984
53925001-53930000 1.319982853197994
53930001-53935000 0.6523633562880442
53935001-53940000 0.4228829450321134
53940001-53945000 0.4321718955139174
53945001-53950000 0.5016753788064223
53950001-53955000 0.4509802771985973
53955001-53960000 0.505659430111498
53960001-53965000 0.8575286411712939
53965001-53970000 0.7901764229638029
53970001-53975000 1.4720603151395066
53975001-53980000 2.281779166852578
53980001-53985000 1.2359120583800083
53985001-53990000 0.6374860630972843
53990001-53995000 1.1288547449186612
53995001-54000000 2.918292361040736
54000001-54005000 1.4197442147691646
54005001-54010000 2.5363185291657597
54010001-54015000 1.8403931960723583
54015001-54020000 1.2413459288562319
54020001-54025000 1.3819873006545926
54025001-54030000 0.9023245901206204
54030001-54035000 0.7459534526129737
54035001-54040000 0.7852564505448707
54040001-54045000 1.1982757244044624
54045001-54050000 1.460664883735277
54050001-54055000 1.660846790395939
54055001-54060000 2.1203333339318062
54060001-54065000 0.6175059464157017
54065001-54070000 0.5508026850699173
54070001-54075000 0.6599914956935332
54075001-54080000 0.5557574503554783
54080001-54085000 0.649459136024147
54085001-54090000 1.1349520408187879
54090001-54095000 1.7930847721775285
54095001-54100000 1.0635827235458848
54100001-54105000 2.0939945303445353
54105001-54110000 1.5230547146033644
54110001-54115000 0.6785323266285423
54115001-54120000 1.1030986063555799
54120001-54125000 0.9763541210371096
54125001-54130000 1.0185448637978334
54130001-54135000 1.6742084024861377
54135001-54140000 1.1573571060413077
54140001-54145000 1.1036851801383356
54145001-54150000 0.7265333921555875
54150001-54155000 0.6915191002863125
54155001-54160000 0.8388621705484866
54160001-54165000 5.384137890598402
54165001-54170000 3.518008231307271
54170001-54175000 1.042728458978624
54175001-54180000 2.348878693766254
54180001-54185000 1.2088060501528586
54185001-54190000 1.82584468355973
54190001-54195000 4.558815486023419
54195001-54200000 2.8161145170170294
54200001-54205000 3.9435677517358867
54205001-54210000 1.8091439146035275
54210001-54215000 1.2685517447816719
54215001-54220000 1.6862031239470336
54220001-54225000 1.9007237531881538
54225001-54230000 3.0684227095778844
54230001-54235000 0.9687331221971365
54235001-54240000 0.5473460143188641
54240001-54245000 0.3082470788689045
54245001-54250000 0.3723668793606396
54250001-54255000 0.7570229740695172
54255001-54260000 0.2435116040833224
54260001-54265000 0.22893020879102077
54265001-54270000 0.3036820695292003
54270001-54275000 0.635559955665853
54275001-54280000 0.5340992461172056
54280001-54285000 0.13881500559727242
54285001-54290000 0.4657220608093205
54290001-54295000 6.104905128133366
54295001-54300000 1.0281614568176742
54300001-54305000 0.6681308095861592
54305001-54310000 0.48438564064308215
54310001-54315000 0.3385685075905034
54315001-54320000 1.413755608028451
54320001-54325000 1.6039736982088693
54325001-54330000 0.28100059785776466
54330001-54335000 0.8437001098373267
54335001-54340000 0.4475600204775361
54340001-54345000 0.21536845639170504
54345001-54350000 0.67583993688152
54350001-54355000 2.33360599353683
54355001-54360000 7.062462671846332
54360001-54365000 1.027049243468778
54365001-54370000 0.6664612374214791
54370001-54375000 1.0862095794386504
54375001-54380000 2.772012085118575
54380001-54385000 2.503088202122691
54385001-54390000 1.4122998550209418
54390001-54395000 1.702796760510367
54395001-54400000 1.8431951768580483
54400001-54405000 1.0052340097179047
54405001-54410000 1.2116181341937429
54410001-54415000 2.9718638404587616
54415001-54420000 2.7024861037482375
54420001-54425000 2.0890749150258725
54425001-54430000 1.4843199159478744
54430001-54435000 1.7919744681761165
54435001-54440000 2.167102409232362
54440001-54445000 2.6855421851595613
54445001-54450000 0.5451600693176976
54450001-54455000 0.1388520475323583
54455001-54460000 0.20529082403918256
54460001-54465000 0.5917064693090538
54465001-54470000 0.7782531164244005
54470001-54475000 0.3991332959773731
54475001-54480000 0.6275254383263457
54480001-54485000 0.8996194689884263
54485001-54490000 0.3922628346416383
54490001-54495000 0.4563381967030706
54495001-54500000 0.6928848315927157
54500001-54505000 0.22887649046068237
54505001-54510000 0.37741470999765003
54510001-54515000 1.0057334835166463
54515001-54520000 0.3960190560144022
54520001-54525000 0.43939316581951615
54525001-54530000 0.3979416613351971
54530001-54535000 0.4711522423772034
54535001-54540000 0.7235886504385339
54540001-54545000 0.2865198925248667
54545001-54550000 0.3779534522573175
54550001-54555000 0.3749835323454202
54555001-54560000 0.35506802119329833
54560001-54565000 0.524008051553957
54565001-54570000 0.10704752307087231
54570001-54575000 0.07767162483025947
54575001-54580000 0.21865367679590902
54580001-54585000 0.446777097146173
54585001-54590000 0.6121187186991414
54590001-54595000 0.8074453725204698
54595001-54600000 0.5857131234491741
54600001-54605000 2.6491500050575625
54605001-54610000 0.6201451332916306
54610001-54615000 0.4210932054386715
54615001-54620000 0.5943349985461492
54620001-54625000 0.3624444664067677
54625001-54630000 0.3533344066339302
54630001-54635000 0.2961588327005195
54635001-54640000 0.3574864770973562
54640001-54645000 0.8887134790296873
54645001-54650000 0.5440133974424696
54650001-54655000 0.265706444822209
54655001-54660000 0.7397992352745312
54660001-54665000 2.276125646659673
54665001-54670000 0.6476680614818443
54670001-54675000 0.6108392406123534
54675001-54680000 0.3524139128847379
54680001-54685000 0.7006283802202292
54685001-54690000 0.9407197825040096
54690001-54695000 0.37380205179801557
54695001-54700000 1.0275314036563137
54700001-54705000 0.5098776642568031
54705001-54710000 0.6349105760039185
54710001-54715000 0.5933657517711588
54715001-54720000 0.31115254708383255
54720001-54725000 1.142274885198665
54725001-54730000 1.171956756164426
54730001-54735000 1.351548297126527
54735001-54740000 0.7311505267593923
54740001-54745000 0.36448138835363214
54745001-54750000 0.6711674624179225
54750001-54755000 0.5735561458956534
54755001-54760000 0.5003620695377976
54760001-54765000 0.5245184599458461
54765001-54770000 0.38252626701906606
54770001-54775000 0.4753214344710156
54775001-54780000 1.8917194503546295
54780001-54785000 1.2947233233786217
54785001-54790000 1.5102463758335627
54790001-54795000 0.8051949757057613
54795001-54800000 0.4865344689521105
54800001-54805000 3.7737392240696255
54805001-54810000 3.185427169078157
54810001-54815000 1.0599956352922573
54815001-54820000 0.7356347833132476
54820001-54825000 0.4839362465752691
54825001-54830000 0.28427151782793775
54830001-54835000 0.3419558338072903
54835001-54840000 0.8900828303832327
54840001-54845000 1.1811829869688393
54845001-54850000 1.4203508624357966
54850001-54855000 0.9349475167055286
54855001-54860000 0.7529784155751168
54860001-54865000 0.7722329919213373
54865001-54870000 0.5368016958975713
54870001-54875000 1.0405143279742632
54875001-54880000 1.7525934419237865
54880001-54885000 0.6583509568224779
54885001-54890000 1.1861953404612051
54890001-54895000 0.5591368109736344
54895001-54900000 0.2002681496565169
54900001-54905000 0.29976355414456407
54905001-54910000 0.7060463417811723
54910001-54915000 0.659205471116742
54915001-54920000 0.5178148985726652
54920001-54925000 0.634403834572085
54925001-54930000 0.46789984877148905
54930001-54935000 0.350135443576207
54935001-54940000 0.8648127785375838
54940001-54945000 0.5591266690038467
54945001-54950000 0.3267354809151703
54950001-54955000 0.3780397088179283
54955001-54960000 0.9661449678777729
54960001-54965000 1.6170841987527256
54965001-54970000 0.26744469445257196
54970001-54975000 0.21158931522046198
54975001-54980000 0.22019708162415158
54980001-54985000 0.26555734382367824
54985001-54990000 0.3518677351494121
54990001-54995000 0.18738366307271584
54995001-55000000 0.9514501553029397
55000001-55005000 2.9083176261753376
55005001-55010000 0.2828246944092616
55010001-55015000 0.2575433267340047
55015001-55020000 0.34389783075273833
55020001-55025000 1.1455874299983126
55025001-55030000 0.8252416739232615
55030001-55035000 0.698383451771707
55035001-55040000 0.6910814394448511
55040001-55045000 1.8944482318773685
55045001-55050000 4.075198355365105
55050001-55055000 0.8274536100760673
55055001-55060000 1.219220565434025
55060001-55065000 1.4597916464976375
55065001-55070000 1.8284150508903694
55070001-55075000 1.9916149524083133
55075001-55080000 1.1314638750254447
55080001-55085000 1.3841811461958557
55085001-55090000 2.683431963834782
55090001-55095000 1.5402289900255992
55095001-55100000 0.9257790253324913
55100001-55105000 7.553204034310607
55105001-55110000 10.487244352560854
55110001-55115000 0.6455366315959569
55115001-55120000 0.9508675261865365
55120001-55125000 1.9376735415521298
55125001-55130000 0.8039502099819099
55130001-55135000 1.3676681404310076
55135001-55140000 6.444899250679866
55140001-55145000 0.7847495487611726
55145001-55150000 1.299169699205647
55150001-55155000 2.266067765205374
55155001-55160000 0.47043882453464747
55160001-55165000 1.3750059684237677
55165001-55170000 3.9789668938433347
55170001-55175000 0.822439409093372
55175001-55180000 1.2296387346176776
55180001-55185000 1.5328837149111287
55185001-55190000 3.3122955192858807
55190001-55195000 3.4945070586048717
55195001-55200000 1.2795757713362874
55200001-55205000 3.3821402129440385
55205001-55210000 2.069357521751612
55210001-55215000 1.0506470002843182
55215001-55220000 1.389264375245176
55220001-55225000 1.8989544947447892
55225001-55230000 3.8932149205704785
55230001-55235000 7.813204759026184
55235001-55240000 2.1136587830577613
55240001-55245000 1.6956281892356708
55245001-55250000 2.1503064445613282
55250001-55255000 1.1502523325206264
55255001-55260000 0.8574941592675343
55260001-55265000 1.0487809128703631
55265001-55270000 1.9545615290378762
55270001-55275000 1.1858364592931736
55275001-55280000 1.0395609989279826
55280001-55285000 2.7458683325847133
55285001-55290000 1.1371670086974623
55290001-55295000 0.9516961365131235
55295001-55300000 0.8204152066288091
55300001-55305000 0.5341761581768616
55305001-55310000 0.40686118490592516
55310001-55315000 0.6394150321468103
55315001-55320000 0.6219673406247612
55320001-55325000 0.3370900702011144
55325001-55330000 1.4154955998832877
55330001-55335000 0.9107581093727871
55335001-55340000 0.41564987576245344
55340001-55345000 0.7221698466192633
55345001-55350000 1.250490554364592
55350001-55355000 0.8063105349760287
55355001-55360000 0.6659234210257855
55360001-55365000 1.2578522725104773
55365001-55370000 1.2370102209629688
55370001-55375000 0.6800521991555241
55375001-55380000 0.8703543664577714
55380001-55385000 2.670585517412492
55385001-55390000 0.4504912709539756
55390001-55395000 0.7379853361763788
55395001-55400000 1.5974455365740647
55400001-55405000 0.408926338042055
55405001-55410000 0.6090127218906359
55410001-55415000 0.5810038470094145
55415001-55420000 0.4377380429941887
55420001-55425000 0.9879011049919109
55425001-55430000 0.8458029543176299
55430001-55435000 0.5056666025851473
55435001-55440000 0.7729199836977588
55440001-55445000 0.7975442145830683
55445001-55450000 0.7231902422226213
55450001-55455000 0.6739879975537835
55455001-55460000 0.645287672717839
55460001-55465000 0.3172036628627503
55465001-55470000 0.39508897400272674
55470001-55475000 0.8920360212854445
55475001-55480000 0.4983355629048624
55480001-55485000 0.7302934586060044
55485001-55490000 2.120939306349506
55490001-55495000 0.994166998553038
55495001-55500000 0.5879817220071344
55500001-55505000 0.5896860387447234
55505001-55510000 0.9616871934261618
55510001-55515000 0.9690942988366683
55515001-55520000 0.5541481659838619
55520001-55525000 0.5438889291739507
55525001-55530000 0.23771644853995488
55530001-55535000 0.21808292313039263
55535001-55540000 0.4365034319776928
55540001-55545000 0.994411473338542
55545001-55550000 1.052126509202825
55550001-55555000 0.5818922195802759
55555001-55560000 0.6365074716808481
55560001-55565000 0.8460855650120015
55565001-55570000 3.126661969925628
55570001-55575000 1.031540548505557
55575001-55580000 0.6871328198772478
55580001-55585000 0.5388068619609492
55585001-55590000 0.4855682263180384
55590001-55595000 0.7397252221277061
55595001-55600000 0.7841919999665868
55600001-55605000 0.6391065165454147
55605001-55610000 0.30431605333801054
55610001-55615000 0.322326209265466
55615001-55620000 0.6039719521207919
55620001-55625000 0.7535183062756997
55625001-55630000 0.9901694402866237
55630001-55635000 0.7430694800184033
55635001-55640000 0.7392974935043631
55640001-55645000 1.4599764463263096
55645001-55650000 0.5171617713149432
55650001-55655000 0.45019571771391825
55655001-55660000 0.4770315087219715
55660001-55665000 0.7199266394077163
55665001-55670000 0.4799297720295729
55670001-55675000 0.4482943146354545
55675001-55680000 1.007493576885354
55680001-55685000 0.2803442266109074
55685001-55690000 0.3721943482111534
55690001-55695000 0.46701009799404686
55695001-55700000 0.6758632127195834
55700001-55705000 0.9035406829624627
55705001-55710000 0.1977890266830817
55710001-55715000 0.20924745601299774
55715001-55720000 0.39037675267847477
55720001-55725000 0.49387092211308375
55725001-55730000 0.4719569369715597
55730001-55735000 0.8437101492059942
55735001-55740000 1.4956243488481342
55740001-55745000 0.6192012252567163
55745001-55750000 0.5412783649533849
55750001-55755000 0.6047990459042633
55755001-55760000 0.4287374651588224
55760001-55765000 0.31950048267535003
55765001-55770000 0.5356409192278061
55770001-55775000 0.6016371544889575
55775001-55780000 0.4113040873727279
55780001-55785000 0.40067070196535887
55785001-55790000 0.4601116729505819
55790001-55795000 0.6119178099736576
55795001-55800000 2.542972151667316
55800001-55805000 0.8208565322653454
55805001-55810000 0.29914753699657254
55810001-55815000 1.0438111097009344
55815001-55820000 0.7688625370717445
55820001-55825000 0.5385510800900567
55825001-55830000 0.40444916165437655
55830001-55835000 0.5330302345271807
55835001-55840000 0.9461765876666342
55840001-55845000 0.9389891077442977
55845001-55850000 0.8603812271714589
55850001-55855000 0.8076466263319686
55855001-55860000 0.9890976852034473
55860001-55865000 0.7914504000573146
55865001-55870000 0.9374043578699376
55870001-55875000 2.0896678088573775
55875001-55880000 0.92394976628956
55880001-55885000 1.2310740587527427
55885001-55890000 1.1266384227006192
55890001-55895000 0.48757961586447146
55895001-55900000 0.7774632791133483
55900001-55905000 1.5130171040986624
55905001-55910000 3.4239287643555736
55910001-55915000 3.061325914516723
55915001-55920000 2.0293838165034463
55920001-55925000 4.173528770481308
55925001-55930000 1.3889263869021418
55930001-55935000 1.2520954374095028
55935001-55940000 2.390928429260942
55940001-55945000 1.9869990964645776
55945001-55950000 2.0448173104303558
55950001-55955000 3.16377469895575
55955001-55960000 4.025078829182993
55960001-55965000 0.5819337809516807
55965001-55970000 0.4869165616464313
55970001-55975000 1.0613120805060694
55975001-55980000 1.6016327434496016
55980001-55985000 2.5554035799687735
55985001-55990000 1.3565784947845723
55990001-55995000 1.834834944828107
55995001-56000000 4.249494311122305
56000001-56005000 0.9765836188288204
56005001-56010000 0.5489428475697268
56010001-56015000 0.8593885642752701
56015001-56020000 0.8510698935413012
56020001-56025000 0.42601703877968833
56025001-56030000 1.7311026108204943
56030001-56035000 0.6640239306753818
56035001-56040000 0.07550307081838499
56040001-56045000 0.4687590341916089
56045001-56050000 1.3123221266871377
56050001-56055000 0.13760187898393275
56055001-56060000 0.22619209993722772
56060001-56065000 0.37646989068883135
56065001-56070000 0.25924899615277397
56070001-56075000 0.396567483088289
56075001-56080000 1.0853167352717028
56080001-56085000 0.513800247023931
56085001-56090000 0.40077798039198237
56090001-56095000 0.28103882110882006
56095001-56100000 0.3735931217399641
56100001-56105000 0.5531552232509326
56105001-56110000 0.19607600733067843
56110001-56115000 0.6958420416292684
56115001-56120000 0.892963337080945
56120001-56125000 0.4000364573750842
56125001-56130000 0.6746241546411748
56130001-56135000 0.3645016411505828
56135001-56140000 0.2603413613918109
56140001-56145000 0.5021751284684605
56145001-56150000 0.6896164498497644
56150001-56155000 0.6706958079476605
56155001-56160000 0.6500422347373221
56160001-56165000 0.4714073878880087
56165001-56170000 0.3318512477664356
56170001-56175000 0.4973376432693148
56175001-56180000 0.9199048915206643
56180001-56185000 1.592666683622513
56185001-56190000 0.7960384932869476
56190001-56195000 0.4943952381633761
56195001-56200000 1.0449914766600206
56200001-56205000 1.640281040951869
56205001-56210000 4.464915745189496
56210001-56215000 2.2254524901385393
56215001-56220000 4.248755673906274
56220001-56225000 2.3988077964917074
56225001-56230000 1.4717089052895982
56230001-56235000 1.985787278347571
56235001-56240000 1.6611521716001656
56240001-56245000 2.0784476868016015
56245001-56250000 1.95110879102069
56250001-56255000 1.5950220249711595
56255001-56260000 1.6031171011843155
56260001-56265000 0.9554699888682461
56265001-56270000 0.5326736943013625
56270001-56275000 0.9631206684525486
56275001-56280000 0.5519093855735332
56280001-56285000 0.3403232109138683
56285001-56290000 0.661577125798314
56290001-56295000 1.1729756333028867
56295001-56300000 1.2002810498809906
56300001-56305000 1.2620331687026958
56305001-56310000 5.51033333895738
56310001-56315000 1.2595096064842684
56315001-56320000 0.750204906905091
56320001-56325000 0.46056605729680666
56325001-56330000 0.5422174056325753
56330001-56335000 1.4188590518975566
56335001-56340000 0.7816483112891938
56340001-56345000 0.9387442592951913
56345001-56350000 6.509854764084721
56350001-56355000 1.3199656974932996
56355001-56360000 0.8131161225058535
56360001-56365000 1.3120197227223358
56365001-56370000 1.3818283035161467
56370001-56375000 1.1473593664126214
56375001-56380000 2.1159954385985165
56380001-56385000 4.795339986045033
56385001-56390000 1.201461047404077
56390001-56395000 1.1897941199005437
56395001-56400000 1.2349269037190247
56400001-56405000 1.0328008694262105
56405001-56410000 0.5905485916502611
56410001-56415000 0.5594405199826107
56415001-56420000 2.556858822231973
56420001-56425000 1.764126483883021
56425001-56430000 0.32342478712829037
56430001-56435000 0.42533944561435605
56435001-56440000 3.2692669797770546
56440001-56445000 2.3660480421072156
56445001-56450000 1.301942510520421
56450001-56455000 2.04039518837769
56455001-56460000 0.5883246278880425
56460001-56465000 0.20321561972152966
56465001-56470000 1.3546323925133605
56470001-56475000 1.5582560615414114
56475001-56480000 0.6040936935883799
56480001-56485000 0.6503750300564614
56485001-56490000 0.8302424475269351
56490001-56495000 1.8855787928403265
56495001-56500000 1.3522975368431254
56500001-56505000 1.2974243830381131
56505001-56510000 2.821947199412691
56510001-56515000 3.4491385131853805
56515001-56520000 1.0631687929475715
56520001-56525000 1.320249061145504
56525001-56530000 2.017472174504126
56530001-56535000 1.464021087557761
56535001-56540000 1.525102978459209
56540001-56545000 0.9068022070026336
56545001-56550000 0.4142954632560643
56550001-56555000 0.45518053674754955
56555001-56560000 0.7695487985635344
56560001-56565000 0.48855900847440287
56565001-56570000 0.4473990365573697
56570001-56575000 0.51344248089147
56575001-56580000 0.8846160520663333
56580001-56585000 0.8678259645355091
56585001-56590000 1.1138243040974665
56590001-56595000 6.026469616117946
56595001-56600000 2.440022930452538
56600001-56605000 1.558058267458487
56605001-56610000 1.2166206683954457
56610001-56615000 0.8560355432346737
56615001-56620000 0.9821789899443728
56620001-56625000 1.3291670060852703
56625001-56630000 1.6337290690338684
56630001-56635000 1.235348260046509
56635001-56640000 0.8393409576198942
56640001-56645000 1.0347115695428954
56645001-56650000 0.9024146738001197
56650001-56655000 0.5460891735404482
56655001-56660000 0.43056068146055115
56660001-56665000 0.6520071034105911
56665001-56670000 1.2197144820600414
56670001-56675000 0.9343362767715758
56675001-56680000 1.5977327473419294
56680001-56685000 2.2570049303351696
56685001-56690000 1.11378258554027
56690001-56695000 1.183132640400296
56695001-56700000 1.7600594167901231
56700001-56705000 1.5945546615105854
56705001-56710000 1.1742653857245606
56710001-56715000 1.8063490053316467
56715001-56720000 1.4485366455302144
56720001-56725000 0.8630358692277552
56725001-56730000 1.7885417834866735
56730001-56735000 1.0610005673136582
56735001-56740000 0.7234798785805385
56740001-56745000 1.220629104674406
56745001-56750000 1.4195514935100961
56750001-56755000 1.1809257587829738
56755001-56760000 1.3954416265906748
56760001-56765000 1.4335003844719303
56765001-56770000 0.9637382455994881
56770001-56775000 1.0293067098628794
56775001-56780000 0.8121760266063707
56780001-56785000 0.8298102027654025
56785001-56790000 1.2766314190735184
56790001-56795000 1.3009407428389252
56795001-56800000 2.186726986716897
56800001-56805000 4.771091191532333
56805001-56810000 1.350199846242657
56810001-56815000 1.13681104573258
56815001-56820000 1.5317874713571105
56820001-56825000 1.994493939082575
56825001-56830000 1.0978264877274335
56830001-56835000 0.8047023986424618
56835001-56840000 1.2686053382367717
56840001-56845000 2.4359752703012543
56845001-56850000 1.3808127530625247
56850001-56855000 0.6081929341553547
56855001-56860000 0.8666674228558805
56860001-56865000 0.8053204608000605
56865001-56870000 1.548535210736869
56870001-56875000 2.0298724049905963
56875001-56880000 0.933261223835449
56880001-56885000 1.2512329653150682
56885001-56890000 3.3519927684305126
56890001-56895000 3.3867372664398396
56895001-56900000 1.0822377888673507
56900001-56905000 1.4125055943627798
56905001-56910000 1.2158752736785658
56910001-56915000 0.7863998602848327
56915001-56920000 0.77015164976485
56920001-56925000 0.7690049513370558
56925001-56930000 1.3039615500430077
56930001-56935000 1.1170667066332909
56935001-56940000 1.1323633113251157
56940001-56945000 1.87257403753889
56945001-56950000 2.8058010825443414
56950001-56955000 5.381813409771212
56955001-56960000 4.841356838800973
56960001-56965000 3.4416786210983195
56965001-56970000 2.633146662997303
56970001-56975000 1.5700105693441648
56975001-56980000 0.745782103665601
56980001-56985000 0.9609088482022831
56985001-56990000 0.8590240860967613
56990001-56995000 0.7214041660215239
56995001-57000000 1.2391516715160664
57000001-57005000 0.9296180558936146
57005001-57010000 0.8539841734725293
57010001-57015000 1.5452848204887542
57015001-57020000 1.9686779183082028
57020001-57025000 2.815028077176612
57025001-57030000 4.510031691304816
57030001-57035000 1.1232442412412766
57035001-57040000 0.7777138484974956
57040001-57045000 1.1354475013165226
57045001-57050000 1.398903459916303
57050001-57055000 0.8887705343680302
57055001-57060000 1.1389258207563542
57060001-57065000 1.5909325072542204
57065001-57070000 0.8183716200476608
57070001-57075000 0.5818256545065205
57075001-57080000 0.48477934846099147
57080001-57085000 0.6144836739861377
57085001-57090000 0.8956086006717913
57090001-57095000 1.0741681914989964
57095001-57100000 1.3352440587483518
57100001-57105000 1.3089058744484183
57105001-57110000 1.545487513753949
57110001-57115000 0.9749960951757395
57115001-57120000 0.9561014171539363
57120001-57125000 1.302485141897368
57125001-57130000 3.250644271061462
57130001-57135000 3.8989350654646264
57135001-57140000 0.7530667970814784
57140001-57145000 0.7318974221140195
57145001-57150000 0.9706214258849877
57150001-57155000 1.5890272866630182
57155001-57160000 1.5467990623533252
57160001-57165000 0.9208716233187455
57165001-57170000 1.6180736963625766
57170001-57175000 1.9975896198320322
57175001-57180000 2.130779748501857
57180001-57185000 7.592723918188005
57185001-57190000 2.034765016889535
57190001-57195000 3.660402733443321
57195001-57200000 4.29238283622657
57200001-57205000 1.3824912603666477
57205001-57210000 1.8999543513138617
57210001-57215000 1.2683074216514105
57215001-57220000 2.082089597188639
57220001-57225000 0.9905911464784888
57225001-57230000 0.7392546299728362
57230001-57235000 1.730467038920842
57235001-57240000 0.4707022009486025
57240001-57245000 0.3552748050452475
57245001-57250000 2.1168955289707725
57250001-57255000 1.2344083964371324
57255001-57260000 0.32431755733675305
57260001-57265000 2.174799740631576
57265001-57270000 1.6604181650722056
57270001-57275000 1.0204923685361504
57275001-57280000 0.8826846006828337
57280001-57285000 0.6393000615972397
57285001-57290000 0.6514380013799088
57290001-57295000 1.034531825621753
57295001-57300000 2.113218050995912
57300001-57305000 0.7916805820934673
57305001-57310000 0.6106058740629904
57310001-57315000 0.7332496851940542
57315001-57320000 0.6791879091231608
57320001-57325000 0.8533455942330881
57325001-57330000 0.6284909222567121
57330001-57335000 0.35658504523604767
57335001-57340000 0.7833384472490167
57340001-57345000 1.146077377430885
57345001-57350000 0.4645171532721537
57350001-57355000 1.892288150928277
57355001-57360000 1.375816667049213
57360001-57365000 0.33182856992744275
57365001-57370000 0.922833567332824
57370001-57375000 2.2819847862698843
57375001-57380000 1.654272292515647
57380001-57385000 0.9939629670022061
57385001-57390000 0.7545307042226808
57390001-57395000 0.9795295684378057
57395001-57400000 2.061443174255103
57400001-57405000 3.7276155688301036
57405001-57410000 1.0733812351531127
57410001-57415000 0.5393201848246542
57415001-57420000 0.8279390199775466
57420001-57425000 1.149773330204089
57425001-57430000 0.6099319908188958
57430001-57435000 0.7608487464230838
57435001-57440000 1.381955745489942
57440001-57445000 0.955825125546344
57445001-57450000 1.0450858399500824
57450001-57455000 1.3172385272580562
57455001-57460000 1.9024426894090225
57460001-57465000 5.9736960355542195
57465001-57470000 1.0490098491442126
57470001-57475000 0.6751384735636635
57475001-57480000 1.271773418415255
57480001-57485000 2.814809466865026
57485001-57490000 0.7588480931999331
57490001-57495000 0.6742780676959826
57495001-57500000 0.5931107860738889
57500001-57505000 0.41633478558146997
57505001-57510000 1.011725458283084
57510001-57515000 0.9677693314580869
57515001-57520000 0.8320843218784396
57520001-57525000 1.9198403662576817
57525001-57530000 1.6760602935159667
57530001-57535000 1.0978594900172665
57535001-57540000 1.1131232938042035
57540001-57545000 0.9515164251558246
57545001-57550000 0.7577153296547662
57550001-57555000 0.5686992552035913
57555001-57560000 0.38375828264416184
57560001-57565000 0.7902712834129939
57565001-57570000 1.2794782385559809
57570001-57575000 0.36008945623988164
57575001-57580000 0.46730119020389616
57580001-57585000 0.7911232861139813
57585001-57590000 0.6368201024802227
57590001-57595000 0.8953193020315946
57595001-57600000 1.4202878901798572
57600001-57605000 3.110988581685692
57605001-57610000 0.788249126505824
57610001-57615000 0.2661634286144598
57615001-57620000 1.0279500832824129
57620001-57625000 0.8053290378127163
57625001-57630000 0.28068623649217966
57630001-57635000 1.297884003567872
57635001-57640000 2.467418841884672
57640001-57645000 0.3655150731881242
57645001-57650000 0.3676121225398236
57650001-57655000 0.6837359341380458
57655001-57660000 0.23034013961328062
57660001-57665000 0.16453603070012554
57665001-57670000 0.8764616521235779
57670001-57675000 0.5498944727237604
57675001-57680000 0.2506266382280156
57680001-57685000 0.4618135441757586
57685001-57690000 0.9893741813291043
57690001-57695000 0.6723211935010351
57695001-57700000 1.1491663875628995
57700001-57705000 1.6458171851102636
57705001-57710000 0.5985114020500214
57710001-57715000 0.5183990756624234
57715001-57720000 0.5587928149551674
57720001-57725000 0.5597395268456489
57725001-57730000 0.7592386443563314
57730001-57735000 0.7056772460970323
57735001-57740000 0.3979099343838042
57740001-57745000 0.5157102867841129
57745001-57750000 0.4019281453288565
57750001-57755000 0.3764951112678434
57755001-57760000 0.4530700304505481
57760001-57765000 0.9216413476065506
57765001-57770000 0.6208083514703594
57770001-57775000 0.16913091727817484
57775001-57780000 1.1093212110769015
57780001-57785000 0.5020380026446362
57785001-57790000 0.1309893151676779
57790001-57795000 0.26208278268642216
57795001-57800000 0.28141884169181425
57800001-57805000 0.2695727117733351
57805001-57810000 0.5997010838525716
57810001-57815000 0.873236590917391
57815001-57820000 0.27748570036341713
57820001-57825000 0.13522053300359388
57825001-57830000 0.6544137119681196
57830001-57835000 1.7518589088417194
57835001-57840000 0.26448771349506733
57840001-57845000 0.5451571037122798
57845001-57850000 1.674620133722071
57850001-57855000 1.3144026889841791
57855001-57860000 1.372425001948264
57860001-57865000 2.2208251648729775
57865001-57870000 0.6041934125202897
57870001-57875000 0.22702543738661357
57875001-57880000 1.1028755209791197
57880001-57885000 1.4433768715388222
57885001-57890000 0.4579306292256932
57890001-57895000 1.0768360268734498
57895001-57900000 0.5663747452210464
57900001-57905000 0.20732189254473704
57905001-57910000 0.24675101863255203
57910001-57915000 0.6162117407066758
57915001-57920000 0.6246360719520067
57920001-57925000 0.5283237279015301
57925001-57930000 0.6182891614383116
57930001-57935000 0.7543428660286966
57935001-57940000 2.4687076656021705
57940001-57945000 0.8299149007998806
57945001-57950000 1.05837707926355
57950001-57955000 2.564441349017313
57955001-57960000 1.1797937803130782
57960001-57965000 1.6781542991586678
57965001-57970000 1.8686287306243021
57970001-57975000 0.6930481099055356
57975001-57980000 0.46245658627535263
57980001-57985000 0.5083427706201377
57985001-57990000 1.1625773380434226
57990001-57995000 1.33854905119608
57995001-58000000 1.1621372831049204
58000001-58005000 2.9762675074158795
58005001-58010000 1.7183487377064641
58010001-58015000 1.207220202160116
58015001-58020000 1.058790628392973
58020001-58025000 1.3511125198797798
58025001-58030000 2.16518920525794
58030001-58035000 2.3249213480030613
58035001-58040000 1.563153317229324
58040001-58045000 1.6291421884285309
58045001-58050000 5.336262159893534
58050001-58055000 1.66553670702742
58055001-58060000 0.9996556909035647
58060001-58065000 1.4374295493259626
58065001-58070000 0.9896690502445222
58070001-58075000 0.9404318597949458
58075001-58080000 1.0591411192331177
58080001-58085000 0.8116635754876259
58085001-58090000 0.7524798635609008
58090001-58095000 0.45098484523459115
58095001-58100000 1.0488890437182878
58100001-58105000 2.7874043316717825
58105001-58110000 0.7201551725975256
58110001-58115000 0.8505127029994284
58115001-58120000 2.9019461277036487
58120001-58125000 1.516764483749366
58125001-58130000 0.43330786006590766
58130001-58135000 0.3869168144791302
58135001-58140000 0.658421063630763
58140001-58145000 0.7908852794527942
58145001-58150000 0.6500051385035376
58150001-58155000 0.9904531505846434
58155001-58160000 1.0808139163194102
58160001-58165000 1.1810782167945963
58165001-58170000 2.347867229231579
58170001-58175000 0.6909319089962657
58175001-58180000 0.6612881666928009
58180001-58185000 0.9941031242230743
58185001-58190000 1.1613355662112423
58190001-58195000 1.3119654084053303
58195001-58200000 1.2683946540564655
58200001-58205000 2.32252189247594
58205001-58210000 1.2837477176528334
58210001-58215000 0.8291297945354434
58215001-58220000 1.0999298905576407
58220001-58225000 1.349050409606269
58225001-58230000 0.8757602187245205
58230001-58235000 1.4214834205943903
58235001-58240000 5.503052327717705
58240001-58245000 0.7873249872738347
58245001-58250000 0.5864418336016878
58250001-58255000 1.5326555645845459
58255001-58260000 1.2737795430223917
58260001-58265000 0.7114732471637318
58265001-58270000 0.6856452773140499
58270001-58275000 0.8690866394070768
58275001-58280000 0.7129508876947865
58280001-58285000 0.5578022738732508
58285001-58290000 0.9772336758192346
58290001-58295000 0.8569709982041736
58295001-58300000 1.064344721673398
58300001-58305000 1.4905050798889679
58305001-58310000 1.6674983886788963
58310001-58315000 1.3308053525703576
58315001-58320000 0.4997353015980146
58320001-58325000 0.4633625762094894
58325001-58330000 0.39803893708168164
58330001-58335000 0.4718028585096093
58335001-58340000 0.5262128377687347
58340001-58345000 0.5054566466537076
58345001-58350000 0.62895545371102
58350001-58355000 0.6936082235515985
58355001-58360000 0.9962970033380487
58360001-58365000 1.0472182154995935
58365001-58370000 0.586543183386838
58370001-58375000 0.5284116226277951
58375001-58380000 0.6261822042529331
58380001-58385000 0.6090614959397088
58385001-58390000 1.2382168246688823
58390001-58395000 2.2315920908852607
58395001-58400000 0.9574284271912744
58400001-58405000 2.1767003729706915
58405001-58410000 1.6192462353650876
58410001-58415000 0.4578582856436728
58415001-58420000 0.7604188135039439
58420001-58425000 1.2555182011776915
58425001-58430000 2.1877859291226995
58430001-58435000 2.232356072098451
58435001-58440000 1.7389936200236897
58440001-58445000 1.332503249129586
58445001-58450000 7.095129025861254
58450001-58455000 19.90528880514743
58455001-58460000 1.9476242232455616
58460001-58465000 2.222637405546916
58465001-58470000 1.7818101752267095
58470001-58475000 1.8712853388169886
58475001-58480000 1.2546376796523717
58480001-58485000 0.7914183597579315
58485001-58490000 1.2868400623281748
58490001-58495000 1.180691719913087
58495001-58500000 1.0687360534108727
58500001-58505000 0.6565800620149485
58505001-58510000 0.39771231895524367
58510001-58515000 1.252122252214547
58515001-58520000 2.468937857665161
58520001-58525000 1.646078110632319
58525001-58530000 2.1105763469763295
58530001-58535000 1.9906929791136936
58535001-58540000 2.209512253760728
58540001-58545000 2.162922848483989
58545001-58550000 2.2523271682313837
58550001-58555000 0.7566884571900635
58555001-58560000 0.5627807273952236
58560001-58565000 2.1529557920401263
58565001-58570000 2.243117561656773
58570001-58575000 0.953764601376818
58575001-58580000 0.8747244235614259
58580001-58585000 1.2172448198062509
58585001-58590000 0.8422660704475652
58590001-58595000 0.7123026294546954
58595001-58600000 0.867010126194268
58600001-58605000 0.5946368333524424
58605001-58610000 0.7162132016951697
58610001-58615000 0.6239874148423633
58615001-58620000 0.8192411921728858
58620001-58625000 1.122708811802961
58625001-58630000 0.3050014318604258
58630001-58635000 0.20419134347714935
58635001-58640000 0.6538035804268881
58640001-58645000 1.4331608998509944
58645001-58650000 0.354391891356342
58650001-58655000 0.2912533761263533
58655001-58660000 0.3406706446947823
58660001-58665000 1.237994481298134
58665001-58670000 1.6293512982231484
58670001-58675000 0.5531961290744075
58675001-58680000 0.586255872172691
58680001-58685000 1.0881245697790722
58685001-58690000 0.7478147637755812
58690001-58695000 0.4525552111557082
58695001-58700000 0.24407557857802345
58700001-58705000 0.4681806033429814
58705001-58710000 1.6255341853770635
58710001-58715000 0.4186542565830112
58715001-58720000 0.47638666206391966
58720001-58725000 0.6244383267246939
58725001-58730000 0.8001691917805055
58730001-58735000 0.6499787278164845
58735001-58740000 0.5628203877607705
58740001-58745000 0.39974524375813053
58745001-58750000 0.34705725163442347
58750001-58755000 0.3028882633889783
58755001-58760000 0.292762373789632
58760001-58765000 0.7895983335162801
58765001-58770000 1.2416116873156355
58770001-58775000 0.5526263898023999
58775001-58780000 0.6979436352400235
58780001-58785000 0.44253701490200864
58785001-58790000 0.30292033396634965
58790001-58795000 0.9101571345733638
58795001-58800000 1.082154347748481
58800001-58805000 0.41809369131258706
58805001-58810000 0.47111639245446246
58810001-58815000 1.1611178931611914
58815001-58820000 1.5328108483257425
58820001-58825000 0.7854898766333184
58825001-58830000 0.5083291059538274
58830001-58835000 0.36557787452555046
58835001-58840000 1.043076537660732
58840001-58845000 1.086522602854458
58845001-58850000 0.5451122139056542
58850001-58855000 0.6648845251480614
58855001-58860000 1.892051187319565
58860001-58865000 1.7921599012258012
58865001-58870000 0.3758097623561007
58870001-58875000 0.6129906485781991
58875001-58880000 0.7076497663934114
58880001-58885000 0.3169208577226764
58885001-58890000 0.29666149314180135
58890001-58895000 0.548086300043213
58895001-58900000 0.6137832760356954
58900001-58905000 1.1290421487955684
58905001-58910000 0.607987227172075
58910001-58915000 0.3663712574785734
58915001-58920000 0.5132092539052351
58920001-58925000 0.3728581782854827
58925001-58930000 0.2981514487478057
58930001-58935000 0.2705060108443744
58935001-58940000 0.5524785391044715
58940001-58945000 1.0114459279313444
58945001-58950000 0.4321748196322958
58950001-58955000 0.16348090102196045
58955001-58960000 0.15128207402718383
58960001-58965000 0.23584765462139523
58965001-58970000 1.057542389647473
58970001-58975000 1.0897102416753799
58975001-58980000 0.1565457797235186
58980001-58985000 0.7845530719910682
58985001-58990000 1.4942102779349815
58990001-58995000 0.25893654438971503
58995001-59000000 0.5425122709389362
59000001-59005000 1.210297485846415
59005001-59010000 1.8268278088053826
59010001-59015000 0.9768090519049873
59015001-59020000 0.37776752066866237
59020001-59025000 0.8046126911843665
59025001-59030000 0.9515256655002858
59030001-59035000 0.3345135129120625
59035001-59040000 0.7313790516257288
59040001-59045000 2.1811884243394206
59045001-59050000 0.21808635446227226
59050001-59055000 0.16422434243365752
59055001-59060000 0.5955134161542284
59060001-59065000 2.4695792466728417
59065001-59070000 1.1460008268111093
59070001-59075000 1.9347503479542212
59075001-59080000 2.052765145978184
59080001-59085000 0.6183859826515651
59085001-59090000 0.6694088522007142
59090001-59095000 2.477458300698665
59095001-59100000 1.6196375306856217
59100001-59105000 0.9050152172799487
59105001-59110000 0.6877615784346089
59110001-59115000 0.7682173382522429
59115001-59120000 0.6335569702854847
59120001-59125000 0.415391654537135
59125001-59130000 0.4684707873949885
59130001-59135000 0.6351863348929097
59135001-59140000 4.24496147559203
59140001-59145000 1.044825970443418
59145001-59150000 0.6911695422107702
59150001-59155000 2.2116647143261465
59155001-59160000 2.00831085563468
59160001-59165000 0.767879027352108
59165001-59170000 1.0051056514917371
59170001-59175000 1.4216845069252557
59175001-59180000 1.490057679252349
59180001-59185000 2.6382317488960916
59185001-59190000 1.8288489711981146
59190001-59195000 2.3469383721086126
59195001-59200000 1.2172835364944237
59200001-59205000 0.9444574485250402
59205001-59210000 1.8335498791848006
59210001-59215000 3.817873334512679
59215001-59220000 3.5246647992840603
59220001-59225000 1.4501139569275612
59225001-59230000 1.0511871394001393
59230001-59235000 1.4122495454409285
59235001-59240000 0.9497862866453198
59240001-59245000 0.7942639018919527
59245001-59250000 2.5552636427853455
59250001-59255000 0.9353552003107961
59255001-59260000 0.3983026075464224
59260001-59265000 3.564257070718332
59265001-59270000 2.2974413173477743
59270001-59275000 0.3156681913257233
59275001-59280000 0.4777560292843987
59280001-59285000 1.4015104078016971
59285001-59290000 0.8319187447554481
59290001-59295000 0.7154404763802983
59295001-59300000 1.149673215162489
59300001-59305000 0.7262980317594198
59305001-59310000 0.6782493130264524
59310001-59315000 0.973802893010456
59315001-59320000 1.4655892992773936
59320001-59325000 1.4536959462157475
59325001-59330000 0.9503398751418585
59330001-59335000 1.413938836381446
59335001-59340000 1.6933471440415637
59340001-59345000 1.5542120572780136
59345001-59350000 2.2738049166878933
59350001-59355000 0.4632693226709487
59355001-59360000 0.48994033876685267
59360001-59365000 0.47766325820451433
59365001-59370000 0.3298375108317971
59370001-59375000 0.8645524797420178
59375001-59380000 0.8497785836526385
59380001-59385000 1.0657807404847637
59385001-59390000 0.5663489723803853
59390001-59395000 0.4357570531789067
59395001-59400000 0.5010379093753763
59400001-59405000 0.3184127240278221
59405001-59410000 0.38488145588270545
59410001-59415000 0.5934969699238458
59415001-59420000 1.3647388065160049
59420001-59425000 0.9722337764925566
59425001-59430000 0.6423999045454655
59430001-59435000 1.263545640485765
59435001-59440000 0.9915431765974896
59440001-59445000 1.115275364320456
59445001-59450000 10.086609541447206
59450001-59455000 1.0833336221124676
59455001-59460000 0.5596168801369173
59460001-59465000 0.6608543482184127
59465001-59470000 0.8962782824891714
59470001-59475000 1.137302481392103
59475001-59480000 0.4541459535314592
59480001-59485000 0.41239213874266345
59485001-59490000 1.6158778794042952
59490001-59495000 2.09245970535319
59495001-59500000 0.9786240721590593
59500001-59505000 1.3276182768146616
59505001-59510000 1.6325269546429826
59510001-59515000 0.5682334637340767
59515001-59520000 0.41846277550488614
59520001-59525000 1.3227591579482638
59525001-59530000 0.4335669443882288
59530001-59535000 0.2316232428763057
59535001-59540000 0.5378887551352893
59540001-59545000 0.5242234582331347
59545001-59550000 0.41501242124900395
59550001-59555000 0.8355424797607662
59555001-59560000 1.1106518347639713
59560001-59565000 0.6816649844114973
59565001-59570000 1.0903609293424985
59570001-59575000 1.2598436101083479
59575001-59580000 0.9609232197961207
59580001-59585000 3.802407546927923
59585001-59590000 1.6466471651832868
59590001-59595000 0.6541540132149726
59595001-59600000 1.385492053736181
59600001-59605000 1.8390565113463688
59605001-59610000 1.4618901700667373
59610001-59615000 1.0030146626639351
59615001-59620000 0.610943356528923
59620001-59625000 0.9067783276182451
59625001-59630000 1.361422546996054
59630001-59635000 2.2622409975355557
59635001-59640000 1.044448650407875
59640001-59645000 0.19256821517195477
59645001-59650000 0.22670529795884478
59650001-59655000 0.4429913586020561
59655001-59660000 0.6627750563580357
59660001-59665000 0.693412412333461
59665001-59670000 2.6709004668445964
59670001-59675000 0.5692212691131198
59675001-59680000 0.4409808061037179
59680001-59685000 0.5242119728979228
59685001-59690000 0.46351070847770337
59690001-59695000 0.9416708078258905
59695001-59700000 1.0932036731710397
59700001-59705000 0.42560665934724085
59705001-59710000 0.5639295476141698
59710001-59715000 1.1206524640658229
59715001-59720000 0.8957667949451306
59720001-59725000 0.5257761426041118
59725001-59730000 0.7785531466395298
59730001-59735000 0.7426367211715902
59735001-59740000 0.5304284909286813
59740001-59745000 0.9588000241390069
59745001-59750000 0.6727552143454074
59750001-59755000 0.715114651668349
59755001-59760000 0.84470407999667
59760001-59765000 0.6703004925380749
59765001-59770000 0.5455910097921174
59770001-59775000 1.1653549303073052
59775001-59780000 1.2864575671333798
59780001-59785000 0.4244715360624399
59785001-59790000 0.9109190351847751
59790001-59795000 1.0939394614682338
59795001-59800000 0.852293731030045
59800001-59805000 0.9775322955327337
59805001-59810000 2.0836473949151766
59810001-59815000 3.320094720457026
59815001-59820000 0.972733693776483
59820001-59825000 0.9742994666051067
59825001-59830000 1.0191406325575918
59830001-59835000 1.3046977286211032
59835001-59840000 1.958406975553254
59840001-59845000 0.9130285984764881
59845001-59850000 0.6827147835585446
59850001-59855000 0.7148275004217014
59855001-59860000 0.8578722846666829
59860001-59865000 3.58019584664786
59865001-59870000 0.6682120364422387
59870001-59875000 0.2837680523793415
59875001-59880000 0.783676986147619
59880001-59885000 1.5268671138900578
59885001-59890000 0.5964153769128288
59890001-59895000 1.5383467055217506
59895001-59900000 2.085306034751104
59900001-59905000 0.6903785179085693
59905001-59910000 0.8954993437738241
59910001-59915000 2.492563638815792
59915001-59920000 0.7011270937855377
59920001-59925000 0.5205071952068728
59925001-59930000 0.6841239518505688
59930001-59935000 0.49299047271568813
59935001-59940000 0.7321469957925875
59940001-59945000 0.9274372296029685
59945001-59950000 1.083692444663829
59950001-59955000 1.3438609512554758
59955001-59960000 0.7319263896106386
59960001-59965000 0.9511620702119494
59965001-59970000 0.7551321570919917
59970001-59975000 0.7835139683732761
59975001-59980000 0.9649923585372261
59980001-59985000 0.2488939099177996
59985001-59990000 0.37732520842867484
59990001-59995000 0.6034682839554003
59995001-60000000 0.4040835673241588
60000001-60005000 0.8288239722875594
60005001-60010000 0.6817010463728062
60010001-60015000 0.7315037986411768
60015001-60020000 1.2641787587574318
60020001-60025000 1.3240297766974478
60025001-60030000 1.3111467877377097
60030001-60035000 1.8387390576032923
60035001-60040000 1.0919026111367205
60040001-60045000 1.0078154052058501
60045001-60050000 2.6817208507638486
60050001-60055000 0.8591033684787723
60055001-60060000 0.6675382369166416
60060001-60065000 0.4524465327119473
60065001-60070000 0.48681864221469734
60070001-60075000 1.2765616491446128
60075001-60080000 0.8654758002960086
60080001-60085000 0.5725422125603399
60085001-60090000 1.0747957203888596
60090001-60095000 2.0238910166654467
60095001-60100000 1.1556848009162732
60100001-60105000 0.7573969297684721
60105001-60110000 0.9853692130555658
60110001-60115000 1.2182384473140098
60115001-60120000 0.41391928470166267
60120001-60125000 0.44660436826002947
60125001-60130000 0.7888557152919058
60130001-60135000 0.546566379513151
60135001-60140000 0.930042521818934
60140001-60145000 2.0269781171837673
60145001-60150000 0.5184726870449786
60150001-60155000 0.792502918179853
60155001-60160000 0.5393061976159523
60160001-60165000 0.5740900133092252
60165001-60170000 1.8630358251062415
60170001-60175000 1.144814426517345
60175001-60180000 1.1701735974099308
60180001-60185000 0.42702046646352554
60185001-60190000 0.2496835455618641
60190001-60195000 0.45472161135640976
60195001-60200000 0.6845933586622815
60200001-60205000 0.6929726950918307
60205001-60210000 0.6051723744906407
60210001-60215000 1.030563035436616
60215001-60220000 2.7830562683327056
60220001-60225000 0.8229668996879803
60225001-60230000 0.7230994531993044
60230001-60235000 0.6167168500425779
60235001-60240000 0.5488476367641683
60240001-60245000 0.7560447134874206
60245001-60250000 2.333999759682063
60250001-60255000 1.081769286912107
60255001-60260000 0.5968609142704834
60260001-60265000 0.7109707336344827
60265001-60270000 0.3705528507076857
60270001-60275000 0.381568918112709
60275001-60280000 0.5292177031802636
60280001-60285000 0.4555699305524835
60285001-60290000 0.9108201129073097
60290001-60295000 1.0225264981305788
60295001-60300000 0.6198512012199772
60300001-60305000 0.6452671309487613
60305001-60310000 1.5243794626679785
60310001-60315000 1.1895861515906687
60315001-60320000 0.4232110294293862
60320001-60325000 0.29384257591283097
60325001-60330000 0.1577627154049289
60330001-60335000 0.7072091144104471
60335001-60340000 0.8440609579536156
60340001-60345000 0.20150613685332608
60345001-60350000 0.3701529715086312
60350001-60355000 0.4118293954510668
60355001-60360000 1.2966210521814703
60360001-60365000 1.1704781912251534
60365001-60370000 0.2973026495107588
60370001-60375000 0.2338224568566003
60375001-60380000 0.20139826901552066
60380001-60385000 0.6396875289510902
60385001-60390000 0.7803453153846108
60390001-60395000 0.26735397370598996
60395001-60400000 0.20550799075777082
60400001-60405000 0.2578348206502568
60405001-60410000 0.3110234665577867
60410001-60415000 1.304677575092627
60415001-60420000 1.2948779348827075
60420001-60425000 0.30272394221914734
60425001-60430000 0.47406411514853986
60430001-60435000 0.4048543223151804
60435001-60440000 0.8085435742143903
60440001-60445000 1.0656171796641933
60445001-60450000 0.1653879328577183
60450001-60455000 0.1914569573097261
60455001-60460000 0.19826772829932804
60460001-60465000 0.21779110672384505
60465001-60470000 0.43879864233935906
60470001-60475000 0.27955655333390356
60475001-60480000 0.37618234132943446
60480001-60485000 0.395992797213137
60485001-60490000 0.21271757045748985
60490001-60495000 0.1305054085311736
60495001-60500000 0.13908059403860315
60500001-60505000 0.2881008606771919
60505001-60510000 0.6946401587148181
60510001-60515000 0.35782745222926043
60515001-60520000 0.21011214801137232
60520001-60525000 0.44421808948706487
60525001-60530000 0.1696649409391419
60530001-60535000 0.26588705513635846
60535001-60540000 0.35391182853389164
60540001-60545000 0.20578065633088208
60545001-60550000 0.11130860458558108
60550001-60555000 0.13121410921740606
60555001-60560000 0.5322666204234796
60560001-60565000 0.13235610936642525
60565001-60570000 0.16991332324084465
60570001-60575000 0.16854548286282944
60575001-60580000 0.0987467818431048
60580001-60585000 0.1866086592328382
60585001-60590000 0.3246142124737318
60590001-60595000 0.2736818636897417
60595001-60600000 0.23165448116665116
60600001-60605000 0.5481747025824247
60605001-60610000 0.597855491336986
60610001-60615000 0.22970891489118
60615001-60620000 0.7082133387137787
60620001-60625000 0.6456572006520436
60625001-60630000 0.31472907680176265
60630001-60635000 0.7258350658783105
60635001-60640000 0.40410308561262437
60640001-60645000 0.35529476485457007
60645001-60650000 1.0803954926169346
60650001-60655000 0.7984926941814302
60655001-60660000 0.7147773688609931
60660001-60665000 1.1511700767426167
60665001-60670000 0.8240957395004107
60670001-60675000 0.37351387808453124
60675001-60680000 0.49252379953486125
60680001-60685000 1.5973210192836198
60685001-60690000 1.2891080378313293
60690001-60695000 1.1864860792107046
60695001-60700000 0.7086896343304442
60700001-60705000 0.5626535511477226
60705001-60710000 1.2928775190442272
60710001-60715000 0.9978722732688681
60715001-60720000 0.27622576022951234
60720001-60725000 0.16044052842988774
60725001-60730000 0.23511828183767394
60730001-60735000 0.22484942686186749
60735001-60740000 0.1922735810514919
60740001-60745000 0.27163016465584366
60745001-60750000 0.45988306893610775
60750001-60755000 0.2977955294543122
60755001-60760000 0.5283141371461306
60760001-60765000 1.2505354594683122
60765001-60770000 0.9691546696419558
60770001-60775000 1.4467930812054586
60775001-60780000 0.47549252363739153
60780001-60785000 0.8999146181679997
60785001-60790000 1.8431781422043747
60790001-60795000 1.0797772082452717
60795001-60800000 2.3612271601606407
60800001-60805000 1.1090413481674068
60805001-60810000 0.9752228956204342
60810001-60815000 0.8179034449856465
60815001-60820000 0.3345357432812655
60820001-60825000 0.43530679649525145
60825001-60830000 0.9932136913432481
60830001-60835000 0.6321516271740417
60835001-60840000 0.4469823661982247
60840001-60845000 0.6198203747993598
60845001-60850000 1.3687515391912553
60850001-60855000 0.9646773368216734
60855001-60860000 0.7163518724922623
60860001-60865000 0.7206932803581501
60865001-60870000 0.5705128146482393
60870001-60875000 0.3070919119663349
60875001-60880000 0.2891186817356242
60880001-60885000 0.5507638765327125
60885001-60890000 0.9842350347822817
60890001-60895000 0.5674762977988475
60895001-60900000 1.2507344498123014
60900001-60905000 3.2064399706668034
60905001-60910000 0.3322527340965327
60910001-60915000 0.45680838417502617
60915001-60920000 0.9684678560051952
60920001-60925000 0.5147445489859789
60925001-60930000 0.32830620078572187
60930001-60935000 0.6508461516935904
60935001-60940000 1.3795945847969593
60940001-60945000 0.4990052851911326
60945001-60950000 0.3030695335368725
60950001-60955000 0.733057353344855
60955001-60960000 1.577150391440829
60960001-60965000 0.2946374759174948
60965001-60970000 0.2518495323519449
60970001-60975000 0.1636924770335305
60975001-60980000 0.3536111216175888
60980001-60985000 0.7181640834030312
60985001-60990000 0.26285554005579453
60990001-60995000 0.17724562259848672
60995001-61000000 0.14385867078951178
61000001-61005000 2.6885052690397964
61005001-61010000 0.6421379810024092
61010001-61015000 0.22899956233433752
61015001-61020000 0.24561471227585643
61020001-61025000 0.5117378269924359
61025001-61030000 0.6462562710365337
61030001-61035000 0.28204336555371773
61035001-61040000 0.18956919173905618
61040001-61045000 0.171803357599859
61045001-61050000 0.22627528415561926
61050001-61055000 0.30088800158862766
61055001-61060000 0.7348917650046447
61060001-61065000 0.05651912950869108
61065001-61070000 0.026722698580856893
61070001-61075000 0.34285205874098673
61075001-61080000 0.19995313924049407
61080001-61085000 0.12255189876784262
61085001-61090000 0.14910884161293278
61090001-61095000 0.2382243267258626
61095001-61100000 0.2782650300356636
61100001-61105000 0.2935331035811122
61105001-61110000 2.382089475831128
61110001-61115000 0.29263049874264435
61115001-61120000 0.13150270188907312
61120001-61125000 0.7687271165996257
61125001-61130000 0.7963997621547344
61130001-61135000 0.48648610396874825
61135001-61140000 1.1974573959403798
61140001-61145000 0.5105815481100034
61145001-61150000 0.6140508788741528
61150001-61155000 0.5158519459203845
61155001-61160000 0.5176351158033632
61160001-61165000 0.9008819415686217
61165001-61170000 0.24642362920290967
61170001-61175000 0.7471242506598491
61175001-61180000 0.6622828888188577
61180001-61185000 0.064975737413986
61185001-61190000 0.36098697659884876
61190001-61195000 0.4941137225610131
61195001-61200000 0.22640305274926217
61200001-61205000 0.26003653482542693
61205001-61210000 0.15400672809101087
61210001-61215000 0.5928568246606429
61215001-61220000 0.3229106095709419
61220001-61225000 0.3518407322716753
61225001-61230000 1.1921174284777032
61230001-61235000 0.5781856893427252
61235001-61240000 1.1204444363350448
61240001-61245000 0.4172537819374056
61245001-61250000 0.40456949084333915
61250001-61255000 0.7701680406937366
61255001-61260000 0.2175168102763476
61260001-61265000 0.40282784526434606
61265001-61270000 1.3968386236195045
61270001-61275000 0.5087531076801685
61275001-61280000 0.783820810083896
61280001-61285000 1.0577093462181884
61285001-61290000 0.9287184340242569
61290001-61295000 0.61433513821536
61295001-61300000 0.3422553776999268
61300001-61305000 0.35688945111262643
61305001-61310000 0.358431413130816
61310001-61315000 0.6480867356087947
61315001-61320000 0.6993579105098041
61320001-61325000 0.7147711314244535
61325001-61330000 0.47254098380277876
61330001-61335000 0.6959628619083069
61335001-61340000 1.7445892202022892
61340001-61345000 0.32445689904443453
61345001-61350000 0.4067788424307136
61350001-61355000 1.8282831124445102
61355001-61360000 0.5793951212048171
61360001-61365000 0.35484739507731
61365001-61370000 0.6042568124743711
61370001-61375000 0.30049860325262834
61375001-61380000 0.533129347226252
61380001-61385000 1.150175418071268
61385001-61390000 0.2731635357733351
61390001-61395000 0.22887661390249134
61395001-61400000 0.17544492580675505
61400001-61405000 0.835630122045944
61405001-61410000 0.8942992140903299
61410001-61415000 0.10603474070740412
61415001-61420000 0.4450643181156199
61420001-61425000 1.0258637649255098
61425001-61430000 0.18306353723316954
61430001-61435000 0.16279576660202705
61435001-61440000 0.3412386427517857
61440001-61445000 0.5795877425716597
61445001-61450000 0.2874017792673311
61450001-61455000 0.4486851121684358
61455001-61460000 0.4019438520643093
61460001-61465000 0.2980311958106457
61465001-61470000 0.8218844823075676
61470001-61475000 0.5860409624060013
61475001-61480000 0.29427058519149885
61480001-61485000 0.5691394273079402
61485001-61490000 0.8904880018765576
61490001-61495000 0.6803873088324469
61495001-61500000 0.4530046430762811
61500001-61505000 0.23635898969063507
61505001-61510000 0.197557537708375
61510001-61515000 0.2585417640083369
61515001-61520000 0.4713231106044229
61520001-61525000 0.38032925434798603
61525001-61530000 0.2853892913518708
61530001-61535000 1.1074214867407306
61535001-61540000 0.47698492733690334
61540001-61545000 0.771156231933559
61545001-61550000 2.481325697409529
61550001-61555000 0.821779781985022
61555001-61560000 0.7932141384431299
61560001-61565000 0.3816449206135029
61565001-61570000 0.21342563227040295
61570001-61575000 0.6637759987608128
61575001-61580000 0.8064262583960957
61580001-61585000 0.3738995760197393
61585001-61590000 0.6660513648980625
61590001-61595000 4.160906718704648
61595001-61600000 1.5618091758537782
61600001-61605000 0.8139348055594613
61605001-61610000 0.6269003214679734
61610001-61615000 0.767415729992512
61615001-61620000 1.2964353674670779
61620001-61625000 1.7617135313407903
61625001-61630000 2.171706272751959
61630001-61635000 1.3371400691100608
61635001-61640000 0.7386657615432108
61640001-61645000 0.7140591085621584
61645001-61650000 2.01672041719612
61650001-61655000 7.84295881971962
61655001-61660000 1.5035340384115607
61660001-61665000 0.7353012130743038
61665001-61670000 0.7537140377850253
61670001-61675000 0.7577409951094043
61675001-61680000 5.38536903360737
61680001-61685000 2.8488038328848244
61685001-61690000 1.0891861759144104
61690001-61695000 0.9504847395549372
61695001-61700000 1.0303458460655477
61700001-61705000 3.1164045131734825
61705001-61710000 1.916578468155217
61710001-61715000 1.0821156835959886
61715001-61720000 1.7964133927871975
61720001-61725000 2.487627024273242
61725001-61730000 0.7283824347780328
61730001-61735000 0.6814642607662557
61735001-61740000 0.762754114492694
61740001-61745000 0.8453661227063753
61745001-61750000 0.7263551861754708
61750001-61755000 0.23770263838972344
61755001-61760000 0.5243870733484327
61760001-61765000 0.7873780477136918
61765001-61770000 0.17058672642877562
61770001-61775000 0.29034859756714826
61775001-61780000 0.46230357293078556
61780001-61785000 0.8521056813321634
61785001-61790000 0.715615211061955
61790001-61795000 0.6265427879962719
61795001-61800000 1.6329662925644364
61800001-61805000 3.17299712520495
61805001-61810000 1.0933016652716732
61810001-61815000 0.6212946339659092
61815001-61820000 0.8358197281235524
61820001-61825000 0.5678982202415752
61825001-61830000 0.7034022779889701
61830001-61835000 1.3262825141001633
61835001-61840000 0.6818917657881924
61840001-61845000 0.6633608601030172
61845001-61850000 0.7495205807804673
61850001-61855000 1.1785243156160201
61855001-61860000 2.7358305091219375
61860001-61865000 2.0658591877063115
61865001-61870000 1.9137237398176108
61870001-61875000 1.6451195754406593
61875001-61880000 2.393634159479611
61880001-61885000 1.382334006334166
61885001-61890000 1.3204576184451962
61890001-61895000 2.5053415860354855
61895001-61900000 1.110005732066674
61900001-61905000 1.895700167379386
61905001-61910000 1.2063808803711908
61910001-61915000 0.4163665296322768
61915001-61920000 1.0110857063724061
61920001-61925000 0.515241940387979
61925001-61930000 0.3595108328797924
61930001-61935000 1.2231296415543
61935001-61940000 2.1442239480505254
61940001-61945000 2.9245413370991282
61945001-61950000 1.0340909620412335
61950001-61955000 0.8168987640862546
61955001-61960000 0.9751540385876667
61960001-61965000 0.5915366882544553
61965001-61970000 0.7588057397477865
61970001-61975000 1.01815955419698
61975001-61980000 1.163158388098455
61980001-61985000 1.811262941164928
61985001-61990000 1.336158125369201
61990001-61995000 1.4070933900356934
61995001-62000000 1.6519534306144472
62000001-62005000 3.1845295516276
62005001-62010000 2.3837171696029706
62010001-62015000 1.1860453256436179
62015001-62020000 1.0574613293776773
62020001-62025000 1.6010995035983406
62025001-62030000 0.7816387245257285
62030001-62035000 0.2837011925696929
62035001-62040000 0.49363275831954156
62040001-62045000 2.5913273296259827
62045001-62050000 1.6804012125314847
62050001-62055000 1.1520697220153358
62055001-62060000 1.222599583928988
62060001-62065000 1.0177443896982923
62065001-62070000 0.8192032077632769
62070001-62075000 0.9632519734154878
62075001-62080000 1.4977025287229917
62080001-62085000 1.9049250200825985
62085001-62090000 2.017143919766643
62090001-62095000 2.0181420004137074
62095001-62100000 1.2591022848598816
62100001-62105000 1.4137895835424847
62105001-62110000 1.7800449957868885
62110001-62115000 0.9746766650447689
62115001-62120000 1.2024594957992878
62120001-62125000 1.6625503069320282
62125001-62130000 1.0661432381647078
62130001-62135000 1.207667777630507
62135001-62140000 0.9412696994749619
62140001-62145000 0.6196320907374004
62145001-62150000 0.39666020364260374
62150001-62155000 0.31884331681931927
62155001-62160000 0.42872637492264337
62160001-62165000 0.26710276299461216
62165001-62170000 0.4435460351905948
62170001-62175000 0.6932006463519491
62175001-62180000 0.7782241929049705
62180001-62185000 0.903416361817308
62185001-62190000 0.3358791504038462
62190001-62195000 0.6083786767758924
62195001-62200000 0.5266161785251631
62200001-62205000 0.2610707344355489
62205001-62210000 1.0536593541803463
62210001-62215000 0.6256200894494769
62215001-62220000 0.7897368407553381
62220001-62225000 6.133011420657573
62225001-62230000 1.6827894217264363
62230001-62235000 0.7725532081734702
62235001-62240000 0.5990057042341952
62240001-62245000 0.8986042448536724
62245001-62250000 0.9720826802514914
62250001-62255000 1.1119282816680651
62255001-62260000 1.3301118814766175
62260001-62265000 0.8220288020663818
62265001-62270000 0.604099360707131
62270001-62275000 0.7886707773303195
62275001-62280000 2.8702449319718517
62280001-62285000 0.7141506526493528
62285001-62290000 0.3581354682652056
62290001-62295000 0.3554180231184059
62295001-62300000 0.7259801882788288
62300001-62305000 0.4388740324061707
62305001-62310000 0.15269473785717316
62310001-62315000 0.8441241254253004
62315001-62320000 0.9225426287465588
62320001-62325000 0.5320904607523658
62325001-62330000 1.3270929458656928
62330001-62335000 0.8525044436950195
62335001-62340000 0.5442779567171785
62340001-62345000 0.6242909855327633
62345001-62350000 1.4449282182656398
62350001-62355000 1.6713507383928845
62355001-62360000 1.8029296889345454
62360001-62365000 2.336117318611625
62365001-62370000 1.670742012900637
62370001-62375000 1.7102515170812307
62375001-62380000 1.5337896531039465
62380001-62385000 0.8181496637627246
62385001-62390000 0.6660692037606392
62390001-62395000 1.000935761783372
62395001-62400000 0.6464205270992849
62400001-62405000 1.0947339652140284
62405001-62410000 1.6575510746150905
62410001-62415000 0.9571237173773114
62415001-62420000 1.5154246796283835
62420001-62425000 1.6296807377077027
62425001-62430000 1.0931351915823422
62430001-62435000 0.8381128180306779
62435001-62440000 1.3928432803612534
62440001-62445000 1.5703630838983693
62445001-62450000 1.2394853678448634
62450001-62455000 1.3829132939517166
62455001-62460000 1.8810511773557237
62460001-62465000 1.5564936565942338
62465001-62470000 1.1536728313929479
62470001-62475000 1.223906485220159
62475001-62480000 2.146438261336592
62480001-62485000 3.8606228430472647
62485001-62490000 0.6854918799183184
62490001-62495000 0.7507487700198345
62495001-62500000 2.7071942903109294
62500001-62505000 3.019323539129389
62505001-62510000 3.3687461089155466
62510001-62515000 3.231099129615017
62515001-62520000 1.053158234222071
62520001-62525000 0.7020718414052054
62525001-62530000 1.018687535272922
62530001-62535000 1.5632429673489958
62535001-62540000 1.9209642266077827
62540001-62545000 2.9485967073514368
62545001-62550000 1.6643693792950136
62550001-62555000 1.3947819845660474
62555001-62560000 2.554513318017944
62560001-62565000 1.8531967108399943
62565001-62570000 1.5982418297674348
62570001-62575000 0.6547767571407365
62575001-62580000 0.5968579089749892
62580001-62585000 3.400345812221387
62585001-62590000 1.496116950851731
62590001-62595000 1.425233788895321
62595001-62600000 1.6570183974780335
62600001-62605000 1.4706240165951567
62605001-62610000 1.8250890530115802
62610001-62615000 1.6301072384147743
62615001-62620000 2.0252407988771335
62620001-62625000 1.497214574303814
62625001-62630000 1.7067727463564795
62630001-62635000 0.8368876371269841
62635001-62640000 0.5087123029598588
62640001-62645000 0.8918559626777868
62645001-62650000 1.1790210122811022
62650001-62655000 1.8646538316416086
62655001-62660000 2.5929275144958064
62660001-62665000 1.0455657242700875
62665001-62670000 1.5000762428843992
62670001-62675000 0.9818255256582232
62675001-62680000 0.5522137138344497
62680001-62685000 0.9779178668403838
62685001-62690000 0.7130935273399752
62690001-62695000 0.4889800039894296
62695001-62700000 0.576164531588507
62700001-62705000 1.4228909493703696
62705001-62710000 0.80297740966645
62710001-62715000 0.6725649673208901
62715001-62720000 5.427100458849157
62720001-62725000 2.605699170493016
62725001-62730000 1.0730731852922062
62730001-62735000 1.6834346645795137
62735001-62740000 1.618147163616761
62740001-62745000 1.3669040747600738
62745001-62750000 2.607517329837137
62750001-62755000 0.9055530769142048
62755001-62760000 0.42816195666788964
62760001-62765000 0.9173591130512027
62765001-62770000 0.7298884896179572
62770001-62775000 0.5656119483290281
62775001-62780000 1.1826495463803748
62780001-62785000 1.3054389343648969
62785001-62790000 1.7440461695571958
62790001-62795000 1.4720821437562654
62795001-62800000 0.9856133316898497
62800001-62805000 0.3018841326774502
62805001-62810000 0.22537330326744334
62810001-62815000 0.4637651044721313
62815001-62820000 0.5208668514603203
62820001-62825000 0.6121393346632639
62825001-62830000 0.48588809164969154
62830001-62835000 0.59301041653502
62835001-62840000 1.2731855086925827
62840001-62845000 0.9453749209272121
62845001-62850000 2.449321191283158
62850001-62855000 2.0401991561485526
62855001-62860000 0.33669268596114393
62860001-62865000 0.9806309488041105
62865001-62870000 0.8567433797278314
62870001-62875000 0.44346009695031097
62875001-62880000 0.8443868035253346
62880001-62885000 1.2048654485685772
62885001-62890000 1.8043401925601388
62890001-62895000 2.8385097017231002
62895001-62900000 2.1026795755207366
62900001-62905000 1.1829590009667434
62905001-62910000 1.0708420092596505
62910001-62915000 1.4626232990068846
62915001-62920000 2.0680630753814544
62920001-62925000 1.817304290902938
62925001-62930000 0.8910048073125321
62930001-62935000 0.719270237254523
62935001-62940000 0.8782501505419998
62940001-62945000 1.3128676053723871
62945001-62950000 1.4913389879549874
62950001-62955000 3.099356170748161
62955001-62960000 2.294538772596378
62960001-62965000 1.3799908373617087
62965001-62970000 1.4980259575665027
62970001-62975000 1.0835633671050897
62975001-62980000 1.1733350859887945
62980001-62985000 1.167152878537878
62985001-62990000 1.1912591196344848
62990001-62995000 2.0673644563264872
62995001-63000000 1.2115510990100962
63000001-63005000 0.8877773237490356
63005001-63010000 1.6489653351062965
63010001-63015000 1.2761616252994867
63015001-63020000 0.7401064733706448
63020001-63025000 0.6618153190913693
63025001-63030000 0.6380501343671136
63030001-63035000 0.45985146175689207
63035001-63040000 0.3043136574284547
63040001-63045000 0.38313876122150364
63045001-63050000 1.2225393216236837
63050001-63055000 0.8692641716418035
63055001-63060000 0.6656665209922282
63060001-63065000 0.6169057054300743
63065001-63070000 0.3302382817285025
63070001-63075000 0.403118910539976
63075001-63080000 0.7590336521630501
63080001-63085000 1.07705713109113
63085001-63090000 1.855454567513077
63090001-63095000 0.875540254656142
63095001-63100000 0.7182020372963727
63100001-63105000 1.5475169906617945
63105001-63110000 1.5642421574725018
63110001-63115000 0.7865666396300539
63115001-63120000 0.9607345218245378
63120001-63125000 3.3030132619605888
63125001-63130000 2.7699074692999166
63130001-63135000 1.8754711484315647
63135001-63140000 1.7176189316706674
63140001-63145000 1.62601055620284
63145001-63150000 1.603139269062874
63150001-63155000 1.2793486783500523
63155001-63160000 1.0231839158066447
63160001-63165000 3.293051777335898
63165001-63170000 5.709642244987785
63170001-63175000 1.4375888213978
63175001-63180000 1.280447740403158
63180001-63185000 1.9118908323251032
63185001-63190000 1.2325686004494663
63190001-63195000 0.5256932765945194
63195001-63200000 0.4271357971783435
63200001-63205000 0.5546733084146558
63205001-63210000 0.8966511880892417
63210001-63215000 1.786761118209407
63215001-63220000 1.1575362122172548
63220001-63225000 0.8001936712876612
63225001-63230000 1.1206739676126518
63230001-63235000 0.8635676317520375
63235001-63240000 0.8486570165107779
63240001-63245000 0.9414405584089293
63245001-63250000 1.0653092148769387
63250001-63255000 1.5660504778193085
63255001-63260000 0.9857922156891193
63260001-63265000 0.8706549909067444
63265001-63270000 1.2946302100132825
63270001-63275000 1.1108952434522419
63275001-63280000 1.4131741889875096
63280001-63285000 2.5221115165947863
63285001-63290000 3.9367644660302776
63290001-63295000 2.6754461295747927
63295001-63300000 0.8160900828770254
63300001-63305000 0.5979248421220833
63305001-63310000 1.0714020437711587
63310001-63315000 2.090765091320638
63315001-63320000 1.4005583745563575
63320001-63325000 1.1899524834764925
63325001-63330000 0.7213474421188335
63330001-63335000 0.49984517917040044
63335001-63340000 0.8225759310805849
63340001-63345000 0.8353790247294065
63345001-63350000 0.5462474724911487
63350001-63355000 0.6032232857797475
63355001-63360000 0.4987534688768477
63360001-63365000 1.5938064820064273
63365001-63370000 1.251183629034605
63370001-63375000 0.8095883134933355
63375001-63380000 1.7553314700884306
63380001-63385000 0.7250352996322557
63385001-63390000 0.92801535353994
63390001-63395000 0.8154645472720415
63395001-63400000 0.9960894680803628
63400001-63405000 1.023582163507092
63405001-63410000 0.4292821732921471
63410001-63415000 0.30894422649401726
63415001-63420000 0.646235395916684
63420001-63425000 2.488723235548292
63425001-63430000 2.07164383892704
63430001-63435000 2.044303349244958
63435001-63440000 2.6649660361186642
63440001-63445000 1.3492683444431532
63445001-63450000 1.5377093754279847
63450001-63455000 1.1698915720244816
63455001-63460000 0.548383081335106
63460001-63465000 1.0862905527344768
63465001-63470000 0.899628415312786
63470001-63475000 0.445595396339266
63475001-63480000 0.6369197548606396
63480001-63485000 1.0249757622403939
63485001-63490000 0.8625648718387241
63490001-63495000 0.9182764504000696
63495001-63500000 0.8928282908804996
63500001-63505000 0.8030572209295936
63505001-63510000 1.34804859159084
63510001-63515000 2.9229698749154664
63515001-63520000 1.0082230640229848
63520001-63525000 0.6741848007153791
63525001-63530000 1.0907550422056342
63530001-63535000 2.801664866985803
63535001-63540000 0.9663651783877039
63540001-63545000 0.3164697492290784
63545001-63550000 0.1874695437222681
63550001-63555000 0.6099963533774192
63555001-63560000 1.523026494397567
63560001-63565000 0.936873053396661
63565001-63570000 2.8963535085649443
63570001-63575000 1.177914518935841
63575001-63580000 0.6920677894577903
63580001-63585000 0.586608837528273
63585001-63590000 0.5888992893824705
63590001-63595000 0.5317087180971064
63595001-63600000 0.5797665458615097
63600001-63605000 3.013619469576423
63605001-63610000 1.1655727434036642
63610001-63615000 0.5558490182427269
63615001-63620000 1.0263245764472306
63620001-63625000 2.675129170098802
63625001-63630000 4.143695007784857
63630001-63635000 1.9290262853376126
63635001-63640000 1.2172318749207591
63640001-63645000 1.5658110090946293
63645001-63650000 1.045734703080655
63650001-63655000 0.6868714603879791
63655001-63660000 0.8091081838745527
63660001-63665000 1.2490005677084057
63665001-63670000 1.7560913605678639
63670001-63675000 2.262005254050699
63675001-63680000 1.201728626922038
63680001-63685000 1.4104317578496774
63685001-63690000 1.860179498252256
63690001-63695000 0.3846483460768739
63695001-63700000 0.310233607846881
63700001-63705000 0.882964150969159
63705001-63710000 0.5198786555026548
63710001-63715000 0.5211839687508543
63715001-63720000 0.9566267376272085
63720001-63725000 0.4803883008918596
63725001-63730000 0.6318661663470292
63730001-63735000 1.2566932475977608
63735001-63740000 0.9985065185819886
63740001-63745000 0.7106472947175257
63745001-63750000 0.904753196206119
63750001-63755000 0.7608847702677207
63755001-63760000 0.6398601827288455
63760001-63765000 3.3258494175397475
63765001-63770000 0.5821885014036514
63770001-63775000 0.3647161373981302
63775001-63780000 1.1150886877558335
63780001-63785000 2.11575278992985
63785001-63790000 1.287446173705302
63790001-63795000 2.32871711742113
63795001-63800000 0.7665111683772478
63800001-63805000 0.20842811233440314
63805001-63810000 0.3018205099427066
63810001-63815000 0.6727731757214633
63815001-63820000 0.644161675093914
63820001-63825000 0.47124769410399103
63825001-63830000 0.4043888438041888
63830001-63835000 0.3515754553617595
63835001-63840000 0.38090636390257815
63840001-63845000 0.1689023992596865
63845001-63850000 0.2890972000872664
63850001-63855000 0.6719046674285288
63855001-63860000 0.267088425392266
63860001-63865000 0.587308899712902
63865001-63870000 1.073978209112709
63870001-63875000 0.5202527092023508
63875001-63880000 0.8642716497607176
63880001-63885000 2.120047983715508
63885001-63890000 0.2924721305252669
63890001-63895000 0.5571370154894403
63895001-63900000 1.8076868149096341
63900001-63905000 0.7332074751631729
63905001-63910000 1.018932405568336
63910001-63915000 0.529471380959789
63915001-63920000 0.32802591952808674
63920001-63925000 0.4090224550531609
63925001-63930000 1.23718823557684
63930001-63935000 1.3941508828230453
63935001-63940000 0.3671276714103392
63940001-63945000 0.5834707429796067
63945001-63950000 1.2037509767639691
63950001-63955000 0.698540558918494
63955001-63960000 0.5263495099109764
63960001-63965000 0.7504422164383371
63965001-63970000 2.2315398650245575
63970001-63975000 0.6909064392732652
63975001-63980000 0.7429842293313991
63980001-63985000 0.5550266388582368
63985001-63990000 0.5765571597630313
63990001-63995000 0.6465957460569293
63995001-64000000 0.510959476419743
64000001-64005000 3.5309144534288186
64005001-64010000 1.0805406324209097
64010001-64015000 0.7461299246386109
64015001-64020000 1.5087222534197853
64020001-64025000 0.6166431583283251
64025001-64030000 0.5580775730417036
64030001-64035000 3.4887664140025363
64035001-64040000 1.0870168614293374
64040001-64045000 0.5911274678351759
64045001-64050000 0.32048938415967976
64050001-64055000 0.24202852838078956
64055001-64060000 0.43702199887529586
64060001-64065000 0.40390580584431723
64065001-64070000 0.596245153490107
64070001-64075000 0.6347975183451555
64075001-64080000 0.5218265023344539
64080001-64085000 0.4480869282819556
64085001-64090000 0.4049113122777724
64090001-64095000 1.1577888191881625
64095001-64100000 0.3876789591411429
64100001-64105000 0.24521039789862772
64105001-64110000 0.2569587016621821
64110001-64115000 0.22682431351192314
64115001-64120000 0.2725727766802637
64120001-64125000 0.42980111273351995
64125001-64130000 0.37574780607924707
64130001-64135000 0.5845535953432227
64135001-64140000 0.6460527925523629
64140001-64145000 0.2798363652999314
64145001-64150000 0.30118107712673226
64150001-64155000 0.43904193461578084
64155001-64160000 0.566635392687976
64160001-64165000 0.25032721067157115
64165001-64170000 0.3495186956128699
64170001-64175000 0.3676249188073643
64175001-64180000 0.1149666691602598
64180001-64185000 0.5437971325298481
64185001-64190000 0.8509787681150441
64190001-64195000 0.22783781678901385
64195001-64200000 0.3502927273198527
64200001-64205000 0.24546191226703265
64205001-64210000 0.3363147685210751
64210001-64215000 0.6699605468810097
64215001-64220000 0.3121008929195949
64220001-64225000 0.8966101156074905
64225001-64230000 3.2078782464490914
64230001-64235000 1.2547257734401154
64235001-64240000 2.0648994134331398
64240001-64245000 1.1876942196874978
64245001-64250000 0.6959905222358488
64250001-64255000 0.7517658695609177
64255001-64260000 0.6890874765203321
64260001-64265000 1.356797229809507
64265001-64270000 0.6834870778461273
64270001-64275000 0.474977540686166
64275001-64280000 1.4357690397670158
64280001-64285000 2.422660738350806
64285001-64290000 0.641898380423215
64290001-64295000 0.6171171170153061
64295001-64300000 1.2641026761796013
64300001-64305000 0.9313124987026556
64305001-64310000 0.8421878418469319
64310001-64315000 0.7772112188992227
64315001-64320000 0.64482088502149
64320001-64325000 0.8368587342345889
64325001-64330000 1.405598713667917
64330001-64335000 1.1521802055948795
64335001-64340000 0.9130797139713333
64340001-64345000 1.6005293233792441
64345001-64350000 1.581718125907708
64350001-64355000 0.5864856433558678
64355001-64360000 0.41617048341198837
64360001-64365000 0.28646111280970366
64365001-64370000 0.5143181120068825
64370001-64375000 1.0072398322176612
64375001-64380000 0.837688363507054
64380001-64385000 2.7005932066497866
64385001-64390000 1.2909389123719086
64390001-64395000 0.6531265579651049
64395001-64400000 0.9170106403545362
64400001-64405000 2.2304860551848598
64405001-64410000 1.6923032279719281
64410001-64415000 1.4211767830790523
64415001-64420000 0.6660058767061656
64420001-64425000 0.40438033808500967
64425001-64430000 1.0926685935208318
64430001-64435000 0.4885608054149416
64435001-64440000 0.20874457840116456
64440001-64445000 0.5695215523430237
64445001-64450000 0.7417807935109875
64450001-64455000 0.6374151628686165
64455001-64460000 1.0689856944962952
64460001-64465000 0.8899796922621295
64465001-64470000 0.8025368853935321
64470001-64475000 0.5255734222971729
64475001-64480000 1.6409945141799145
64480001-64485000 0.600350450762119
64485001-64490000 0.1357438382903715
64490001-64495000 0.3240883844813976
64495001-64500000 0.6589567186612633
64500001-64505000 0.33381912562956273
64505001-64510000 0.34924366957836644
64510001-64515000 1.7443260827597944
64515001-64520000 0.2756388960296153
64520001-64525000 0.21606833687565788
64525001-64530000 0.304448952402557
64530001-64535000 0.20863545406202116
64535001-64540000 0.16017963185987366
64540001-64545000 0.5087365896289848
64545001-64550000 1.3332869295856513
64550001-64555000 0.5970500222481676
64555001-64560000 0.669022265127958
64560001-64565000 2.416344632291292
64565001-64570000 2.2072053120085826
64570001-64575000 0.4501621343450984
64575001-64580000 0.45259087456187047
64580001-64585000 0.48699627638409004
64585001-64590000 0.49119217670968207
64590001-64595000 0.6211367351847793
64595001-64600000 0.68653173650322
64600001-64605000 0.4866498485265519
64605001-64610000 0.5927735280727923
64610001-64615000 2.2061495646663336
64615001-64620000 1.1891911566774989
64620001-64625000 0.3338690904869696
64625001-64630000 0.44188137023614715
64630001-64635000 1.2203057219152234
64635001-64640000 0.7487875378627671
64640001-64645000 1.0110919755012044
64645001-64650000 1.6102830299724298
64650001-64655000 1.213786324917647
64655001-64660000 0.9250026241861175
64660001-64665000 0.8099369510619445
64665001-64670000 1.057582856386931
64670001-64675000 1.6389377624867072
64675001-64680000 1.2492331067997813
64680001-64685000 1.5512114266166002
64685001-64690000 2.156161473656718
64690001-64695000 1.5787212186285635
64695001-64700000 1.4699787172334333
64700001-64705000 1.852984332451272
64705001-64710000 1.1222141996618602
64710001-64715000 0.5882842936132552
64715001-64720000 1.077074014363578
64720001-64725000 0.8246618947338248
64725001-64730000 0.574096170030875
64730001-64735000 0.6575406510353567
64735001-64740000 0.8043784705549349
64740001-64745000 0.8042336697054501
64745001-64750000 0.72263281110799
64750001-64755000 1.574383326096757
64755001-64760000 0.5992172659162499
64760001-64765000 0.2928993054532283
64765001-64770000 0.9767576903657036
64770001-64775000 1.3233692504054702
64775001-64780000 0.37879544102788987
64780001-64785000 0.4611790708982403
64785001-64790000 0.38304400055522714
64790001-64795000 0.29759014040466136
64795001-64800000 0.9801723878478569
64800001-64805000 0.4082470886648771
64805001-64810000 0.1881757582486345
64810001-64815000 1.5637425653404475
64815001-64820000 2.241491959263546
64820001-64825000 0.34170665510495224
64825001-64830000 0.6266777536985528
64830001-64835000 2.0731142543713728
64835001-64840000 1.463226166507039
64840001-64845000 1.7567802754482598
64845001-64850000 1.208233036831359
64850001-64855000 0.626410296707203
64855001-64860000 0.5803538200703089
64860001-64865000 0.6471407013444146
64865001-64870000 0.4362071899392241
64870001-64875000 0.6487248517599404
64875001-64880000 4.512980501939441
64880001-64885000 3.2908034203571654
64885001-64890000 2.225617187836895
64890001-64895000 1.2115697713128706
64895001-64900000 0.5737934146126624
64900001-64905000 0.5223070516866571
64905001-64910000 1.4228576950235563
64910001-64915000 1.8287820266526449
64915001-64920000 0.5827005508725754
64920001-64925000 0.5372896783840307
64925001-64930000 1.160403239388777
64930001-64935000 1.2715600404730776
64935001-64940000 0.3194449801070417
64940001-64945000 0.3860213447401886
64945001-64950000 0.6866244641055345
64950001-64955000 0.5775778285462573
64955001-64960000 0.9178357799868277
64960001-64965000 0.5764030651671487
64965001-64970000 0.6137876418576186
64970001-64975000 0.798909054702643
64975001-64980000 0.717947327639608
64980001-64985000 0.7267546582907963
64985001-64990000 0.26030607558410573
64990001-64995000 0.32832213838151997
64995001-65000000 0.6955049777601459
65000001-65005000 0.3640210936546518
65005001-65010000 0.6344915836586531
65010001-65015000 0.4645117117822521
65015001-65020000 0.7595895297313457
65020001-65025000 2.628058206902413
65025001-65030000 0.31418146657459173
65030001-65035000 0.5424491071667698
65035001-65040000 0.8834301424366434
65040001-65045000 0.3434772669682952
65045001-65050000 0.37043871848032
65050001-65055000 0.6897415368307152
65055001-65060000 1.0508589218658855
65060001-65065000 1.4532008086844406
65065001-65070000 1.363826728645
65070001-65075000 0.6088018812812168
65075001-65080000 0.8104783755077377
65080001-65085000 1.2812418368851
65085001-65090000 0.35482237611194684
65090001-65095000 0.3345718922757887
65095001-65100000 0.4387871641621249
65100001-65105000 0.3294171327517857
65105001-65110000 0.38568657725815164
65110001-65115000 1.2092521690257345
65115001-65120000 3.445023140526571
65120001-65125000 1.4855006314678463
65125001-65130000 0.9597446212442025
65130001-65135000 0.7353380154876301
65135001-65140000 1.0068146388112238
65140001-65145000 1.197373112269086
65145001-65150000 1.269051978153987
65150001-65155000 1.5131877413656698
65155001-65160000 1.106246360020766
65160001-65165000 0.6322112299159685
65165001-65170000 0.45052883586192466
65170001-65175000 1.011892845269607
65175001-65180000 0.7204638865177916
65180001-65185000 0.2861862611441131
65185001-65190000 0.2957245283380169
65190001-65195000 0.5515681525397452
65195001-65200000 0.9630695770013296
65200001-65205000 0.7060811871669241
65205001-65210000 0.78604042003871
65210001-65215000 1.2291984476411872
65215001-65220000 1.9848161169141922
65220001-65225000 2.4501134847969546
65225001-65230000 2.1535428271492596
65230001-65235000 1.695728902329284
65235001-65240000 1.799969984682569
65240001-65245000 2.6850279267147377
65245001-65250000 2.0529411716771833
65250001-65255000 1.35959821904269
65255001-65260000 2.150514108275905
65260001-65265000 2.080053978807985
65265001-65270000 1.0036299189450353
65270001-65275000 0.8931324009202278
65275001-65280000 1.1649071229663623
65280001-65285000 2.6126933205895106
65285001-65290000 1.4850839892277194
65290001-65295000 0.8631011320319948
65295001-65300000 1.0600561616249475
65300001-65305000 1.9641547542294722
65305001-65310000 0.7235872660654906
65310001-65315000 0.7323235365789782
65315001-65320000 0.6147729765296852
65320001-65325000 0.41243877641395293
65325001-65330000 0.2582828058406463
65330001-65335000 0.2812523259466062
65335001-65340000 0.5579409861771812
65340001-65345000 0.4843524125907278
65345001-65350000 0.6690937051995308
65350001-65355000 0.6660952096045246
65355001-65360000 0.33768072885886347
65360001-65365000 0.4488867445145017
65365001-65370000 1.2270157125522336
65370001-65375000 0.8879274120609368
65375001-65380000 0.9987272019584638
65380001-65385000 0.5456077697847903
65385001-65390000 0.4015024791201758
65390001-65395000 1.027694271591346
65395001-65400000 0.9195850137599915
65400001-65405000 0.29833716645352465
65405001-65410000 0.9425872419000694
65410001-65415000 1.6028064128316255
65415001-65420000 0.6880981448928737
65420001-65425000 0.8732474853626149
65425001-65430000 1.154365817725128
65430001-65435000 2.7911879545674676
65435001-65440000 1.5504503827333886
65440001-65445000 0.9040198066541395
65445001-65450000 0.414551630499113
65450001-65455000 0.48711790289848594
65455001-65460000 0.910487348095957
65460001-65465000 0.27402163626985043
65465001-65470000 0.6819216102558164
65470001-65475000 2.633021637215417
65475001-65480000 0.6847534729173783
65480001-65485000 0.7356433280515562
65485001-65490000 0.7952632269555528
65490001-65495000 0.9476843611751468
65495001-65500000 1.8469406059637392
65500001-65505000 1.1157077881947017
65505001-65510000 0.4345486347647378
65510001-65515000 0.3167870729749703
65515001-65520000 1.3625013953199672
65520001-65525000 1.5879798112756554
65525001-65530000 0.4666115255658272
65530001-65535000 0.47452438845424655
65535001-65540000 0.984445115104893
65540001-65545000 1.2600361372916007
65545001-65550000 0.6609702280495451
65550001-65555000 0.7046634914128246
65555001-65560000 0.764444803778274
65560001-65565000 0.8285820473163976
65565001-65570000 0.7590950430149864
65570001-65575000 0.5883408479715597
65575001-65580000 0.6448735077232247
65580001-65585000 0.6200432798966483
65585001-65590000 0.2409587503107516
65590001-65595000 0.3319428351489188
65595001-65600000 0.9805923413781984
65600001-65605000 1.042186837834001
65605001-65610000 1.8756666031308118
65610001-65615000 1.7593017547848115
65615001-65620000 2.860793195155708
65620001-65625000 4.943462067445348
65625001-65630000 1.6140847413834296
65630001-65635000 1.6339554810732961
65635001-65640000 1.5291147461075498
65640001-65645000 0.8721582638105081
65645001-65650000 1.2854905891480803
65650001-65655000 8.290074097396868
65655001-65660000 1.8671396276967194
65660001-65665000 1.1465379801238975
65665001-65670000 1.328621680538331
65670001-65675000 1.9288193785365928
65675001-65680000 1.4428162971172966
65680001-65685000 1.0370296657754035
65685001-65690000 1.023922812737737
65690001-65695000 1.418621895347205
65695001-65700000 2.5921438803156716
65700001-65705000 1.4179230072009068
65705001-65710000 1.4293374414441227
65710001-65715000 1.9804946047340257
65715001-65720000 1.2082675439255988
65720001-65725000 1.6121283809381126
65725001-65730000 2.8581077245376596
65730001-65735000 1.718047411517999
65735001-65740000 1.4408208310984
65740001-65745000 1.2554168884200902
65745001-65750000 0.723351263227768
65750001-65755000 1.3092077402881397
65755001-65760000 1.7085762043829151
65760001-65765000 0.7356712619079427
65765001-65770000 1.2929174167192532
65770001-65775000 1.3435393873198909
65775001-65780000 1.0565514879329343
65780001-65785000 0.623636372755065
65785001-65790000 0.44707821122178726
65790001-65795000 0.5157538482350293
65795001-65800000 1.0307174545438502
65800001-65805000 2.1941645415905735
65805001-65810000 0.314315405515158
65810001-65815000 0.2899814965469284
65815001-65820000 0.5649354178602924
65820001-65825000 0.9448840843401657
65825001-65830000 0.4976417533089224
65830001-65835000 0.4488490185765415
65835001-65840000 0.6889411709042993
65840001-65845000 0.6457284625289166
65845001-65850000 0.5078683756432452
65850001-65855000 0.538751327618768
65855001-65860000 1.8904436899449613
65860001-65865000 0.9665222817613547
65865001-65870000 0.5334610392256022
65870001-65875000 0.451464462303054
65875001-65880000 0.5574030946757397
65880001-65885000 0.6319445854860889
65885001-65890000 0.552836929338995
65890001-65895000 0.8576794750616313
65895001-65900000 0.518129525860015
65900001-65905000 0.7827603941017871
65905001-65910000 1.5175013734711533
65910001-65915000 0.48383132746403995
65915001-65920000 0.622849499624793
65920001-65925000 0.6909268635558325
65925001-65930000 0.5750098053616981
65930001-65935000 0.7778336872724607
65935001-65940000 0.42856824432825946
65940001-65945000 0.3617015614237654
65945001-65950000 0.6040781109608686
65950001-65955000 0.5192340322958391
65955001-65960000 0.2849049112643821
65960001-65965000 0.31461659839272965
65965001-65970000 0.7584786735090441
65970001-65975000 0.6798392722272831
65975001-65980000 0.5980743832755834
65980001-65985000 1.054535618538132
65985001-65990000 0.7289165107970332
65990001-65995000 0.6869578969251161
65995001-66000000 0.8933420783237439
66000001-66005000 0.48799397692351354
66005001-66010000 0.9008446546630818
66010001-66015000 1.2701714925908842
66015001-66020000 0.5462258485163499
66020001-66025000 0.7534774167213617
66025001-66030000 0.9088598609039436
66030001-66035000 0.6935090462260383
66035001-66040000 0.6224507293148099
66040001-66045000 0.6924073734130913
66045001-66050000 0.8634725201683426
66050001-66055000 0.7957166646196105
66055001-66060000 0.6950575845658271
66060001-66065000 0.6847515869798755
66065001-66070000 0.8480279548670118
66070001-66075000 0.8861966293696772
66075001-66080000 1.1645592277481616
66080001-66085000 0.7652732159262888
66085001-66090000 0.5196820793827012
66090001-66095000 0.6965853660499685
66095001-66100000 0.6222021026461265
66100001-66105000 0.3975112708110776
66105001-66110000 0.2992742399412903
66110001-66115000 0.8565212827121146
66115001-66120000 1.1231197074898402
66120001-66125000 0.4854630437373793
66125001-66130000 0.3356760492655465
66130001-66135000 0.27650036532151245
66135001-66140000 0.4425633600714924
66140001-66145000 0.9919226004930137
66145001-66150000 0.6908411639908014
66150001-66155000 0.37796904601952547
66155001-66160000 0.47367521793753675
66160001-66165000 0.9336322317315637
66165001-66170000 0.8353592833442939
66170001-66175000 0.7008225179752497
66175001-66180000 0.4443266550567917
66180001-66185000 0.8702002558821698
66185001-66190000 0.8641720387103933
66190001-66195000 0.34204671110820395
66195001-66200000 0.42585167941036456
66200001-66205000 0.4199612490214647
66205001-66210000 0.6952648135665364
66210001-66215000 0.6161260159783766
66215001-66220000 0.44538533949664866
66220001-66225000 0.7144353406331045
66225001-66230000 0.747089085532812
66230001-66235000 0.7063605393091469
66235001-66240000 1.0572080142490061
66240001-66245000 0.40397120350923876
66245001-66250000 0.7027472329942777
66250001-66255000 2.7539066777470476
66255001-66260000 1.059656686294391
66260001-66265000 1.1650673050057287
66265001-66270000 1.547325075570468
66270001-66275000 1.860164721308116
66275001-66280000 2.424211056173707
66280001-66285000 2.5005250876364116
66285001-66290000 6.280281197682668
66290001-66295000 5.37538181300848
66295001-66300000 2.9732790282101917
66300001-66305000 2.738260542108443
66305001-66310000 2.162535896040355
66310001-66315000 2.383098283111792
66315001-66320000 1.2242745343128962
66320001-66325000 1.2120796604133008
66325001-66330000 1.6584778783303387
66330001-66335000 1.5836872684442416
66335001-66340000 1.513788193719308
66340001-66345000 0.9103398362756829
66345001-66350000 0.7719141673787954
66350001-66355000 4.354469178612408
66355001-66360000 2.385726046152727
66360001-66365000 1.2477508710177578
66365001-66370000 2.085698173840585
66370001-66375000 1.6707460079526124
66375001-66380000 1.7988246706339917
66380001-66385000 1.1215104120105768
66385001-66390000 1.300258392182785
66390001-66395000 1.9555911786481417
66395001-66400000 3.0577728694198467
66400001-66405000 3.9521740223674415
66405001-66410000 1.415017152123218
66410001-66415000 1.7428329631913337
66415001-66420000 2.2599520482067206
66420001-66425000 2.180069775507348
66425001-66430000 1.7346569623266186
66430001-66435000 2.224443366435479
66435001-66440000 2.063353939863849
66440001-66445000 1.3070192700634689
66445001-66450000 1.4717690768419822
66450001-66455000 1.028931069965075
66455001-66460000 1.4324943225850053
66460001-66465000 1.2774107775442884
66465001-66470000 0.9993144885712321
66470001-66475000 1.247362711109093
66475001-66480000 1.5834552279589422
66480001-66485000 2.816592487016648
66485001-66490000 0.8109690561100267
66490001-66495000 0.9305508605442864
66495001-66500000 1.1367991957689336
66500001-66505000 0.6550886717933114
66505001-66510000 0.9866587128134529
66510001-66515000 1.4958313362812825
66515001-66520000 1.1619349689105467
66520001-66525000 1.0111936716373282
66525001-66530000 0.7383360847366933
66530001-66535000 0.8658629863326545
66535001-66540000 2.2185190008131754
66540001-66545000 0.7010819364127526
66545001-66550000 0.3958277671983348
66550001-66555000 0.5071285577108083
66555001-66560000 1.0422634001881095
66560001-66565000 0.7801819699984737
66565001-66570000 0.5220885730483722
66570001-66575000 0.7118367461363098
66575001-66580000 0.7526178296916618
66580001-66585000 0.5568786475777736
66585001-66590000 0.7876722444270596
66590001-66595000 1.0111031023026518
66595001-66600000 0.5844983173794748
66600001-66605000 0.32051894997302044
66605001-66610000 0.317597601514652
66610001-66615000 0.522024036521217
66615001-66620000 2.213526656423835
66620001-66625000 1.1188882165234864
66625001-66630000 0.40399180634833964
66630001-66635000 0.5402427314353414
66635001-66640000 0.6336361896743169
66640001-66645000 0.4661112789462357
66645001-66650000 0.8107890430118132
66650001-66655000 0.7124308439499639
66655001-66660000 0.3135967365605896
66660001-66665000 0.1948362945270026
66665001-66670000 0.2383353112575081
66670001-66675000 0.18135046136535574
66675001-66680000 0.10460702486311844
66680001-66685000 0.06947225434183225
66685001-66690000 0.24053244120738934
66690001-66695000 0.6172265517223441
66695001-66700000 0.2364976396363013
66700001-66705000 0.2913777990862926
66705001-66710000 0.49420284994868086
66710001-66715000 0.48860580312750074
66715001-66720000 0.4179345808511595
66720001-66725000 0.33812289270472823
66725001-66730000 0.1909132248183467
66730001-66735000 0.1549336731724882
66735001-66740000 0.173786905905643
66740001-66745000 0.2727638917389078
66745001-66750000 0.2948249575925887
66750001-66755000 0.30746932481812944
66755001-66760000 0.4978657174127061
66760001-66765000 0.589815076805061
66765001-66770000 0.4715562072756786
66770001-66775000 0.17848245413191244
66775001-66780000 0.15211538119108747
66780001-66785000 0.3639231820319673
66785001-66790000 0.36419665630024267
66790001-66795000 0.299590810545493
66795001-66800000 0.32417772192672295
66800001-66805000 0.27748551624787976
66805001-66810000 0.4614353351222505
66810001-66815000 0.41413271816912384
66815001-66820000 0.2117353703044195
66820001-66825000 2.312340437221112
66825001-66830000 0.5622421466504833
66830001-66835000 0.11451855080906896
66835001-66840000 0.12784331416814027
66840001-66845000 0.18882966977840748
66845001-66850000 0.3261802544539375
66850001-66855000 0.46496966615936436
66855001-66860000 0.4838423137728672
66860001-66865000 0.33066688032620173
66865001-66870000 0.46795355000237104
66870001-66875000 0.4153931596667295
66875001-66880000 0.4364034087610287
66880001-66885000 0.6299869450059892
66885001-66890000 0.653253098246891
66890001-66895000 0.5024456405871076
66895001-66900000 0.3659898793599664
66900001-66905000 0.34962160812914145
66905001-66910000 0.6976615656740566
66910001-66915000 0.7249174663330207
66915001-66920000 0.19190168715290776
66920001-66925000 0.212765205216935
66925001-66930000 0.38063225945948626
66930001-66935000 0.3613689841426439
66935001-66940000 0.21573547972446958
66940001-66945000 0.36966720508762635
66945001-66950000 0.4228243416786484
66950001-66955000 0.48892644269897195
66955001-66960000 0.7674732539293988
66960001-66965000 0.38073135215015724
66965001-66970000 0.38841860168072734
66970001-66975000 0.35663476336497313
66975001-66980000 0.44212788920014057
66980001-66985000 0.32179543662123644
66985001-66990000 0.47261532565691694
66990001-66995000 0.4078787865917736
66995001-67000000 0.8464627329391796
67000001-67005000 3.045617638065048
67005001-67010000 0.2298673837418081
67010001-67015000 0.4553549599809954
67015001-67020000 1.4185648887937117
67020001-67025000 1.2226956147386538
67025001-67030000 0.796804759129207
67030001-67035000 0.911857490617936
67035001-67040000 0.7554727164859938
67040001-67045000 0.4460961465796832
67045001-67050000 0.27797342975957007
67050001-67055000 0.32929027205403744
67055001-67060000 0.4995017647791485
67060001-67065000 0.1592097586775632
67065001-67070000 0.3369876514479928
67070001-67075000 0.5930650719910872
67075001-67080000 0.3232253467333675
67080001-67085000 0.5897744597115725
67085001-67090000 0.45757082963027834
67090001-67095000 0.4399188706108757
67095001-67100000 0.5892945891447271
67100001-67105000 0.6065129106994461
67105001-67110000 0.9343960175604646
67110001-67115000 0.4354410802766037
67115001-67120000 0.21581698960890894
67120001-67125000 0.5241717548778956
67125001-67130000 0.6045935435714671
67130001-67135000 0.21263004903190166
67135001-67140000 0.5000583589018245
67140001-67145000 1.543465525892736
67145001-67150000 0.38663043522233775
67150001-67155000 0.48560450004492356
67155001-67160000 0.5295491655591014
67160001-67165000 0.5975389842255663
67165001-67170000 0.6342483613461484
67170001-67175000 0.5395171113597018
67175001-67180000 0.7277161760210688
67180001-67185000 0.44564247959656234
67185001-67190000 0.9430990787000537
67190001-67195000 0.6692561811952502
67195001-67200000 0.1505108446000567
67200001-67205000 0.19759566084485455
67205001-67210000 0.6252856616387443
67210001-67215000 0.5442751029456218
67215001-67220000 0.2561172476288049
67220001-67225000 0.17270304040676795
67225001-67230000 0.3573186674473175
67230001-67235000 0.4234229979285859
67235001-67240000 0.2056223877985998
67240001-67245000 0.2483007931390492
67245001-67250000 0.19811246040701058
67250001-67255000 0.23507644621093537
67255001-67260000 0.15367575633072883
67260001-67265000 0.3152392724764945
67265001-67270000 0.6530390875012597
67270001-67275000 0.3157387574703318
67275001-67280000 0.3235153408148925
67280001-67285000 0.19509107374618848
67285001-67290000 0.4802400818425071
67290001-67295000 0.7780618113625427
67295001-67300000 0.21067887021731208
67300001-67305000 0.41126598300423617
67305001-67310000 0.3575758698717795
67310001-67315000 0.14051949208997563
67315001-67320000 0.20341851647228798
67320001-67325000 0.43048088209349267
67325001-67330000 0.3692298740457979
67330001-67335000 0.26872519853280563
67335001-67340000 0.3175384403391326
67340001-67345000 0.3108680215271616
67345001-67350000 0.16824231215678598
67350001-67355000 0.44823438033348856
67355001-67360000 0.6776691681525813
67360001-67365000 0.4233830885739588
67365001-67370000 0.4728278373438959
67370001-67375000 0.25741229304660235
67375001-67380000 0.4902086078981218
67380001-67385000 0.21452074444230435
67385001-67390000 0.09305887086622096
67390001-67395000 0.3365045718360269
67395001-67400000 0.4225631150276062
67400001-67405000 0.11136060580814912
67405001-67410000 0.17241113705723582
67410001-67415000 0.5855591074145035
67415001-67420000 0.36368667851075664
67420001-67425000 0.33433696426074716
67425001-67430000 0.5133159678196199
67430001-67435000 0.7983436292787611
67435001-67440000 0.6681532430773248
67440001-67445000 0.6021538034524619
67445001-67450000 0.6887231461397308
67450001-67455000 0.9466654173060856
67455001-67460000 1.0172323280837035
67460001-67465000 0.5321334966263046
67465001-67470000 0.3371388431538092
67470001-67475000 0.46829503466403233
67475001-67480000 0.8305258819292296
67480001-67485000 0.2487006123183814
67485001-67490000 0.13735837343068458
67490001-67495000 0.5082510801248523
67495001-67500000 0.394494310826007
67500001-67505000 0.1263496571732709
67505001-67510000 0.22020195693036212
67510001-67515000 0.33581365147627645
67515001-67520000 0.2653991162231168
67520001-67525000 0.3698703978066678
67525001-67530000 0.3873952775719158
67530001-67535000 0.4447034706676335
67535001-67540000 1.4553086854023982
67540001-67545000 0.6855928407420664
67545001-67550000 0.4521741094793801
67550001-67555000 0.3799460703884935
67555001-67560000 0.42076729472191005
67560001-67565000 0.5823625135156746
67565001-67570000 0.22539701120188924
67570001-67575000 0.17606858280214666
67575001-67580000 0.3026268799754233
67580001-67585000 0.5475655313036638
67585001-67590000 1.3140156783363826
67590001-67595000 0.20554468805935097
67595001-67600000 0.2599151880346665
67600001-67605000 0.8122644107386178
67605001-67610000 0.21937861328667238
67610001-67615000 0.14148535932208325
67615001-67620000 0.12761540760504045
67620001-67625000 0.1794793667360303
67625001-67630000 0.39980894308580994
67630001-67635000 0.1976870665413536
67635001-67640000 0.13011586882349088
67640001-67645000 0.5356631723077052
67645001-67650000 0.33743452802463386
67650001-67655000 0.13966648266077827
67655001-67660000 0.9907311743076522
67660001-67665000 0.8133504437473039
67665001-67670000 0.13206472260012236
67670001-67675000 0.24336819063438325
67675001-67680000 1.650620922232633
67680001-67685000 0.3777693181252631
67685001-67690000 0.5907251102135795
67690001-67695000 0.4572434715417713
67695001-67700000 0.1546347253471062
67700001-67705000 0.36974376488220373
67705001-67710000 0.5430241174805677
67710001-67715000 0.33094668969913077
67715001-67720000 0.23019726876909677
67720001-67725000 0.35871491753837553
67725001-67730000 0.34115647972305957
67730001-67735000 0.14352179751677074
67735001-67740000 0.10111025136129376
67740001-67745000 0.6763421177288242
67745001-67750000 1.0556624947607915
67750001-67755000 0.21879792285895233
67755001-67760000 0.20222822830399972
67760001-67765000 0.20550317685406602
67765001-67770000 0.29919740958614016
67770001-67775000 0.31526987864951583
67775001-67780000 0.2590312616329394
67780001-67785000 0.19213268181767534
67785001-67790000 0.26738008839772165
67790001-67795000 0.5860716972738177
67795001-67800000 0.24485287922246898
67800001-67805000 0.3051320864762701
67805001-67810000 0.26955205286033473
67810001-67815000 0.20465406773051117
67815001-67820000 0.4241550589215701
67820001-67825000 0.40007358140286603
67825001-67830000 0.24934375211541457
67830001-67835000 0.36443903578447917
67835001-67840000 0.32875914497495334
67840001-67845000 0.14038341843659535
67845001-67850000 0.1932762448447449
67850001-67855000 0.3299673968850046
67855001-67860000 1.4008562479116518
67860001-67865000 1.1791835675641102
67865001-67870000 0.2631189850931709
67870001-67875000 0.27016062136454344
67875001-67880000 0.4535872981747763
67880001-67885000 0.8213400869920949
67885001-67890000 2.7089843340120203
67890001-67895000 2.5546506937916367
67895001-67900000 0.3780671284825619
67900001-67905000 0.532635992651381
67905001-67910000 1.5491395923845686
67910001-67915000 1.0197777900785294
67915001-67920000 0.920979832837928
67920001-67925000 0.9943698069735181
67925001-67930000 3.5321234410379625
67930001-67935000 4.491070010810128
67935001-67940000 1.0796013534031306
67940001-67945000 3.3319351046944266
67945001-67950000 1.4855236282995334
67950001-67955000 0.5564855748302199
67955001-67960000 3.8716036709590393
67960001-67965000 0.7653052730613688
67965001-67970000 0.49768092688888516
67970001-67975000 0.9060708603001304
67975001-67980000 1.999686617371119
67980001-67985000 1.9945815441769947
67985001-67990000 1.9007968758998515
67990001-67995000 4.799404818945842
67995001-68000000 1.6299470636833122
68000001-68005000 1.0708080232375488
68005001-68010000 0.6364498186449155
68010001-68015000 0.44780958211275346
68015001-68020000 0.9461376211768405
68020001-68025000 1.1941113713957952
68025001-68030000 0.7743253759055441
68030001-68035000 4.125581165549583
68035001-68040000 5.659927098589397
68040001-68045000 1.0103206274248875
68045001-68050000 1.1154228985859558
68050001-68055000 2.297048908545023
68055001-68060000 0.7996563308730116
68060001-68065000 0.30404316638415146
68065001-68070000 1.987094191416862
68070001-68075000 5.1674794931162165
68075001-68080000 0.1648043142723138
68080001-68085000 0.25059506147108973
68085001-68090000 0.3808179532061529
68090001-68095000 0.3246681557432435
68095001-68100000 0.7585455654533657
68100001-68105000 1.5599903322424773
68105001-68110000 0.8392471677212835
68110001-68115000 0.840721030501412
68115001-68120000 0.5805869081392059
68120001-68125000 0.39144932592716114
68125001-68130000 0.8201291526764085
68130001-68135000 0.4878542345142964
68135001-68140000 0.38340467495599306
68140001-68145000 0.3932772493974888
68145001-68150000 0.3138705370792005
68150001-68155000 0.23380063575961665
68155001-68160000 0.39103113665955697
68160001-68165000 1.4627806941670853
68165001-68170000 0.5560644509815648
68170001-68175000 0.3556674032968702
68175001-68180000 0.3898419505722651
68180001-68185000 0.3510361371910521
68185001-68190000 0.5209881920636127
68190001-68195000 0.9547976924593656
68195001-68200000 0.6341534128022264
68200001-68205000 0.5141842558752048
68205001-68210000 0.9565500436487347
68210001-68215000 0.5383281053347059
68215001-68220000 0.49410642356648565
68220001-68225000 1.0616110860723265
68225001-68230000 0.22311245695818424
68230001-68235000 0.16083527986744017
68235001-68240000 0.6844972143980032
68240001-68245000 1.5452225713999042
68245001-68250000 0.3778902864609068
68250001-68255000 0.3689178790340187
68255001-68260000 0.8589433177314452
68260001-68265000 0.4845343774772334
68265001-68270000 0.5237251416401522
68270001-68275000 0.8371287955030231
68275001-68280000 0.4280763937525627
68280001-68285000 1.3533049521385558
68285001-68290000 0.7500083105351132
68290001-68295000 0.4319910602466138
68295001-68300000 0.5740670031843199
68300001-68305000 1.3349381944096257
68305001-68310000 0.9035550541327616
68310001-68315000 0.4073847018615542
68315001-68320000 0.47601423547659405
68320001-68325000 1.134683172084963
68325001-68330000 0.5546509972667278
68330001-68335000 0.5236833148316934
68335001-68340000 0.6814198484290029
68340001-68345000 0.3792454109848441
68345001-68350000 0.14711708397265824
68350001-68355000 0.16027223201292534
68355001-68360000 0.5144127973854173
68360001-68365000 0.22523865655356742
68365001-68370000 0.259498474863578
68370001-68375000 0.5017094933129765
68375001-68380000 0.7011738877108761
68380001-68385000 0.2817267721634481
68385001-68390000 0.19662079508213665
68390001-68395000 0.2047836338833224
68395001-68400000 0.47773847053196516
68400001-68405000 0.22451203954733912
68405001-68410000 0.19966181540252184
68410001-68415000 0.3517756559293841
68415001-68420000 0.21693823928887412
68420001-68425000 0.29539587711478793
68425001-68430000 0.3283446588015784
68430001-68435000 0.4384544916866148
68435001-68440000 0.3299252936678896
68440001-68445000 0.24869729284437017
68445001-68450000 0.17085304051559663
68450001-68455000 0.13294989442477465
68455001-68460000 0.24366678193060137
68460001-68465000 0.6169435981008916
68465001-68470000 0.5808902818178903
68470001-68475000 0.4550859751877369
68475001-68480000 0.4576733377482376
68480001-68485000 0.554020484619655
68485001-68490000 0.6605358301239843
68490001-68495000 0.3495267416238848
68495001-68500000 0.3269224150463272
68500001-68505000 0.3957921429521021
68505001-68510000 0.23626217197630822
68510001-68515000 0.2724181788091003
68515001-68520000 0.31454550335904335
68520001-68525000 0.3730969825994309
68525001-68530000 0.6372764680201246
68530001-68535000 0.26689167932798
68535001-68540000 0.2856592274205306
68540001-68545000 0.4528298868930028
68545001-68550000 0.42022290364244497
68550001-68555000 0.5181099220364341
68555001-68560000 1.1368050300453534
68560001-68565000 0.6442073255302313
68565001-68570000 0.24622913998340878
68570001-68575000 0.2059447835031277
68575001-68580000 0.3768512496294061
68580001-68585000 0.5380235122008773
68585001-68590000 0.6011113815904822
68590001-68595000 0.5665994971699813
68595001-68600000 0.30065690010774243
68600001-68605000 2.0857382387838883
68605001-68610000 1.1753124561977166
68610001-68615000 0.22973766722409486
68615001-68620000 0.38784269253705456
68620001-68625000 0.34887371058976674
68625001-68630000 0.16046854250425754
68630001-68635000 0.14984940436405353
68635001-68640000 0.5016907700319715
68640001-68645000 0.1856550237433002
68645001-68650000 0.1519886517344925
68650001-68655000 0.2088747035299741
68655001-68660000 0.6025220313519428
68660001-68665000 1.2759292578705792
68665001-68670000 0.14574691253713984
68670001-68675000 0.21401591155923896
68675001-68680000 0.1743140743455464
68680001-68685000 0.14001581961874596
68685001-68690000 0.28855998270053435
68690001-68695000 0.334201874579679
68695001-68700000 0.35230648819911176
68700001-68705000 0.21631602461583163
68705001-68710000 0.21176605955034952
68710001-68715000 0.5109184726191575
68715001-68720000 0.7018928366401478
68720001-68725000 0.9010881268312276
68725001-68730000 3.3592671255530338
68730001-68735000 0.5548611117307212
68735001-68740000 0.2613283599555253
68740001-68745000 0.46873529538013115
68745001-68750000 0.44486723957188196
68750001-68755000 0.2220998000629586
68755001-68760000 0.49997781154983933
68760001-68765000 1.3959362424716784
68765001-68770000 0.735700299204218
68770001-68775000 0.24916721609934203
68775001-68780000 0.23370279705290692
68780001-68785000 1.5501223296069444
68785001-68790000 0.42625229542239357
68790001-68795000 0.3514231554028237
68795001-68800000 1.4355021135354202
68800001-68805000 0.7313128578138572
68805001-68810000 0.363683205534747
68810001-68815000 0.8145790534818316
68815001-68820000 2.9488731156010477
68820001-68825000 1.0535959750064696
68825001-68830000 1.0345435530287155
68830001-68835000 0.7021437625710223
68835001-68840000 0.667136493668241
68840001-68845000 0.6842312002872143
68845001-68850000 0.6499483556660627
68850001-68855000 0.8713983078812151
68855001-68860000 1.1299182328508546
68860001-68865000 2.0845944443660867
68865001-68870000 0.5667908127622439
68870001-68875000 0.5588233100526274
68875001-68880000 1.6463545166029432
68880001-68885000 2.1216498211147057
68885001-68890000 0.9871740706433235
68890001-68895000 1.4690297188235448
68895001-68900000 1.344356785846083
68900001-68905000 0.7342477918089056
68905001-68910000 2.433462679817765
68910001-68915000 1.0275775534322358
68915001-68920000 0.46931509761372936
68920001-68925000 0.4277837556335936
68925001-68930000 0.3107961054958252
68930001-68935000 0.33350092575678403
68935001-68940000 0.4240054672046731
68940001-68945000 0.6134522665189878
68945001-68950000 0.7990193619714601
68950001-68955000 1.17523987909276
68955001-68960000 1.5305416303800021
68960001-68965000 1.4459042380388898
68965001-68970000 1.9506972080543021
68970001-68975000 5.591678505127975
68975001-68980000 1.1282302501731547
68980001-68985000 0.6887810319888792
68985001-68990000 2.0660302493218596
68990001-68995000 1.5268890768879833
68995001-69000000 0.8105395162585624
69000001-69005000 1.020544642551499
69005001-69010000 1.0977895375368047
69010001-69015000 1.4131338943417853
69015001-69020000 1.764291229936387
69020001-69025000 0.8786841512245542
69025001-69030000 0.8721581910174401
69030001-69035000 1.5429736929712528
69035001-69040000 2.2006262805581573
69040001-69045000 1.4527307214999703
69045001-69050000 2.5362967205988256
69050001-69055000 12.499294831482901
69055001-69060000 1.8394158184312728
69060001-69065000 1.2361204820581466
69065001-69070000 3.594155011903429
69070001-69075000 10.890577115267657
69075001-69080000 1.9141454154067317
69080001-69085000 2.470498869300869
69085001-69090000 1.1696462785832016
69090001-69095000 0.7739757953240953
69095001-69100000 2.0296716672756214
69100001-69105000 1.005281608449496
69105001-69110000 0.7718345466998865
69110001-69115000 0.7369212556630838
69115001-69120000 1.149220888467838
69120001-69125000 1.6195494680548608
69125001-69130000 0.8523993130579158
69130001-69135000 1.8998400943736318
69135001-69140000 4.722889135113791
69140001-69145000 1.788549096338597
69145001-69150000 1.9257271201819701
69150001-69155000 1.896933407278871
69155001-69160000 2.686902687787843
69160001-69165000 3.2769747886842815
69165001-69170000 1.343429905594509
69170001-69175000 2.6787318259038484
69175001-69180000 2.0170419940915534
69180001-69185000 0.85031558839657
69185001-69190000 1.3310974873467836
69190001-69195000 0.8750735425880265
69195001-69200000 0.6510311683429665
69200001-69205000 1.5406619011223648
69205001-69210000 2.427926928244954
69210001-69215000 1.867683128010617
69215001-69220000 0.9534780278042522
69220001-69225000 0.5820845625822257
69225001-69230000 0.8969883185818321
69230001-69235000 0.7877026377173987
69235001-69240000 0.6290660158068985
69240001-69245000 0.45667469430596713
69245001-69250000 0.5093290116116336
69250001-69255000 1.2282079185399293
69255001-69260000 1.4919118558058295
69260001-69265000 1.1536986347524507
69265001-69270000 0.6884004272563733
69270001-69275000 1.1533569814506583
69275001-69280000 0.8718109910545878
69280001-69285000 0.7270788575783791
69285001-69290000 1.0392471924752877
69290001-69295000 0.996933489119166
69295001-69300000 1.1960112058885846
69300001-69305000 0.7543893262697381
69305001-69310000 1.0925732377855568
69310001-69315000 2.4018208277557065
69315001-69320000 4.451183003822038
69320001-69325000 2.4736004938026457
69325001-69330000 1.4381149306596397
69330001-69335000 1.8386467800639472
69335001-69340000 1.6342444939271084
69340001-69345000 1.5543737180569401
69345001-69350000 1.3852813444518097
69350001-69355000 1.2261659575769626
69355001-69360000 4.037787830432173
69360001-69365000 1.4097646152917975
69365001-69370000 1.3035126537322455
69370001-69375000 2.3833376369239643
69375001-69380000 0.6948169226564112
69380001-69385000 0.6512301239672812
69385001-69390000 1.1125199894843532
69390001-69395000 0.9424183510478515
69395001-69400000 0.8661113559646031
69400001-69405000 0.49960682478986485
69405001-69410000 0.3937420991290081
69410001-69415000 0.9902186209911255
69415001-69420000 2.455948529150729
69420001-69425000 3.2714277568003296
69425001-69430000 3.0939135428738798
69430001-69435000 1.0275439769678676
69435001-69440000 0.7978799585602593
69440001-69445000 1.3211709463849433
69445001-69450000 1.2755345361234973
69450001-69455000 1.0681919309855596
69455001-69460000 1.355301476492224
69460001-69465000 0.9568528036444879
69465001-69470000 0.7487361750438629
69470001-69475000 1.3655032299864849
69475001-69480000 2.7774592658464554
69480001-69485000 1.5274161950796281
69485001-69490000 1.633721778272607
69490001-69495000 1.7292132877284705
69495001-69500000 0.64678897198799
69500001-69505000 0.6420686062774802
69505001-69510000 1.2096793912069637
69510001-69515000 0.6482530857145005
69515001-69520000 0.686652522926653
69520001-69525000 0.9174549319530758
69525001-69530000 0.6949126538404494
69530001-69535000 1.2357879576960524
69535001-69540000 0.3615813765605452
69540001-69545000 0.20985229148930346
69545001-69550000 0.5255773309386123
69550001-69555000 0.8252803844844375
69555001-69560000 0.3991105409074536
69560001-69565000 0.30420777468913196
69565001-69570000 0.29083824230929295
69570001-69575000 0.3322306346928834
69575001-69580000 0.45041111964052266
69580001-69585000 0.4757366627734198
69585001-69590000 0.47210866595595713
69590001-69595000 0.4946557259255565
69595001-69600000 0.41433160924811696
69600001-69605000 0.2751072965680882
69605001-69610000 0.3403241782220773
69610001-69615000 0.6401918258384869
69615001-69620000 1.4871827847092884
69620001-69625000 0.7618969640981799
69625001-69630000 0.6434155130504067
69630001-69635000 1.4919623963486786
69635001-69640000 0.8795324805563767
69640001-69645000 0.4429844223296017
69645001-69650000 0.5160824266073105
69650001-69655000 0.9388341078573624
69655001-69660000 1.088843973720335
69660001-69665000 0.6092089199993057
69665001-69670000 0.43867152841091084
69670001-69675000 0.6113808523202465
69675001-69680000 0.35545496999681386
69680001-69685000 0.24330813340142007
69685001-69690000 0.38186334026261226
69690001-69695000 0.3561068582549866
69695001-69700000 0.7437930904784803
69700001-69705000 0.8094540956240267
69705001-69710000 0.49080724344957427
69710001-69715000 2.2746356655210875
69715001-69720000 1.3332660660669853
69720001-69725000 1.1200001599649014
69725001-69730000 1.1591265606573997
69730001-69735000 0.5834046306498545
69735001-69740000 0.8380000448659872
69740001-69745000 2.065686802706691
69745001-69750000 3.0372797219356498
69750001-69755000 1.069814547120887
69755001-69760000 0.7654450924078411
69760001-69765000 2.9868231782872523
69765001-69770000 2.6036763736780997
69770001-69775000 1.0324044343193743
69775001-69780000 1.3425304862341911
69780001-69785000 1.88822609599794
69785001-69790000 2.5803860382636263
69790001-69795000 7.321961069317425
69795001-69800000 2.283439936268
69800001-69805000 2.0778595727200875
69805001-69810000 1.9284244097310304
69810001-69815000 1.5674320868121405
69815001-69820000 2.9467702808806244
69820001-69825000 1.640461987028633
69825001-69830000 1.3247136335139684
69830001-69835000 1.307951755678985
69835001-69840000 0.8233946672170558
69840001-69845000 0.7852976675103713
69845001-69850000 0.9755085454939263
69850001-69855000 0.8157346234225883
69855001-69860000 0.69859136048611
69860001-69865000 0.8793610610365908
69865001-69870000 0.30284853260644257
69870001-69875000 0.1650134612224825
69875001-69880000 0.42499479971362814
69880001-69885000 0.2633862849962507
69885001-69890000 0.1890467058348638
69890001-69895000 0.7977853067636411
69895001-69900000 0.7277049070118449
69900001-69905000 0.3523992786583608
69905001-69910000 0.9232828311430843
69910001-69915000 2.1758034762448824
69915001-69920000 0.4188468999268055
69920001-69925000 0.2941721739533955
69925001-69930000 0.6260798581775878
69930001-69935000 0.8784019101616761
69935001-69940000 0.4725364704501184
69940001-69945000 0.9723362140792006
69945001-69950000 1.0690347006495686
69950001-69955000 1.279226675210548
69955001-69960000 2.5532204777754797
69960001-69965000 0.7103452994217415
69965001-69970000 1.0050112645289992
69970001-69975000 0.44841288760010833
69975001-69980000 0.3625681663878923
69980001-69985000 2.3172677297291884
69985001-69990000 0.4817078645081866
69990001-69995000 0.5035371542510787
69995001-70000000 0.7719819530204676
70000001-70005000 2.3533791818818988
70005001-70010000 1.0079961731560236
70010001-70015000 0.4455491149372955
70015001-70020000 0.37455128281366035
70020001-70025000 0.3571921816094806
70025001-70030000 0.49298915689500333
70030001-70035000 0.32169427048627947
70035001-70040000 0.3149158841204002
70040001-70045000 0.22379093421136087
70045001-70050000 0.8531814240252119
70050001-70055000 0.9190602092821251
70055001-70060000 0.40526099552231565
70060001-70065000 0.5416267725011856
70065001-70070000 0.647444132764545
70070001-70075000 0.5503754641033284
70075001-70080000 0.5540931597500244
70080001-70085000 0.5645700584759759
70085001-70090000 0.2288298546003116
70090001-70095000 0.30791955498785245
70095001-70100000 0.41551985578845496
70100001-70105000 0.26188597712491585
70105001-70110000 0.2818024182902226
70110001-70115000 0.1462632548769158
70115001-70120000 0.12486244747707861
70120001-70125000 0.5050608782787885
70125001-70130000 0.23948307296497148
70130001-70135000 0.15989423220440344
70135001-70140000 0.49949630897998337
70140001-70145000 0.45720760980031455
70145001-70150000 0.4550568381627727
70150001-70155000 0.464343058506366
70155001-70160000 0.40610760351645786
70160001-70165000 0.5206084619264498
70165001-70170000 0.3394399385371731
70170001-70175000 0.49733658198111186
70175001-70180000 0.6656328616601709
70180001-70185000 1.054021183595163
70185001-70190000 1.710547568220047
70190001-70195000 1.1111586363705284
70195001-70200000 1.364435331568717
70200001-70205000 3.3675615946156308
70205001-70210000 3.537225078790345
70210001-70215000 1.0698054314925078
70215001-70220000 0.7091067904113342
70220001-70225000 0.6051404086269334
70225001-70230000 0.5028500033816428
70230001-70235000 0.4479030411619683
70235001-70240000 0.5710108642983478
70240001-70245000 0.4290487688627841
70245001-70250000 0.42296385259216096
70250001-70255000 0.3755644251277167
70255001-70260000 0.2722354814854263
70260001-70265000 0.6307335744541747
70265001-70270000 0.4515530681841696
70270001-70275000 0.46952602823946665
70275001-70280000 0.7415554817277489
70280001-70285000 0.7031734959902934
70285001-70290000 1.9541392292988198
70290001-70295000 0.8499178838342613
70295001-70300000 1.0965139980792555
70300001-70305000 1.2773287836074756
70305001-70310000 0.8850352476328844
70310001-70315000 0.8524249068861584
70315001-70320000 0.47488339813218783
70320001-70325000 1.0321772100107969
70325001-70330000 4.234332636065569
70330001-70335000 0.4850294529656659
70335001-70340000 0.4790449875855114
70340001-70345000 2.1329069165934738
70345001-70350000 1.826701088772052
70350001-70355000 1.3779528640219196
70355001-70360000 2.7305302601527863
70360001-70365000 0.6079341596883465
70365001-70370000 0.4614432269226667
70370001-70375000 0.5440786857918803
70375001-70380000 0.8134881667820806
70380001-70385000 2.025234893528673
70385001-70390000 2.9799139453986383
70390001-70395000 2.419059386075032
70395001-70400000 1.4013319528443278
70400001-70405000 1.2262483133299298
70405001-70410000 3.1936514796639623
70410001-70415000 2.38015817921695
70415001-70420000 1.0254698605146584
70420001-70425000 0.758964036991697
70425001-70430000 0.7978546498574662
70430001-70435000 0.958465117792397
70435001-70440000 0.7268506262912177
70440001-70445000 1.6082010319563191
70445001-70450000 1.7666876595422116
70450001-70455000 0.8445433933842128
70455001-70460000 0.847024065575809
70460001-70465000 2.0220072784243817
70465001-70470000 1.0918279058431952
70470001-70475000 0.5715258513938517
70475001-70480000 0.9743456627357344
70480001-70485000 2.239040168834973
70485001-70490000 1.6002973715519502
70490001-70495000 1.8652088618199563
70495001-70500000 1.8571532899042145
70500001-70505000 0.35462111574419397
70505001-70510000 1.1387185291324864
70510001-70515000 2.407248550511053
70515001-70520000 0.23677141830069356
70520001-70525000 0.30549132566086523
70525001-70530000 2.5245398589198236
70530001-70535000 1.1012524815576745
70535001-70540000 0.46489121218205254
70540001-70545000 0.5737093186449705
70545001-70550000 0.6524054577058735
70550001-70555000 0.5965082766232731
70555001-70560000 0.39671131113053654
70560001-70565000 0.6194412776142798
70565001-70570000 1.5564412667631837
70570001-70575000 3.9817244202545314
70575001-70580000 3.063234682725327
70580001-70585000 0.6780393844959246
70585001-70590000 0.6460368661166149
70590001-70595000 1.7831772804007575
70595001-70600000 0.511466876761069
70600001-70605000 0.29511113454663834
70605001-70610000 0.225591210598419
70610001-70615000 0.541574415653316
70615001-70620000 0.6722264947418441
70620001-70625000 0.23592527919846384
70625001-70630000 0.373429441921551
70630001-70635000 0.34501253265160536
70635001-70640000 1.523420451609404
70640001-70645000 3.0280646752669584
70645001-70650000 0.9061570064807137
70650001-70655000 5.712583790121327
70655001-70660000 2.3339055008198866
70660001-70665000 0.4696714025716935
70665001-70670000 0.5128333842763306
70670001-70675000 0.4150581865570754
70675001-70680000 1.079433997188696
70680001-70685000 0.6573287364764585
70685001-70690000 0.5548881483202529
70690001-70695000 1.2931687426273484
70695001-70700000 0.37567090981691215
70700001-70705000 0.4575245419390039
70705001-70710000 0.49348847848054445
70710001-70715000 0.3235156872891578
70715001-70720000 0.5223577982425427
70720001-70725000 0.589265784582971
70725001-70730000 0.7380019096732054
70730001-70735000 3.1733490456435165
70735001-70740000 1.01613776492902
70740001-70745000 0.6817281471248207
70745001-70750000 1.3748677682213362
70750001-70755000 1.548981031448086
70755001-70760000 0.7864775875212338
70760001-70765000 0.829102234542614
70765001-70770000 1.2769396379620817
70770001-70775000 1.0955625574321934
70775001-70780000 0.6309078833808002
70780001-70785000 0.25292951244042444
70785001-70790000 0.2625134592104929
70790001-70795000 0.9076240537060408
70795001-70800000 0.3814886556260632
70800001-70805000 0.3523393638179961
70805001-70810000 0.6954092100710372
70810001-70815000 0.8410724270703258
70815001-70820000 1.2557826748177823
70820001-70825000 1.6661853523812427
70825001-70830000 0.6809279228493028
70830001-70835000 0.3838575993362259
70835001-70840000 0.28132445406449347
70840001-70845000 0.3433094082305709
70845001-70850000 1.185928829939296
70850001-70855000 0.30953778520996367
70855001-70860000 0.11631408717692408
70860001-70865000 0.4092156122445497
70865001-70870000 0.752655092347533
70870001-70875000 0.0753947764674626
70875001-70880000 0.16730983724519496
70880001-70885000 0.5595910711834011
70885001-70890000 0.22857696599980737
70890001-70895000 0.3200231862708899
70895001-70900000 0.3639568876314427
70900001-70905000 0.2540153827433197
70905001-70910000 0.4569457876371524
70910001-70915000 0.28039199647923607
70915001-70920000 0.22078752031223142
70920001-70925000 0.8835328706139602
70925001-70930000 0.8250237401216068
70930001-70935000 0.4851044615856618
70935001-70940000 0.5803981878477829
70940001-70945000 1.1515394538502555
70945001-70950000 0.7346837208755436
70950001-70955000 0.3336268038422976
70955001-70960000 0.41051607621506353
70960001-70965000 0.8782777715407678
70965001-70970000 0.8948087839408521
70970001-70975000 0.48960633040426116
70975001-70980000 1.839462560428406
70980001-70985000 1.5663194591666405
70985001-70990000 0.16285399711324502
70990001-70995000 0.27082359042411897
70995001-71000000 0.36139916728106436
71000001-71005000 0.3215909191075816
71005001-71010000 0.2977889952402585
71010001-71015000 0.18069325511253287
71015001-71020000 0.26510087922534814
71020001-71025000 0.4390030405407932
71025001-71030000 0.3294494048074744
71030001-71035000 0.2604516112867211
71035001-71040000 0.2057993744737409
71040001-71045000 0.2893168673502428
71045001-71050000 0.5470297642176655
71050001-71055000 0.23147694341327765
71055001-71060000 0.1870913673279665
71060001-71065000 0.37800445587839304
71065001-71070000 0.37645612416334223
71070001-71075000 0.2752922651533307
71075001-71080000 0.39591485896690437
71080001-71085000 1.025942608750433
71085001-71090000 1.9763040054365906
71090001-71095000 1.2684443750471783
71095001-71100000 2.254322494428442
71100001-71105000 6.850297644022352
71105001-71110000 2.338839860240157
71110001-71115000 1.8627573452109205
71115001-71120000 1.2018815297935126
71120001-71125000 0.9214205352399959
71125001-71130000 1.7369502296240118
71130001-71135000 5.716474985175459
71135001-71140000 2.914133637589455
71140001-71145000 1.2099190455774411
71145001-71150000 0.9294101821801959
71150001-71155000 1.173718905187231
71155001-71160000 2.0515329361615025
71160001-71165000 1.8566042394300382
71165001-71170000 1.2772688491129927
71170001-71175000 6.0533619345724
71175001-71180000 3.157237048417006
71180001-71185000 0.5636317113383874
71185001-71190000 0.5663692268053108
71190001-71195000 0.5558960278608154
71195001-71200000 0.4108876653480835
71200001-71205000 1.1425560902380312
71205001-71210000 1.0130178124663878
71210001-71215000 0.1530848547762839
71215001-71220000 0.23698962457741163
71220001-71225000 0.371977407710694
71225001-71230000 0.5038819182403029
71230001-71235000 0.6313533008404155
71235001-71240000 0.7048338427994254
71240001-71245000 0.627534824277713
71245001-71250000 0.5869898613338083
71250001-71255000 0.690251791489887
71255001-71260000 0.6313127973271205
71260001-71265000 0.7477218180226397
71265001-71270000 0.45483892869887027
71270001-71275000 0.41793309328779654
71275001-71280000 0.6980779657743554
71280001-71285000 0.8923956289797018
71285001-71290000 1.6941242741125102
71290001-71295000 2.316274914464432
71295001-71300000 0.9126280496621143
71300001-71305000 0.5180704815481563
71305001-71310000 0.4351806954904458
71310001-71315000 0.5265068093784523
71315001-71320000 0.5759738436051745
71320001-71325000 1.5074976621914817
71325001-71330000 3.309996207425766
71330001-71335000 1.7223559540051698
71335001-71340000 2.671501778928567
71340001-71345000 4.927977955444028
71345001-71350000 12.914351931787964
71350001-71355000 2.3705843010734866
71355001-71360000 1.0451074583034436
71360001-71365000 1.3252549419916504
71365001-71370000 0.4886703781755067
71370001-71375000 0.6759929188425072
71375001-71380000 0.6577742740341394
71380001-71385000 0.3814683530842348
71385001-71390000 0.5025671114272585
71390001-71395000 0.2406085361736014
71395001-71400000 0.2596579235434141
71400001-71405000 0.6076772492376354
71405001-71410000 0.26481737362128516
71410001-71415000 0.4138156337827368
71415001-71420000 2.0348439548458774
71420001-71425000 0.3124877658700879
71425001-71430000 0.179549385741119
71430001-71435000 0.21316694379351678
71435001-71440000 0.42989707211993866
71440001-71445000 0.9267521053567548
71445001-71450000 0.568292773238423
71450001-71455000 0.40419794402887005
71455001-71460000 0.5564269469893556
71460001-71465000 0.7326200543834062
71465001-71470000 0.34704086511609417
71470001-71475000 0.29193666159268394
71475001-71480000 0.39897256133543413
71480001-71485000 0.3615686457145089
71485001-71490000 0.2721006255280634
71490001-71495000 0.43465578170092817
71495001-71500000 0.41768439611545266
71500001-71505000 0.3408791821559177
71505001-71510000 0.5679634964709711
71510001-71515000 0.1853109627106519
71515001-71520000 0.2830483071346246
71520001-71525000 0.7518268497568413
71525001-71530000 0.3382850850777186
71530001-71535000 0.3840571366052465
71535001-71540000 0.23445085141716876
71540001-71545000 0.11861912167956656
71545001-71550000 0.2174291828594816
71550001-71555000 0.5425410847423607
71555001-71560000 0.3130040347387151
71560001-71565000 0.35290562964511446
71565001-71570000 1.2871347733228422
71570001-71575000 0.497539825791224
71575001-71580000 0.16663246395677006
71580001-71585000 0.23005683859365567
71585001-71590000 1.167241771471276
71590001-71595000 0.9268094119306756
71595001-71600000 0.5084928055325325
71600001-71605000 0.6638236331562882
71605001-71610000 1.0790994030235668
71610001-71615000 2.360996203059459
71615001-71620000 1.2305793555109048
71620001-71625000 1.2000647148051797
71625001-71630000 1.3083243055066496
71630001-71635000 1.0251552149009207
71635001-71640000 1.6101066825643136
71640001-71645000 0.9564724327414038
71645001-71650000 2.29726142903209
71650001-71655000 4.434900149818887
71655001-71660000 1.0548064035205458
71660001-71665000 1.0440576870741705
71665001-71670000 0.5869073759644062
71670001-71675000 0.6635846531588455
71675001-71680000 2.320537292953649
71680001-71685000 1.620694073130674
71685001-71690000 0.9314584523980413
71690001-71695000 0.9319568016248608
71695001-71700000 5.222967782216539
71700001-71705000 3.3575141465775533
71705001-71710000 0.5997435599451391
71710001-71715000 1.3003555070800368
71715001-71720000 1.8479847352519572
71720001-71725000 0.4689186245359875
71725001-71730000 0.5948315607176041
71730001-71735000 0.8131709831938381
71735001-71740000 0.5213638543632033
71740001-71745000 0.4912014403586729
71745001-71750000 1.0236878699852274
71750001-71755000 0.9147393845724684
71755001-71760000 0.500018264543973
71760001-71765000 0.5956982283784016
71765001-71770000 0.5088292802667426
71770001-71775000 0.6319877515428637
71775001-71780000 0.6590825954569055
71780001-71785000 0.7613277468853836
71785001-71790000 0.9576861794689578
71790001-71795000 0.6026448766670999
71795001-71800000 0.3869482978579954
71800001-71805000 0.2834753003001156
71805001-71810000 0.30995782801660604
71810001-71815000 0.23504925078852903
71815001-71820000 0.35761405558572307
71820001-71825000 1.096435909858095
71825001-71830000 0.5123470362117907
71830001-71835000 0.49845787757243865
71835001-71840000 0.36365248551631174
71840001-71845000 0.3219466351083754
71845001-71850000 0.5049438972217514
71850001-71855000 0.5611626061495201
71855001-71860000 0.5263563511849593
71860001-71865000 0.44138344730899015
71865001-71870000 0.33254441137262
71870001-71875000 0.500059318071177
71875001-71880000 0.6084330610021255
71880001-71885000 0.39723503162821205
71885001-71890000 0.45801709757486264
71890001-71895000 0.18777748222001706
71895001-71900000 0.11124904762792226
71900001-71905000 0.2250330641921424
71905001-71910000 0.3025541044360972
71910001-71915000 0.17680605834248836
71915001-71920000 0.4095341871527316
71920001-71925000 0.5533856448859636
71925001-71930000 0.32839749359067694
71930001-71935000 0.3109585872893335
71935001-71940000 0.25742194781228217
71940001-71945000 0.41875356865888375
71945001-71950000 0.6016072848542757
71950001-71955000 0.23575757438802983
71955001-71960000 0.34056166240213137
71960001-71965000 0.4317266151638206
71965001-71970000 0.40452955137651103
71970001-71975000 0.5056454154522545
71975001-71980000 0.37159140145696057
71980001-71985000 0.649460443384179
71985001-71990000 0.37450498675085003
71990001-71995000 0.19175414606513874
71995001-72000000 0.25933820831577115
72000001-72005000 0.3701785031213952
72005001-72010000 0.6370403182666261
72010001-72015000 2.5592878849906215
72015001-72020000 0.44409145420823404
72020001-72025000 0.5339469316864688
72025001-72030000 0.5731236977758585
72030001-72035000 0.34119685093534774
72035001-72040000 0.5664262756836806
72040001-72045000 0.6667182209544562
72045001-72050000 0.41879671365724513
72050001-72055000 0.23967805327191663
72055001-72060000 0.30920878989293926
72060001-72065000 0.25870154711002247
72065001-72070000 0.30371844906018103
72070001-72075000 0.42617159862789666
72075001-72080000 0.1827637309055786
72080001-72085000 0.23479164216350523
72085001-72090000 0.5653461386091143
72090001-72095000 0.19438416664240024
72095001-72100000 0.12742062376998253
72100001-72105000 0.2865796611486203
72105001-72110000 0.5524166958166263
72110001-72115000 0.22364112046436815
72115001-72120000 0.19472147310887164
72120001-72125000 0.08152652706476846
72125001-72130000 0.17124279677736717
72130001-72135000 0.2772743540877237
72135001-72140000 0.13234817399859872
72140001-72145000 0.2285932216949242
72145001-72150000 0.28398654270796725
72150001-72155000 0.20581334158117065
72155001-72160000 0.17671437062018977
72160001-72165000 0.3308347944838724
72165001-72170000 2.0402631680620336
72170001-72175000 1.7263129704345814
72175001-72180000 0.23913767021659207
72180001-72185000 0.23826971637732186
72185001-72190000 0.7215538837079185
72190001-72195000 0.2341477383176976
72195001-72200000 0.2132926246384818
72200001-72205000 0.3704900798942539
72205001-72210000 0.5156851296321752
72210001-72215000 0.928832811568626
72215001-72220000 4.3472342234606804
72220001-72225000 3.8487681878057534
72225001-72230000 1.1438125217268684
72230001-72235000 1.327703607006226
72235001-72240000 0.7906287775435136
72240001-72245000 0.6124752929669446
72245001-72250000 0.7228056748155678
72250001-72255000 1.602409705121264
72255001-72260000 1.498926724578229
72260001-72265000 1.2661041094366878
72265001-72270000 1.8719346117776896
72270001-72275000 1.036049844732851
72275001-72280000 0.7199761736439649
72280001-72285000 0.7772335609629433
72285001-72290000 1.8424691234936552
72290001-72295000 1.8649551602753716
72295001-72300000 0.543065640518793
72300001-72305000 0.5928667085758196
72305001-72310000 0.7237823205016112
72310001-72315000 0.6560725854333768
72315001-72320000 0.46577363523839127
72320001-72325000 0.1505950027559603
72325001-72330000 0.2024290652563359
72330001-72335000 1.366811704905868
72335001-72340000 0.770565306460712
72340001-72345000 0.6630801293770063
72345001-72350000 1.400188656948135
72350001-72355000 3.3954530258008755
72355001-72360000 1.1012651009014327
72360001-72365000 0.4524532714488714
72365001-72370000 0.572972798112059
72370001-72375000 0.9058656541860729
72375001-72380000 1.3014622849770618
72380001-72385000 2.2679881733099263
72385001-72390000 1.9138277874544563
72390001-72395000 1.5100822467442807
72395001-72400000 1.7982773004027983
72400001-72405000 1.1435423376876246
72405001-72410000 0.7297106461604441
72410001-72415000 0.7733055659319902
72415001-72420000 0.9246520613112703
72420001-72425000 1.1080590493153561
72425001-72430000 0.9991318108903776
72430001-72435000 0.6171473416634481
72435001-72440000 0.4273407441956546
72440001-72445000 0.47909847017973023
72445001-72450000 1.465186356186941
72450001-72455000 1.352067233977532
72455001-72460000 0.6628691752222233
72460001-72465000 1.7285903709310606
72465001-72470000 1.1898391848979544
72470001-72475000 0.7531097102602453
72475001-72480000 0.9206216599757726
72480001-72485000 0.8645880987734114
72485001-72490000 5.522153689501014
72490001-72495000 1.5065705910914773
72495001-72500000 0.8110717597162788
72500001-72505000 1.874610889884469
72505001-72510000 1.8137477195843916
72510001-72515000 2.231631456445662
72515001-72520000 2.3392989833655617
72520001-72525000 1.28316633288257
72525001-72530000 0.8458331069955096
72530001-72535000 0.5895300103515871
72535001-72540000 0.5668641020259909
72540001-72545000 0.5085235022636644
72545001-72550000 0.8286250456661474
72550001-72555000 2.047567973136822
72555001-72560000 1.5824702948235025
72560001-72565000 2.049574905568969
72565001-72570000 1.0650519855287812
72570001-72575000 0.9641590773969173
72575001-72580000 1.602622312733304
72580001-72585000 1.3147232419857713
72585001-72590000 1.255001423132084
72590001-72595000 0.7888041194149945
72595001-72600000 0.6906342275837944
72600001-72605000 0.5768810844535988
72605001-72610000 0.9234547528705705
72610001-72615000 2.484981342695688
72615001-72620000 1.108598678035687
72620001-72625000 1.0243791700702538
72625001-72630000 1.5736248519766762
72630001-72635000 1.4419674770212574
72635001-72640000 1.0867348481589365
72640001-72645000 1.3035394658824577
72645001-72650000 1.112549874006421
72650001-72655000 0.9754353096013703
72655001-72660000 1.5926917619868532
72660001-72665000 5.2087962320174315
72665001-72670000 2.0664938024034907
72670001-72675000 0.7409278673649246
72675001-72680000 0.7844773194662289
72680001-72685000 1.597564254353596
72685001-72690000 1.6308006777198376
72690001-72695000 1.3510085437138653
72695001-72700000 1.5591565948265806
72700001-72705000 3.5163359850435265
72705001-72710000 2.2668289388071337
72710001-72715000 0.90522001542081
72715001-72720000 1.0181075521369278
72720001-72725000 0.8971202382462052
72725001-72730000 0.9457586163981493
72730001-72735000 3.6598497054761223
72735001-72740000 2.5720891858765382
72740001-72745000 0.7834805623922428
72745001-72750000 0.7435073670887505
72750001-72755000 0.7946401355662994
72755001-72760000 0.5697021179458991
72760001-72765000 0.9838708160786205
72765001-72770000 1.208675876636153
72770001-72775000 0.4934424861861618
72775001-72780000 0.6259369976817668
72780001-72785000 1.3609589904598058
72785001-72790000 0.793021486802654
72790001-72795000 0.6656427108058444
72795001-72800000 0.6854021889592724
72800001-72805000 1.106639854409196
72805001-72810000 2.633984533454477
72810001-72815000 1.9269040897433112
72815001-72820000 1.72826841106541
72820001-72825000 1.2947269055646184
72825001-72830000 0.7016327492691475
72830001-72835000 0.649410313400389
72835001-72840000 0.6717279905874781
72840001-72845000 0.5743881994360104
72845001-72850000 1.9234022011849172
72850001-72855000 2.3775201873495955
72855001-72860000 1.0765500415621436
72860001-72865000 1.2003134726292177
72865001-72870000 1.653273791018558
72870001-72875000 2.2799976601006016
72875001-72880000 1.9265065104110783
72880001-72885000 1.9037918947160732
72885001-72890000 8.088478657879003
72890001-72895000 4.85721768512372
72895001-72900000 1.6053446010576724
72900001-72905000 2.1066288387864733
72905001-72910000 2.1929644518026583
72910001-72915000 1.7545111635675186
72915001-72920000 1.7733403136779857
72920001-72925000 1.6790274021002927
72925001-72930000 1.6674621981482416
72930001-72935000 1.9358466759461723
72935001-72940000 2.0230419173506977
72940001-72945000 2.508507632560452
72945001-72950000 1.5323931694751396
72950001-72955000 1.117814933411004
72955001-72960000 1.3001478102486166
72960001-72965000 3.426206661657662
72965001-72970000 1.9506777758880998
72970001-72975000 1.207559713757072
72975001-72980000 2.3374109572809183
72980001-72985000 1.3597285082042814
72985001-72990000 1.241181993257597
72990001-72995000 1.2707998989588172
72995001-73000000 1.2428483969658035
73000001-73005000 2.4405288304863895
73005001-73010000 2.009673480762206
73010001-73015000 1.3136359690797808
73015001-73020000 2.4340738583476935
73020001-73025000 2.9823469889225125
73025001-73030000 1.8628279242394559
73030001-73035000 2.596486280115442
73035001-73040000 1.564780285274076
73040001-73045000 2.177226161121755
73045001-73050000 4.543130532446005
73050001-73055000 0.9783048442849153
73055001-73060000 1.2043927875080342
73060001-73065000 1.9775349879023876
73065001-73070000 1.1997273785595057
73070001-73075000 1.7831514812702716
73075001-73080000 2.1545802611936495
73080001-73085000 1.5752878274890973
73085001-73090000 1.3085371888186144
73090001-73095000 0.7896343564452597
73095001-73100000 0.6690283304205836
73100001-73105000 0.628357003687866
73105001-73110000 1.5663942000213926
73110001-73115000 1.8827832663760369
73115001-73120000 1.007602139969739
73120001-73125000 1.372572664619291
73125001-73130000 1.2884823203467413
73130001-73135000 1.0876632463340115
73135001-73140000 1.0151593138565687
73140001-73145000 1.3642708576022997
73145001-73150000 1.0882036525815906
73150001-73155000 0.8617962850371816
73155001-73160000 0.9981212414430432
73160001-73165000 1.112719469052602
73165001-73170000 2.324008150367962
73170001-73175000 1.9452090229145584
73175001-73180000 2.6513998755497528
73180001-73185000 9.628154182285067
73185001-73190000 2.0763909646789216
73190001-73195000 2.246978323285432
73195001-73200000 1.7714696933291019
73200001-73205000 1.1374223858859003
73205001-73210000 0.8723558352030345
73210001-73215000 0.7112995872376376
73215001-73220000 1.1775093380938229
73220001-73225000 2.5183908132843946
73225001-73230000 1.171198220861173
73230001-73235000 0.844424885898325
73235001-73240000 0.8669256012599936
73240001-73245000 3.4774129477174727
73245001-73250000 1.5780323639636948
73250001-73255000 0.19332469875178235
73255001-73260000 0.3848439963476473
73260001-73265000 0.7097397102978801
73265001-73270000 0.6938872844183119
73270001-73275000 1.5217373131883172
73275001-73280000 2.7490400619565034
73280001-73285000 1.4218684865374946
73285001-73290000 1.133687618054736
73290001-73295000 1.0669309259562345
73295001-73300000 0.6690411438001305
73300001-73305000 0.9394638898839036
73305001-73310000 0.7113431724137709
73310001-73315000 0.40377453992382045
73315001-73320000 0.93700053081322
73320001-73325000 1.3716061203422787
73325001-73330000 1.9316548245151517
73330001-73335000 1.8111653715689076
73335001-73340000 1.301384273969756
73340001-73345000 4.32965926915473
73345001-73350000 1.963122979681898
73350001-73355000 0.5315483762563056
73355001-73360000 0.372280277653841
73360001-73365000 0.43379021368588866
73365001-73370000 0.39516902017605077
73370001-73375000 0.5570053589790412
73375001-73380000 0.39673169016829607
73380001-73385000 0.5048611029031624
73385001-73390000 1.2942637597604063
73390001-73395000 4.319718115863286
73395001-73400000 1.253408057348909
73400001-73405000 0.6169134154243752
73405001-73410000 1.0521558332111323
73410001-73415000 0.5310982693374771
73415001-73420000 0.5033896451493739
73420001-73425000 1.0390939826131367
73425001-73430000 0.8037369257205192
73430001-73435000 0.774296450780296
73435001-73440000 0.5998345433158981
73440001-73445000 0.6584228478351272
73445001-73450000 2.6523542064745382
73450001-73455000 0.8333082604472666
73455001-73460000 0.8092408596843327
73460001-73465000 1.9772975007976579
73465001-73470000 0.7945775926483599
73470001-73475000 0.5107048597601861
73475001-73480000 0.6714971641464672
73480001-73485000 0.7742690402974504
73485001-73490000 0.7469961527867867
73490001-73495000 0.5588523066688169
73495001-73500000 1.3335599971530556
73500001-73505000 1.1722975014291894
73505001-73510000 0.1830921955954583
73510001-73515000 0.2872116428703865
73515001-73520000 0.39930210898879026
73520001-73525000 0.6170337105122936
73525001-73530000 1.0243625918844943
73530001-73535000 0.3365836006621694
73535001-73540000 0.1882795234392101
73540001-73545000 0.11975818845346897
73545001-73550000 0.3664297579300616
73550001-73555000 0.7762490444843889
73555001-73560000 0.20770253363121996
73560001-73565000 0.13330326399193196
73565001-73570000 0.3512033609578815
73570001-73575000 0.48421282050304226
73575001-73580000 0.09118245308624666
73580001-73585000 0.1603778817612978
73585001-73590000 0.5573231950731649
73590001-73595000 0.5747413368305649
73595001-73600000 0.4177887023495632
73600001-73605000 0.8071080823876551
73605001-73610000 0.8420779697387343
73610001-73615000 0.29614073430918075
73615001-73620000 0.24788655711977992
73620001-73625000 0.22444874674366053
73625001-73630000 0.1875319371799078
73630001-73635000 0.48394859333330864
73635001-73640000 0.38781014875666125
73640001-73645000 0.28751185538327495
73645001-73650000 0.49198003353168573
73650001-73655000 0.4727791585684015
73655001-73660000 0.5545604805968354
73660001-73665000 1.2066897858035748
73665001-73670000 0.7695809178474653
73670001-73675000 0.30647170616009467
73675001-73680000 0.3110684449023749
73680001-73685000 0.3891704678933733
73685001-73690000 0.530279299946314
73690001-73695000 0.3198521552168461
73695001-73700000 0.4967554745170125
73700001-73705000 0.8565364466467066
73705001-73710000 0.7693606022768408
73710001-73715000 2.0509062888445673
73715001-73720000 1.96230043556114
73720001-73725000 1.802156146279786
73725001-73730000 3.5700958760498605
73730001-73735000 2.0174001546151987
73735001-73740000 0.6820701165080596
73740001-73745000 0.5620524969384344
73745001-73750000 0.967380964262968
73750001-73755000 0.2911302786424809
73755001-73760000 0.10628520275319396
73760001-73765000 0.48625757705110106
73765001-73770000 0.3124204772093328
73770001-73775000 0.05097560422731953
73775001-73780000 0.11215143473288967
73780001-73785000 0.5145252748818798
73785001-73790000 0.2811552978411459
73790001-73795000 0.2661558764079046
73795001-73800000 0.5728002986408127
73800001-73805000 1.1819992915825772
73805001-73810000 0.8514844984346194
73810001-73815000 0.49319359569053767
73815001-73820000 1.1402674294106525
73820001-73825000 1.2719813062291736
73825001-73830000 0.505333660508337
73830001-73835000 0.7383235227501302
73835001-73840000 0.3980696804123757
73840001-73845000 0.1571217107871481
73845001-73850000 0.21515605808033947
73850001-73855000 0.6603854086741476
73855001-73860000 0.5681464157874536
73860001-73865000 0.6892207180734528
73865001-73870000 1.9645809718520677
73870001-73875000 0.4254148924067318
73875001-73880000 0.3262335517472637
73880001-73885000 0.3884461140740582
73885001-73890000 0.47967571809810566
73890001-73895000 0.29448357188818863
73895001-73900000 0.27261480123108955
73900001-73905000 0.316807937395793
73905001-73910000 0.27802566907229687
73910001-73915000 0.37968307120676686
73915001-73920000 0.3706675208017118
73920001-73925000 0.1949838776486904
73925001-73930000 0.8645892967957206
73930001-73935000 1.8705380417670623
73935001-73940000 0.5827897833569686
73940001-73945000 0.6186938319195313
73945001-73950000 0.9132857094742038
73950001-73955000 1.9462779887430317
73955001-73960000 1.0173120865026082
73960001-73965000 1.658281126462103
73965001-73970000 1.1004325781466535
73970001-73975000 0.3920817299277836
73975001-73980000 0.38333990971442633
73980001-73985000 2.630983373448825
73985001-73990000 1.2188337380910517
73990001-73995000 0.3023185596351264
73995001-74000000 1.6487411973858808
74000001-74005000 1.0218471415732178
74005001-74010000 0.21611545521435438
74010001-74015000 0.4609958352098069
74015001-74020000 0.4518411608236253
74020001-74025000 0.9592005959716444
74025001-74030000 2.6169939608212838
74030001-74035000 1.100158015854858
74035001-74040000 1.1239732097518915
74040001-74045000 1.0322300074935176
74045001-74050000 1.6655785954938775
74050001-74055000 0.9539608027407347
74055001-74060000 0.7624183770950042
74060001-74065000 1.1173347215628675
74065001-74070000 0.7758138422252232
74070001-74075000 0.7351969058607921
74075001-74080000 1.208085168196694
74080001-74085000 1.750206988792685
74085001-74090000 0.940831506141958
74090001-74095000 0.8875649151378868
74095001-74100000 5.496624500531884
74100001-74105000 1.7812945698739897
74105001-74110000 0.7607863631181074
74110001-74115000 0.5665615502775246
74115001-74120000 0.8059677282158088
74120001-74125000 1.1287722703997751
74125001-74130000 0.30944819725491257
74130001-74135000 0.3005363928301797
74135001-74140000 0.6818581815366925
74140001-74145000 0.7934451567717663
74145001-74150000 0.4821311817324614
74150001-74155000 0.3307946233792378
74155001-74160000 0.386902376476141
74160001-74165000 0.8311584235577422
74165001-74170000 1.2204827417683282
74170001-74175000 1.756046331872349
74175001-74180000 1.9099742065939391
74180001-74185000 1.3937327918679878
74185001-74190000 0.4601072300668264
74190001-74195000 0.8566063719302585
74195001-74200000 0.8808151115667375
74200001-74205000 0.5950286730415575
74205001-74210000 1.8626527498432397
74210001-74215000 1.2617122513480432
74215001-74220000 3.2432564649991957
74220001-74225000 2.704925072309964
74225001-74230000 1.028577978061102
74230001-74235000 0.9685807634002176
74235001-74240000 0.7263365697407539
74240001-74245000 0.7933120047643462
74245001-74250000 1.2654679276205782
74250001-74255000 5.659139026245221
74255001-74260000 1.4834483210714628
74260001-74265000 0.5479251066529687
74265001-74270000 0.48742210124294494
74270001-74275000 0.39357780029588785
74275001-74280000 0.4930485754817596
74280001-74285000 2.413990246700977
74285001-74290000 1.4973285421373788
74290001-74295000 1.1714576889380617
74295001-74300000 3.3140454675336923
74300001-74305000 3.906759315238442
74305001-74310000 2.471441177367484
74310001-74315000 0.954394851349089
74315001-74320000 0.864023616896371
74320001-74325000 2.2143609945106255
74325001-74330000 0.6566238269269411
74330001-74335000 0.5558763539435047
74335001-74340000 0.6088819037546966
74340001-74345000 1.175882514900622
74345001-74350000 1.6280832707393353
74350001-74355000 0.38882187651724964
74355001-74360000 0.31941243108567025
74360001-74365000 0.6152819648423167
74365001-74370000 1.9627110808641919
74370001-74375000 0.5406843824990812
74375001-74380000 0.31868570709108346
74380001-74385000 0.3826290411083098
74385001-74390000 1.9901146497683937
74390001-74395000 0.5489798770723583
74395001-74400000 0.3265437476399045
74400001-74405000 0.7192049124556397
74405001-74410000 1.2631041841082464
74410001-74415000 1.1988598719293122
74415001-74420000 1.5770678783115817
74420001-74425000 1.9964008927336827
74425001-74430000 0.9735305667202757
74430001-74435000 0.9819529487892255
74435001-74440000 0.47516038631618607
74440001-74445000 0.3911973523542525
74445001-74450000 0.8921073940984656
74450001-74455000 0.8012938561376329
74455001-74460000 1.2003450157110644
74460001-74465000 1.2014377644927088
74465001-74470000 0.6648566163711274
74470001-74475000 2.1941246516067263
74475001-74480000 0.8231551947198714
74480001-74485000 0.22450427310376025
74485001-74490000 0.1874429557754197
74490001-74495000 0.1692478928488805
74495001-74500000 0.564896287918511
74500001-74505000 1.0664462454349584
74505001-74510000 0.49459712245081905
74510001-74515000 0.42192594738375766
74515001-74520000 0.37675643780872986
74520001-74525000 0.36826127466994735
74525001-74530000 1.047466060364082
74530001-74535000 0.9626735601617374
74535001-74540000 0.3796458594716211
74540001-74545000 0.46588870723812875
74545001-74550000 0.41400072295844675
74550001-74555000 0.5601436642229854
74555001-74560000 0.3688461644903675
74560001-74565000 0.22260293008404217
74565001-74570000 0.3961482463263309
74570001-74575000 0.49481985885141144
74575001-74580000 0.26157750611150016
74580001-74585000 0.5500814527468467
74585001-74590000 0.2467695668144712
74590001-74595000 0.1149978923500311
74595001-74600000 0.47505462148590477
74600001-74605000 1.6410220012403602
74605001-74610000 0.4646166149999767
74610001-74615000 0.22858848084096384
74615001-74620000 0.20654755107661413
74620001-74625000 0.48388910413607894
74625001-74630000 1.1612173669087238
74630001-74635000 0.6013885167748213
74635001-74640000 0.5300109974382037
74640001-74645000 0.7402652914349329
74645001-74650000 0.827385122057738
74650001-74655000 0.6709786046934783
74655001-74660000 0.7822888976790444
74660001-74665000 1.8831601860804859
74665001-74670000 2.044444650579643
74670001-74675000 0.9700198115854753
74675001-74680000 0.8409261623795045
74680001-74685000 0.9410628035150881
74685001-74690000 4.15339923383239
74690001-74695000 2.848077515517595
74695001-74700000 1.265974320028635
74700001-74705000 0.987960472896752
74705001-74710000 0.8302889431678324
74710001-74715000 0.8133746680419174
74715001-74720000 0.8580955778399794
74720001-74725000 1.0222084478388087
74725001-74730000 1.2042059743695017
74730001-74735000 2.1196115164081055
74735001-74740000 0.9427523412720563
74740001-74745000 0.8683436876082103
74745001-74750000 0.5480926046689015
74750001-74755000 0.11904712895489883
74755001-74760000 0.1705677411085073
74760001-74765000 0.081038348133044
74765001-74770000 0.04846910203125786
74770001-74775000 0.5151604513540514
74775001-74780000 0.2940472579009586
74780001-74785000 0.4220342914285478
74785001-74790000 0.9003932982336257
74790001-74795000 0.3210625473720822
74795001-74800000 0.3892264678693724
74800001-74805000 1.8951285364004655
74805001-74810000 3.912945713363889
74810001-74815000 1.8406689342558948
74815001-74820000 1.2565353986149637
74820001-74825000 0.9243752425551679
74825001-74830000 1.2347296928217413
74830001-74835000 3.2422376461304134
74835001-74840000 1.3294301461082378
74840001-74845000 0.6107646782716752
74845001-74850000 1.0016966400054366
74850001-74855000 1.5620624845441635
74855001-74860000 1.1505542926175358
74860001-74865000 1.5103108912635732
74865001-74870000 2.188555516589049
74870001-74875000 2.604115769444235
74875001-74880000 1.2518698186044166
74880001-74885000 1.0468800269732723
74885001-74890000 1.7838143379320643
74890001-74895000 1.4409859415052715
74895001-74900000 0.4512972946983432
74900001-74905000 0.48932458589496736
74905001-74910000 1.229291491225723
74910001-74915000 0.6934565507766313
74915001-74920000 0.6878404822736548
74920001-74925000 1.34967685497417
74925001-74930000 1.1879133379617028
74930001-74935000 0.7531485327684849
74935001-74940000 0.7196969582542182
74940001-74945000 0.47015546929808116
74945001-74950000 0.4281165546497868
74950001-74955000 0.6442330367625975
74955001-74960000 0.9101839803570704
74960001-74965000 0.74359637935435
74965001-74970000 1.254560358043973
74970001-74975000 2.2559128800641464
74975001-74980000 1.4779435734863937
74980001-74985000 1.303392425827728
74985001-74990000 1.269305340389895
74990001-74995000 1.8795609214128206
74995001-75000000 1.563033974638886
75000001-75005000 1.86936187685229
75005001-75010000 2.3057259264070895
75010001-75015000 1.6527541003126105
75015001-75020000 2.9541301803777222
75020001-75025000 0.9005574714771487
75025001-75030000 0.611864294103847
75030001-75035000 1.4896267035638646
75035001-75040000 1.0490426740809133
75040001-75045000 1.2063244750310378
75045001-75050000 2.6600003021914733
75050001-75055000 0.6308215398478336
75055001-75060000 0.5077700179264435
75060001-75065000 0.6957182244071721
75065001-75070000 0.6734112989058151
75070001-75075000 1.0593821368002787
75075001-75080000 1.5862558863076885
75080001-75085000 0.8837350538070997
75085001-75090000 0.5496478502821716
75090001-75095000 0.6734128782127962
75095001-75100000 1.1748171828642449
75100001-75105000 1.3775427264359195
75105001-75110000 1.4868092925172816
75110001-75115000 2.5692825179028826
75115001-75120000 0.8121695184717291
75120001-75125000 0.4605294060338726
75125001-75130000 0.41432822587129886
75130001-75135000 0.3162085388665821
75135001-75140000 0.7338953902321693
75140001-75145000 2.196695002327472
75145001-75150000 0.3225105207950898
75150001-75155000 0.16505454281211537
75155001-75160000 0.23260188133186271
75160001-75165000 0.5179186221973122
75165001-75170000 0.5608125812274546
75170001-75175000 0.4157683052574869
75175001-75180000 0.3978057318534861
75180001-75185000 0.5147862757644371
75185001-75190000 0.2289836436532228
75190001-75195000 0.5456316018005348
75195001-75200000 0.47650013520814716
75200001-75205000 0.12604558059267568
75205001-75210000 1.1122260675103144
75210001-75215000 1.8802155916888694
75215001-75220000 0.11662489433378519
75220001-75225000 0.1346441997592936
75225001-75230000 0.3487992314009269
75230001-75235000 0.9287040651005762
75235001-75240000 0.719258976642773
75240001-75245000 0.4030431232097202
75245001-75250000 0.7200404209999026
75250001-75255000 0.3745662521179995
75255001-75260000 0.18897365716730297
75260001-75265000 0.47290333053328826
75265001-75270000 0.2990873858360396
75270001-75275000 0.24445105850775897
75275001-75280000 0.23842590364796615
75280001-75285000 0.2852987593251559
75285001-75290000 0.5840359956840109
75290001-75295000 0.5206032608491589
75295001-75300000 0.5363861349604834
75300001-75305000 0.5328221614505946
75305001-75310000 0.5316409320899423
75310001-75315000 0.4174354503664424
75315001-75320000 0.6020476880116161
75320001-75325000 1.4750889019144697
75325001-75330000 0.7559457866819573
75330001-75335000 0.5606227593053001
75335001-75340000 0.7071146036822643
75340001-75345000 0.4119018803854174
75345001-75350000 0.2829721189746188
75350001-75355000 0.488218768798964
75355001-75360000 0.6654145459769052
75360001-75365000 0.5893138190282371
75365001-75370000 0.6393043993892238
75370001-75375000 0.6753426112805965
75375001-75380000 1.1872894700278667
75380001-75385000 1.6809413267549633
75385001-75390000 0.7082225848124409
75390001-75395000 0.5576660815028771
75395001-75400000 1.0889292360794314
75400001-75405000 3.1033763003126023
75405001-75410000 1.6736393143726134
75410001-75415000 1.4524729583235259
75415001-75420000 0.6460553019231177
75420001-75425000 0.40035696052182457
75425001-75430000 1.9908873398260472
75430001-75435000 1.2411524350725085
75435001-75440000 0.6624909276344383
75440001-75445000 1.1315358433956617
75445001-75450000 1.3614468244148168
75450001-75455000 1.0911693299760625
75455001-75460000 0.8722745104769688
75460001-75465000 1.0782101066475174
75465001-75470000 0.5324901389907569
75470001-75475000 0.3568137741789025
75475001-75480000 0.5942237152341571
75480001-75485000 0.843263719559275
75485001-75490000 0.36307556780056444
75490001-75495000 0.5223613028854089
75495001-75500000 0.9908729320357377
75500001-75505000 0.3884245206675276
75505001-75510000 0.47564615320214965
75510001-75515000 0.4848213398372929
75515001-75520000 0.2653889237704199
75520001-75525000 0.3251887122614924
75525001-75530000 0.4436318192317353
75530001-75535000 0.5060895728205534
75535001-75540000 0.9187194159296699
75540001-75545000 0.6869553576235101
75545001-75550000 0.37579889572841363
75550001-75555000 0.8538512521007753
75555001-75560000 1.1051844024978683
75560001-75565000 0.30798474454465896
75565001-75570000 0.4592080795758069
75570001-75575000 0.9540855560740731
75575001-75580000 1.1724062804138322
75580001-75585000 0.9353027116037433
75585001-75590000 0.9524965590568022
75590001-75595000 1.269442256371443
75595001-75600000 0.4725914771699029
75600001-75605000 0.39233464978388427
75605001-75610000 0.4865224547619433
75610001-75615000 0.5176607460517213
75615001-75620000 0.7551952645949195
75620001-75625000 1.203466816015414
75625001-75630000 1.138300038065338
75630001-75635000 1.012435860685857
75635001-75640000 0.9091760819640358
75640001-75645000 1.0510594494863175
75645001-75650000 2.3610230579559572
75650001-75655000 1.3458065881096204
75655001-75660000 0.9961118503063969
75660001-75665000 0.9538898156940604
75665001-75670000 1.9735166242028992
75670001-75675000 3.799306867349341
75675001-75680000 0.7507288486504282
75680001-75685000 0.7448259362833994
75685001-75690000 1.8064610641369259
75690001-75695000 1.868540574366866
75695001-75700000 2.005270360722196
75700001-75705000 6.390976512168376
75705001-75710000 1.8600541309819967
75710001-75715000 1.0068669219957342
75715001-75720000 1.9861145930627768
75720001-75725000 0.9774759683587407
75725001-75730000 0.6983709395435179
75730001-75735000 1.1273838993177696
75735001-75740000 0.7787234748320045
75740001-75745000 0.687720738269245
75745001-75750000 3.8366055629221907
75750001-75755000 3.1161329906475594
75755001-75760000 0.8241953677460486
75760001-75765000 1.5009483947844366
75765001-75770000 3.0665142424083855
75770001-75775000 1.3765741122441117
75775001-75780000 1.7472685298651809
75780001-75785000 5.76916321242166
75785001-75790000 3.673168435819209
75790001-75795000 3.374065099472688
75795001-75800000 3.384691466386237
75800001-75805000 1.9018729428949717
75805001-75810000 0.9103815640099945
75810001-75815000 0.5618351634338193
75815001-75820000 1.0149304499488863
75820001-75825000 2.5797354593598927
75825001-75830000 2.226146631216302
75830001-75835000 1.0785580073950245
75835001-75840000 0.7542157379854812
75840001-75845000 2.030595119330161
75845001-75850000 1.0402445028648313
75850001-75855000 0.48562092644452515
75855001-75860000 0.7407566400441445
75860001-75865000 1.756913581198485
75865001-75870000 4.057258933588423
75870001-75875000 2.4074878594068267
75875001-75880000 2.6144429633141177
75880001-75885000 5.971341813305818
75885001-75890000 1.775954295056978
75890001-75895000 1.1688464208077434
75895001-75900000 1.443489786031838
75900001-75905000 0.6900428615103417
75905001-75910000 0.7678941513259732
75910001-75915000 3.8857899681884507
75915001-75920000 2.3007775956665495
75920001-75925000 1.433156807872806
75925001-75930000 1.5047195384508043
75930001-75935000 1.4459640246861003
75935001-75940000 1.5811654883169015
75940001-75945000 3.042747735006203
75945001-75950000 2.4730900117356116
75950001-75955000 1.9977216808006322
75955001-75960000 2.3011369623575764
75960001-75965000 2.030394331854225
75965001-75970000 2.2838082538309505
75970001-75975000 1.3392083513585733
75975001-75980000 0.6032362596457307
75980001-75985000 1.281008141625589
75985001-75990000 1.1410394492347202
75990001-75995000 0.4396490038050695
75995001-76000000 1.5503448208025736
76000001-76005000 2.993886682292901
76005001-76010000 1.2818948412554205
76010001-76015000 1.5600752618740827
76015001-76020000 1.2895720360246952
76020001-76025000 0.8827520585002518
76025001-76030000 3.4099244272305116
76030001-76035000 5.629701548842382
76035001-76040000 0.5333573411625547
76040001-76045000 0.5067466028200369
76045001-76050000 1.392190515093027
76050001-76055000 2.669344116374868
76055001-76060000 1.3944377605569673
76060001-76065000 1.1560242294479972
76065001-76070000 0.46520135233347165
76070001-76075000 0.23523587159111733
76075001-76080000 1.2572450614421475
76080001-76085000 3.2737462168452103
76085001-76090000 0.9733796528129299
76090001-76095000 0.8039327831715691
76095001-76100000 0.2805242367492813
76100001-76105000 0.7020708116682813
76105001-76110000 0.6929075554948894
76110001-76115000 0.1465203224162777
76115001-76120000 0.6219165930168898
76120001-76125000 0.726361731813616
76125001-76130000 0.1722206741211924
76130001-76135000 0.18877689210294607
76135001-76140000 0.3659327277326117
76140001-76145000 0.500189356712068
76145001-76150000 0.43789505003311047
76150001-76155000 0.4129996455503432
76155001-76160000 0.4014291943191033
76160001-76165000 0.3840703474489455
76165001-76170000 0.33700008106570445
76170001-76175000 0.47690839108508165
76175001-76180000 0.6694406278340008
76180001-76185000 0.7514278329297293
76185001-76190000 0.7099108393863764
76190001-76195000 0.3503927889590692
76195001-76200000 0.5980784131708069
76200001-76205000 0.5433999231602111
76205001-76210000 0.28675512370474937
76210001-76215000 0.3411838087868016
76215001-76220000 0.478158514038746
76220001-76225000 1.8030429647455788
76225001-76230000 2.2971149301348976
76230001-76235000 0.46618763586265294
76235001-76240000 0.4296475388072903
76240001-76245000 0.3311288272701828
76245001-76250000 0.16365786702286042
76250001-76255000 0.41821801779154794
76255001-76260000 0.3047270813771504
76260001-76265000 0.19104657660258448
76265001-76270000 0.4056455223796422
76270001-76275000 0.3664777233592423
76275001-76280000 0.7345368705606976
76280001-76285000 0.6078337742902249
76285001-76290000 0.2474217049426177
76290001-76295000 0.44545152405866106
76295001-76300000 0.5592459796308604
76300001-76305000 0.29579635575794844
76305001-76310000 0.4889042209663709
76310001-76315000 0.6489778528089246
76315001-76320000 0.4806396991559347
76320001-76325000 0.7285012579224592
76325001-76330000 0.3697391464272162
76330001-76335000 0.24055572982468382
76335001-76340000 0.3552924450796578
76340001-76345000 0.17687807784729928
76345001-76350000 0.152602809614941
76350001-76355000 0.4144586113601802
76355001-76360000 0.3171358816228623
76360001-76365000 0.20633243297661352
76365001-76370000 2.1983872271498734
76370001-76375000 1.9839975228571318
76375001-76380000 0.7019752790525555
76380001-76385000 1.0056493773658177
76385001-76390000 0.591882252186547
76390001-76395000 0.8519774001645531
76395001-76400000 0.6543801734443578
76400001-76405000 0.2624116363184746
76405001-76410000 0.502186200969701
76410001-76415000 0.5687948845576936
76415001-76420000 0.3641299759613598
76420001-76425000 0.6352871289655008
76425001-76430000 1.153347290307301
76430001-76435000 0.6340625385271552
76435001-76440000 0.60947864077194
76440001-76445000 1.658175513398958
76445001-76450000 1.8255773355161933
76450001-76455000 0.3116652710325495
76455001-76460000 0.36604935851481296
76460001-76465000 1.045293327506241
76465001-76470000 0.2868925378249336
76470001-76475000 0.22905093333704946
76475001-76480000 1.4751048179932615
76480001-76485000 0.6121975297302173
76485001-76490000 0.17187780503085479
76490001-76495000 0.6380083571937069
76495001-76500000 2.202898012668209
76500001-76505000 0.5855402989113152
76505001-76510000 0.50646509814221
76510001-76515000 1.3398099030646227
76515001-76520000 1.4712937732232119
76520001-76525000 0.6788120269225143
76525001-76530000 1.755954398608873
76530001-76535000 1.0880895247198015
76535001-76540000 0.5433812723923782
76540001-76545000 0.9883886628907523
76545001-76550000 1.4617340357511845
76550001-76555000 0.7601449982389946
76555001-76560000 0.9550251006192676
76560001-76565000 2.6231359575612356
76565001-76570000 1.709549842977536
76570001-76575000 0.9203214645589595
76575001-76580000 0.7477300454995047
76580001-76585000 6.693505821638016
76585001-76590000 2.146985904221819
76590001-76595000 0.6796105687578573
76595001-76600000 1.0681709707458324
76600001-76605000 2.6169587764822655
76605001-76610000 1.6606741053964982
76610001-76615000 0.6977203663725966
76615001-76620000 1.7042698532425615
76620001-76625000 0.7730234965166654
76625001-76630000 0.2349027518135249
76630001-76635000 0.7930527838317675
76635001-76640000 1.1538979829026903
76640001-76645000 0.4323118026373344
76645001-76650000 0.5140364687514809
76650001-76655000 0.33617902838164065
76655001-76660000 0.2207313845423492
76660001-76665000 0.27423801064790476
76665001-76670000 0.5421337412574107
76670001-76675000 0.4664832181515524
76675001-76680000 0.35230417317139756
76680001-76685000 0.7636921223057956
76685001-76690000 1.0797298882593098
76690001-76695000 2.280187133427887
76695001-76700000 15.037079095144847
76700001-76705000 1.1064790731887615
76705001-76710000 1.1870863458858343
76710001-76715000 0.784800180046977
76715001-76720000 0.6013601569472815
76720001-76725000 1.377840149211689
76725001-76730000 1.4006871921961923
76730001-76735000 1.1361470425006182
76735001-76740000 1.7559771409662015
76740001-76745000 2.2612968535181577
76745001-76750000 1.9959208214480266
76750001-76755000 1.4900838454284928
76755001-76760000 1.6542171834196628
76760001-76765000 1.7074824345306188
76765001-76770000 1.753542595446009
76770001-76775000 5.7315580091188885
76775001-76780000 3.7586935763937945
76780001-76785000 0.9803671948733016
76785001-76790000 0.9157210398408115
76790001-76795000 1.400697030053707
76795001-76800000 0.8015563708393338
76800001-76805000 1.7728034789418832
76805001-76810000 4.069472904685874
76810001-76815000 1.6093705551572683
76815001-76820000 2.7223612092384166
76820001-76825000 1.5281760797224115
76825001-76830000 0.465704348825736
76830001-76835000 0.3370746839578879
76835001-76840000 0.6047449422530284
76840001-76845000 2.2102011988147763
76845001-76850000 0.9706482786432874
76850001-76855000 0.9481058451045542
76855001-76860000 2.4222068445730778
76860001-76865000 1.437617565525159
76865001-76870000 2.4031821957358823
76870001-76875000 12.179411715056208
76875001-76880000 0.9091102254924844
76880001-76885000 0.4536914661145487
76885001-76890000 0.40290258684553026
76890001-76895000 0.6700454148592148
76895001-76900000 0.9951943290346601
76900001-76905000 1.4230853147686904
76905001-76910000 1.2664113784815796
76910001-76915000 1.0065552793260304
76915001-76920000 0.6867435716255658
76920001-76925000 1.025177310643603
76925001-76930000 2.7807682635495534
76930001-76935000 1.9911147489136207
76935001-76940000 2.8083607604402805
76940001-76945000 3.4260296224890654
76945001-76950000 1.4039396649250633
76950001-76955000 1.7186817672683559
76955001-76960000 7.411437868284437
76960001-76965000 1.3604635746304499
76965001-76970000 1.4655033836916112
76970001-76975000 1.5076740677337
76975001-76980000 1.2203285810617879
76980001-76985000 2.270407408495315
76985001-76990000 1.4548118695958383
76990001-76995000 1.7042897862699076
76995001-77000000 2.143209554725886
77000001-77005000 2.3642334489160977
77005001-77010000 5.784432124139212
77010001-77015000 1.4600491628354149
77015001-77020000 1.0334138713287337
77020001-77025000 0.6095665565866694
77025001-77030000 0.35417161915151435
77030001-77035000 0.6657143690821221
77035001-77040000 2.012890149835055
77040001-77045000 2.5841582183117255
77045001-77050000 1.9305087890833246
77050001-77055000 2.668964610532943
77055001-77060000 5.465160014925396
77060001-77065000 2.0108444101274987
77065001-77070000 0.5912225910588409
77070001-77075000 0.4065192176504071
77075001-77080000 2.6225017115892393
77080001-77085000 1.1895452801093491
77085001-77090000 0.390363139845941
77090001-77095000 0.703388373162635
77095001-77100000 0.7163939981632004
77100001-77105000 0.38259765791241174
77105001-77110000 0.8239047359353858
77110001-77115000 0.8390223615625352
77115001-77120000 0.9057119612300416
77120001-77125000 2.6709874316625313
77125001-77130000 1.344429150190248
77130001-77135000 1.1535254066773506
77135001-77140000 0.46818716216398576
77140001-77145000 0.8179405846078611
77145001-77150000 1.29504692725476
77150001-77155000 0.6524036195926903
77155001-77160000 1.5185755841474242
77160001-77165000 0.728879686657605
77165001-77170000 0.7010993372550691
77170001-77175000 2.7607302120980486
77175001-77180000 1.569759745459863
77180001-77185000 0.5062766555014544
77185001-77190000 0.4649826357828067
77190001-77195000 1.6349790175761438
77195001-77200000 0.6662195306834688
77200001-77205000 0.42393332977294546
77205001-77210000 0.20701244084482937
77210001-77215000 0.2437256720356742
77215001-77220000 1.048536651419542
77220001-77225000 6.3095049599003925
77225001-77230000 6.572088326603233
77230001-77235000 2.7441492824497096
77235001-77240000 1.9689896258131863
77240001-77245000 1.1217334324166968
77245001-77250000 0.6230263829504888
77250001-77255000 0.8071907858829194
77255001-77260000 1.3665479669896243
77260001-77265000 0.33382732882810284
77265001-77270000 0.3158043996069231
77270001-77275000 1.173846249862166
77275001-77280000 1.3136383495184374
77280001-77285000 0.7946020126503054
77285001-77290000 1.3903913165497122
77290001-77295000 1.0935900320610024
77295001-77300000 1.2764490005047442
77300001-77305000 1.7519151338834908
77305001-77310000 0.7754489299150984
77310001-77315000 1.114295790452502
77315001-77320000 3.3270028702084016
77320001-77325000 1.5435681744492757
77325001-77330000 1.7030891163274147
77330001-77335000 6.081129973076967
77335001-77340000 1.475416557259223
77340001-77345000 0.5060980325983047
77345001-77350000 1.0530648871430568
77350001-77355000 1.4779083829374244
77355001-77360000 0.24445486888795148
77360001-77365000 0.24359451155783113
77365001-77370000 0.8853435114553728
77370001-77375000 0.4944930131505828
77375001-77380000 0.4618493535467971
77380001-77385000 2.0140702657202123
77385001-77390000 2.781366262620788
77390001-77395000 2.0602559006382513
77395001-77400000 1.587723475028527
77400001-77405000 1.969480321540101
77405001-77410000 2.604446903249209
77410001-77415000 2.819319135303922
77415001-77420000 2.856086291826581
77420001-77425000 1.9320872235680246
77425001-77430000 1.8418394396754982
77430001-77435000 5.097287830669027
77435001-77440000 1.934362478467929
77440001-77445000 0.7750898835836187
77445001-77450000 1.3860026263117762
77450001-77455000 4.444975182134884
77455001-77460000 1.6296494535555996
77460001-77465000 1.2407088212797326
77465001-77470000 2.272535166842988
77470001-77475000 1.9266099131277952
77475001-77480000 0.7891769437507695
77480001-77485000 1.1682515277708243
77485001-77490000 1.642469010029408
77490001-77495000 0.9741808312100271
77495001-77500000 0.6498944595880011
77500001-77505000 1.1069941329057706
77505001-77510000 1.2024388952264702
77510001-77515000 0.5399632265052015
77515001-77520000 1.3680169647797686
77520001-77525000 1.199568315657226
77525001-77530000 1.252950029899771
77530001-77535000 2.10893606938749
77535001-77540000 1.0287672093763438
77540001-77545000 1.4375590435354073
77545001-77550000 1.426627197771887
77550001-77555000 1.8087628840745746
77555001-77560000 2.1699721739410998
77560001-77565000 0.9969272611876183
77565001-77570000 0.4047518160835277
77570001-77575000 0.2851538649165612
77575001-77580000 0.2927265886419559
77580001-77585000 0.25131546930470533
77585001-77590000 0.3010952635710012
77590001-77595000 0.6783856556631941
77595001-77600000 3.364447903592148
77600001-77605000 4.7397080331134855
77605001-77610000 2.633745557555456
77610001-77615000 2.0728206788220818
77615001-77620000 2.7798850280630374
77620001-77625000 4.50972051246201
77625001-77630000 2.194390446360896
77630001-77635000 1.3466368021835218
77635001-77640000 1.1142714428940508
77640001-77645000 1.6035459890470363
77645001-77650000 2.4827311917321824
77650001-77655000 1.358766130216541
77655001-77660000 1.3306585381705358
77660001-77665000 1.747381270273293
77665001-77670000 1.1498016866607974
77670001-77675000 0.6363239078155446
77675001-77680000 0.6323953853967837
77680001-77685000 2.9777183384746952
77685001-77690000 5.124512598456382
77690001-77695000 2.374936031053544
77695001-77700000 2.037958964299673
77700001-77705000 1.1423066861224114
77705001-77710000 0.8847298700624463
77710001-77715000 1.584245399477424
77715001-77720000 4.575928708946753
77720001-77725000 2.559355735013909
77725001-77730000 1.8524964435788112
77730001-77735000 1.2177581253387366
77735001-77740000 0.9946125154877319
77740001-77745000 1.566790675932873
77745001-77750000 3.5751148028019
77750001-77755000 1.3537954166169495
77755001-77760000 0.38363615727894734
77760001-77765000 0.4443026220436258
77765001-77770000 1.2712011724492716
77770001-77775000 0.9176792504951202
77775001-77780000 0.640407341783806
77780001-77785000 0.7107582253505837
77785001-77790000 1.6540850812896764
77790001-77795000 2.5911916937821315
77795001-77800000 1.434924417615004
77800001-77805000 1.6014769600978707
77805001-77810000 0.826469474716067
77810001-77815000 0.3698481898532215
77815001-77820000 0.5065140159438583
77820001-77825000 0.43048544645064973
77825001-77830000 0.32590945641260866
77830001-77835000 0.349882586234896
77835001-77840000 0.6060289296612528
77840001-77845000 2.5672664577242053
77845001-77850000 0.6418579345799225
77850001-77855000 0.6982804826527697
77855001-77860000 1.024736608864031
77860001-77865000 0.7085058480849822
77865001-77870000 0.36070597823892253
77870001-77875000 0.5066288227723273
77875001-77880000 0.7051734410019096
77880001-77885000 0.3434221032271201
77885001-77890000 0.3426275563335182
77890001-77895000 0.4055757984109552
77895001-77900000 0.4151605393023999
77900001-77905000 0.37466081368364884
77905001-77910000 0.24044737967041738
77910001-77915000 0.23881143176113878
77915001-77920000 0.2804397128043729
77920001-77925000 0.4535757270026018
77925001-77930000 2.2039053451135153
77930001-77935000 0.7733789897636559
77935001-77940000 0.5721785994247901
77940001-77945000 0.7461253318200749
77945001-77950000 2.7812464236287098
77950001-77955000 0.9353494899476414
77955001-77960000 0.42444159278400284
77960001-77965000 1.0042780617351712
77965001-77970000 0.810876598936836
77970001-77975000 0.3842600789544752
77975001-77980000 0.22923830131098025
77980001-77985000 0.42780689061574695
77985001-77990000 3.534329617058015
77990001-77995000 2.602975139426706
77995001-78000000 1.7272622192731255
78000001-78005000 0.9761967650202283
78005001-78010000 1.1869702618958906
78010001-78015000 0.9337809858418064
78015001-78020000 0.6635792716717066
78020001-78025000 3.1744927637610028
78025001-78030000 1.0501375887596442
78030001-78035000 1.5918851166207264
78035001-78040000 4.239379813163618
78040001-78045000 1.1261146087008964
78045001-78050000 0.8254764424915995
78050001-78055000 0.7967243501475871
78055001-78060000 3.2965903027763472
78060001-78065000 1.7764233533127036
78065001-78070000 0.7706208457195115
78070001-78075000 1.0845162417308525
78075001-78080000 1.6232302966460035
78080001-78085000 1.321924691863938
78085001-78090000 1.5715453159749853
78090001-78095000 2.8629583623977997
78095001-78100000 1.0930213322386262
78100001-78105000 0.7835395198510452
78105001-78110000 1.2198464123730688
78110001-78115000 0.9360587943150767
78115001-78120000 1.0104635700698454
78120001-78125000 1.6715065681223078
78125001-78130000 1.335958896018632
78130001-78135000 2.7173241030183886
78135001-78140000 2.568622450786797
78140001-78145000 0.638433457271254
78145001-78150000 0.35781141984012976
78150001-78155000 0.3258019035353905
78155001-78160000 0.6380864817902544
78160001-78165000 0.5717668014105043
78165001-78170000 0.6790315991826898
78170001-78175000 1.4566540014660492
78175001-78180000 0.3009206672231252
78180001-78185000 0.3006414361375144
78185001-78190000 0.50578792694881
78190001-78195000 0.6962674554234055
78195001-78200000 1.0010977860485055
78200001-78205000 0.3439650855257432
78205001-78210000 0.23984489551701038
78210001-78215000 1.0097263087051749
78215001-78220000 0.787484267028036
78220001-78225000 0.32209612284635386
78225001-78230000 0.5328437173385208
78230001-78235000 0.4086055854829515
78235001-78240000 0.3717497310512451
78240001-78245000 0.5168788802269042
78245001-78250000 0.3472032236940498
78250001-78255000 0.2504462541576749
78255001-78260000 0.21960704458320174
78260001-78265000 0.3714962920396691
78265001-78270000 0.7856088328133154
78270001-78275000 0.9139824661088285
78275001-78280000 1.3346027317185842
78280001-78285000 2.398663386288895
78285001-78290000 0.5634924308194906
78290001-78295000 0.6083777191985719
78295001-78300000 0.5005363489568949
78300001-78305000 0.39416131995312875
78305001-78310000 2.1437355512064786
78310001-78315000 1.3515770717982736
78315001-78320000 1.3409117802755919
78320001-78325000 0.8185950906039317
78325001-78330000 0.25755032466546984
78330001-78335000 0.2725931519732131
78335001-78340000 0.5460491389546488
78340001-78345000 0.5142808343544303
78345001-78350000 0.4987791128837153
78350001-78355000 0.5440767984872025
78355001-78360000 0.4874098802352643
78360001-78365000 0.416524347602814
78365001-78370000 0.990335624364609
78370001-78375000 2.559893867856054
78375001-78380000 1.8341292547545611
78380001-78385000 3.3693396775410815
78385001-78390000 1.6197752445146032
78390001-78395000 1.0329560255039525
78395001-78400000 0.5342146089063253
78400001-78405000 0.7036481716853149
78405001-78410000 0.9296961878009518
78410001-78415000 0.41853735997890373
78415001-78420000 0.5482437772492665
78420001-78425000 4.290800584194531
78425001-78430000 1.7082947776884227
78430001-78435000 0.7571389828805672
78435001-78440000 1.0064053919109361
78440001-78445000 1.0375636510572341
78445001-78450000 0.9582684887690501
78450001-78455000 1.3101814167687051
78455001-78460000 1.0214208340040245
78460001-78465000 0.6400629574508827
78465001-78470000 0.36875084560592813
78470001-78475000 0.35547905854500395
78475001-78480000 0.6011399888075887
78480001-78485000 0.8410295614823842
78485001-78490000 0.8646624376453219
78490001-78495000 0.47569518014590845
78495001-78500000 0.777148319267365
78500001-78505000 1.2601819230247948
78505001-78510000 0.8579881883515871
78510001-78515000 0.8830172457923778
78515001-78520000 1.227311460122932
78520001-78525000 1.060869249217151
78525001-78530000 0.6669136272094724
78530001-78535000 0.7385672812670897
78535001-78540000 2.3475311645802126
78540001-78545000 5.853579570107715
78545001-78550000 1.5364749502702906
78550001-78555000 1.0493542040822406
78555001-78560000 4.364659970233362
78560001-78565000 7.081875731597093
78565001-78570000 0.8666149950547233
78570001-78575000 0.9333174060876411
78575001-78580000 1.342233079504376
78580001-78585000 1.3722215657775207
78585001-78590000 1.110198887007727
78590001-78595000 2.7601325341472784
78595001-78600000 2.5976746509615376
78600001-78605000 1.2111731846784155
78605001-78610000 1.6055708598335672
78610001-78615000 1.5714711329070365
78615001-78620000 2.6956030613545026
78620001-78625000 3.912805211598322
78625001-78630000 1.9230841403662964
78630001-78635000 1.8714874510427748
78635001-78640000 2.483285571891066
78640001-78645000 0.94691924231774
78645001-78650000 0.9910490808425347
78650001-78655000 1.4599451407051771
78655001-78660000 0.8944785015715856
78660001-78665000 1.6172966270874949
78665001-78670000 0.9265007969514584
78670001-78675000 0.8852465960194239
78675001-78680000 1.650146130792276
78680001-78685000 1.616718455083005
78685001-78690000 1.4351909849707742
78690001-78695000 1.1022774426879527
78695001-78700000 1.3785037000543845
78700001-78705000 2.9689232061284243
78705001-78710000 1.0671078068044175
78710001-78715000 0.8182981420206432
78715001-78720000 2.576706418980286
78720001-78725000 0.9607432062175469
78725001-78730000 0.9988818580457535
78730001-78735000 1.5257985214317467
78735001-78740000 0.5721607550316666
78740001-78745000 1.0015360189525486
78745001-78750000 1.7931264236829334
78750001-78755000 0.7433282528837702
78755001-78760000 1.5289368401221235
78760001-78765000 1.2796224665360532
78765001-78770000 0.6257122817467132
78770001-78775000 0.876758891921731
78775001-78780000 1.4600484957186053
78780001-78785000 2.884050733890905
78785001-78790000 2.9853844297362384
78790001-78795000 2.3515569330990687
78795001-78800000 2.4656920199120793
78800001-78805000 3.5063207929649964
78805001-78810000 0.8095125776029282
78810001-78815000 0.40953721518744257
78815001-78820000 0.5769338901245326
78820001-78825000 0.5700569829577228
78825001-78830000 0.3217583149448681
78830001-78835000 0.28965760059382717
78835001-78840000 0.3833936552056491
78840001-78845000 0.47801437415780196
78845001-78850000 0.6069275348685826
78850001-78855000 0.6171628951723122
78855001-78860000 0.6648782181400272
78860001-78865000 0.5623130222956952
78865001-78870000 0.7846700069234712
78870001-78875000 0.4313186468850978
78875001-78880000 0.23082912255529917
78880001-78885000 1.2014376272645007
78885001-78890000 0.7999324721107952
78890001-78895000 0.341825087512698
78895001-78900000 0.46210945194441716
78900001-78905000 0.3180821002645324
78905001-78910000 0.21110975368004797
78910001-78915000 0.5449535401795206
78915001-78920000 0.7041335570030232
78920001-78925000 0.48892946387418235
78925001-78930000 0.4410621517228437
78930001-78935000 0.39213202354310717
78935001-78940000 1.3124301662896065
78940001-78945000 0.8531440425770053
78945001-78950000 0.5451314423121234
78950001-78955000 0.853744512200655
78955001-78960000 1.0645717102984642
78960001-78965000 1.174916107452445
78965001-78970000 1.912184064156318
78970001-78975000 1.020541966342812
78975001-78980000 0.7385309431967872
78980001-78985000 0.940130572935225
78985001-78990000 1.0502168379941843
78990001-78995000 0.7440325696638926
78995001-79000000 0.9813415402769785
79000001-79005000 3.3624813697496183
79005001-79010000 1.733140642414533
79010001-79015000 1.5015525310602573
79015001-79020000 1.685687720805821
79020001-79025000 1.4127113025473963
79025001-79030000 3.0777431366773085
79030001-79035000 0.8766633352709152
79035001-79040000 0.4756035919162944
79040001-79045000 0.4540413213515089
79045001-79050000 0.5938582258261657
79050001-79055000 0.2157342667092671
79055001-79060000 0.1621860969803291
79060001-79065000 1.1872178567177203
79065001-79070000 1.1860504296730934
79070001-79075000 0.6958583062015674
79075001-79080000 0.5015332784634409
79080001-79085000 0.46443777402314773
79085001-79090000 0.80426559706718
79090001-79095000 0.5577339916041455
79095001-79100000 0.1736482091332915
79100001-79105000 0.18071252352059455
79105001-79110000 0.7900155584092976
79110001-79115000 1.0736970876330452
79115001-79120000 0.39412526954812455
79120001-79125000 0.42221928532150194
79125001-79130000 0.6808826261694945
79130001-79135000 0.6204725150192545
79135001-79140000 0.5631943845692378
79140001-79145000 1.0205827322465417
79145001-79150000 1.4025152728055605
79150001-79155000 0.6272800090702073
79155001-79160000 0.5912841932444861
79160001-79165000 0.9710355297048446
79165001-79170000 1.8823663695762154
79170001-79175000 2.7167472702002295
79175001-79180000 1.7264822276272551
79180001-79185000 0.5308215849146919
79185001-79190000 0.28739822318361286
79190001-79195000 0.8841472178224166
79195001-79200000 2.887209412249459
79200001-79205000 2.1551104130264336
79205001-79210000 1.2619910624647195
79210001-79215000 1.1051155640993993
79215001-79220000 4.402364246630713
79220001-79225000 0.9594344753909132
79225001-79230000 0.5561710387397186
79230001-79235000 0.5371585083505391
79235001-79240000 0.6725878682696853
79240001-79245000 0.7911762908186206
79245001-79250000 1.0783178384866055
79250001-79255000 1.537356288206657
79255001-79260000 1.3168682676183636
79260001-79265000 1.231128414691865
79265001-79270000 0.7385978339246546
79270001-79275000 0.6605335306401035
79275001-79280000 0.6372453889833453
79280001-79285000 0.4741920255290521
79285001-79290000 0.5550115604163939
79290001-79295000 0.4087305564546784
79295001-79300000 1.1029837697234048
79300001-79305000 2.3305588635972505
79305001-79310000 0.3623109655803014
79310001-79315000 0.49143632230138157
79315001-79320000 0.5903420346512899
79320001-79325000 0.5459328615359961
79325001-79330000 0.5568730465189942
79330001-79335000 1.5529949992051175
79335001-79340000 0.7112690152515995
79340001-79345000 0.28617618362333225
79345001-79350000 0.7850919595632274
79350001-79355000 0.5111622277956507
79355001-79360000 0.7716433707682204
79360001-79365000 1.6941450184670568
79365001-79370000 0.97268817325407
79370001-79375000 0.6372400157757973
79375001-79380000 0.9982815636362442
79380001-79385000 0.9482484383620517
79385001-79390000 0.5574954163708945
79390001-79395000 1.896358581387039
79395001-79400000 0.9251244429045936
79400001-79405000 0.4958112560809175
79405001-79410000 0.3014575571420956
79410001-79415000 0.26351317651794826
79415001-79420000 0.4289175931352491
79420001-79425000 1.004991846460458
79425001-79430000 1.6120430800797485
79430001-79435000 1.1336322815767108
79435001-79440000 1.6911784234142284
79440001-79445000 0.8257894078446708
79445001-79450000 0.4718044423886988
79450001-79455000 1.1770945116597515
79455001-79460000 2.7944283958688114
79460001-79465000 0.29457214927111003
79465001-79470000 0.1940770125435058
79470001-79475000 0.20065380502544236
79475001-79480000 0.3065976194149988
79480001-79485000 1.191644346972955
79485001-79490000 0.6079680293074723
79490001-79495000 0.7392574602088311
79495001-79500000 1.2815044558019595
79500001-79505000 0.9056793256384035
79505001-79510000 1.008677046449591
79510001-79515000 1.0859613294084318
79515001-79520000 0.7869795080800579
79520001-79525000 0.545847945349811
79525001-79530000 0.6953028244336225
79530001-79535000 1.048317386879062
79535001-79540000 0.6870415820157232
79540001-79545000 0.3064394809069011
79545001-79550000 0.2518156085583138
79550001-79555000 0.4299857466956482
79555001-79560000 0.6872006205217926
79560001-79565000 0.8427669197373898
79565001-79570000 0.6952345908591471
79570001-79575000 0.642770738906647
79575001-79580000 0.677415562193292
79580001-79585000 0.5997597964527265
79585001-79590000 0.5027778730773651
79590001-79595000 1.4851108473968473
79595001-79600000 1.1926454166649003
79600001-79605000 0.5198901214424949
79605001-79610000 0.7633838456211666
79610001-79615000 0.8410648572404997
79615001-79620000 2.523801951374974
79620001-79625000 0.7228996200151092
79625001-79630000 0.377911037592993
79630001-79635000 0.7383171721226465
79635001-79640000 1.7794331843513478
79640001-79645000 0.9167659240439371
79645001-79650000 0.796000014171569
79650001-79655000 1.4502249166419812
79655001-79660000 0.8329961506790168
79660001-79665000 0.7477543806941748
79665001-79670000 6.940075493457907
79670001-79675000 0.9779357487745016
79675001-79680000 0.5260243744971568
79680001-79685000 1.483368799911855
79685001-79690000 0.3195175935285186
79690001-79695000 0.3136474783245801
79695001-79700000 0.6228619769007786
79700001-79705000 0.696195016026103
79705001-79710000 2.5445010786532882
79710001-79715000 0.24927105584196735
79715001-79720000 0.2372843539840397
79720001-79725000 0.6376077600483405
79725001-79730000 0.35248126088212967
79730001-79735000 0.35341158188480987
79735001-79740000 0.5490296360260756
79740001-79745000 0.9808462512876653
79745001-79750000 0.7310517960386232
79750001-79755000 0.4713088782992052
79755001-79760000 0.5120577288312
79760001-79765000 0.2650335689733931
79765001-79770000 0.18003927646670173
79770001-79775000 0.7658717818317695
79775001-79780000 0.3115996654375812
79780001-79785000 0.16091560467385077
79785001-79790000 0.7141443981140703
79790001-79795000 0.06395757079620669
79795001-79800000 0.10629881239533594
79800001-79805000 0.322327045272014
79805001-79810000 0.31327611760932594
79810001-79815000 0.34723378948464506
79815001-79820000 0.6028450014923893
79820001-79825000 0.5945577307170324
79825001-79830000 0.5464038402207626
79830001-79835000 0.6140727081594363
79835001-79840000 0.9273296651064046
79840001-79845000 2.1369383938369837
79845001-79850000 0.7164440197892636
79850001-79855000 0.7259277909383962
79855001-79860000 0.643158641924246
79860001-79865000 0.5587297027518979
79865001-79870000 1.0856731776038746
79870001-79875000 0.8748609672340746
79875001-79880000 0.7459916340047719
79880001-79885000 0.6680906056352935
79885001-79890000 1.007669095906575
79890001-79895000 1.6990724393006642
79895001-79900000 1.0675317452001194
79900001-79905000 1.6496708368191202
79905001-79910000 1.6239033596904362
79910001-79915000 1.2450179573863807
79915001-79920000 0.5784700893980054
79920001-79925000 0.46435791017282024
79925001-79930000 0.5632327331717426
79930001-79935000 0.5036833655030591
79935001-79940000 0.7389989776251678
79940001-79945000 0.7924494936215369
79945001-79950000 2.9617515982840983
79950001-79955000 2.0840092565898787
79955001-79960000 0.6214499149004802
79960001-79965000 1.1877554597676698
79965001-79970000 1.237652943275755
79970001-79975000 1.5687639962905382
79975001-79980000 0.9781208608651848
79980001-79985000 0.5074261782157728
79985001-79990000 0.33422980873268365
79990001-79995000 0.27240995617392527
79995001-80000000 0.43576614666888885
80000001-80005000 0.46358309664175906
80005001-80010000 0.6519282093822716
80010001-80015000 3.100266243788123
80015001-80020000 0.7955934961563285
80020001-80025000 0.390909856128644
80025001-80030000 0.3518746828624349
80030001-80035000 0.6206777907140537
80035001-80040000 0.8059437878710025
80040001-80045000 0.7608103664912269
80045001-80050000 0.7520216018134825
80050001-80055000 0.6991537606080727
80055001-80060000 1.8005852887531852
80060001-80065000 1.1785637934142008
80065001-80070000 0.6995539889430918
80070001-80075000 1.6573648409614001
80075001-80080000 5.056902176991223
80080001-80085000 0.7800232664068419
80085001-80090000 0.8276606239207615
80090001-80095000 1.0611372510481034
80095001-80100000 0.9371598378164274
80100001-80105000 1.5924786751826792
80105001-80110000 0.47923524544997226
80110001-80115000 0.24898375588139504
80115001-80120000 0.5617018012598919
80120001-80125000 1.6518248634919723
80125001-80130000 0.7784657979377824
80130001-80135000 0.804320371202607
80135001-80140000 2.8402617247380375
80140001-80145000 1.8701559933766398
80145001-80150000 0.8039483478297627
80150001-80155000 0.7023417045772845
80155001-80160000 0.7236245283458521
80160001-80165000 0.87088587933308
80165001-80170000 1.1647737265842433
80170001-80175000 3.4265938005929613
80175001-80180000 2.3238983734445697
80180001-80185000 2.365435194083174
80185001-80190000 3.3730204836091904
80190001-80195000 1.5528086075641758
80195001-80200000 1.2839691992696536
80200001-80205000 0.8823545000528433
80205001-80210000 0.9661937056961287
80210001-80215000 1.3308517542054839
80215001-80220000 1.0379080873107347
80220001-80225000 1.4040834534966211
80225001-80230000 1.0473258729065793
80230001-80235000 0.7597271883558275
80235001-80240000 1.1086660330963993
80240001-80245000 0.9088909161440052
80245001-80250000 1.575516855474189
80250001-80255000 1.7807938335772064
80255001-80260000 0.35066765957181417
80260001-80265000 0.3238652715441572
80265001-80270000 0.32512425790931243
80270001-80275000 0.24221400642765867
80275001-80280000 0.20345289329461805
80280001-80285000 0.22825005849116137
80285001-80290000 0.525988463660101
80290001-80295000 0.5295372495918583
80295001-80300000 0.3632646263028635
80300001-80305000 1.6338029595449595
80305001-80310000 1.2813367458050036
80310001-80315000 0.7760860732982695
80315001-80320000 1.8130798160926545
80320001-80325000 2.4961650204369352
80325001-80330000 1.6441373383594435
80330001-80335000 1.1390690373907884
80335001-80340000 0.7534855624575513
80340001-80345000 0.30810579021249135
80345001-80350000 0.320472985950148
80350001-80355000 0.6269742283861943
80355001-80360000 0.9166698015136401
80360001-80365000 2.8342670934063783
80365001-80370000 1.4389355423073453
80370001-80375000 0.45187210092158275
80375001-80380000 0.3921865446700087
80380001-80385000 0.5572965326216938
80385001-80390000 0.5074302866750727
80390001-80395000 0.37780065064585117
80395001-80400000 0.9159441154439153
80400001-80405000 3.5016157602446873
80405001-80410000 0.33129772622401865
80410001-80415000 1.1693064132433197
80415001-80420000 2.1124134352656907
80420001-80425000 0.4206382880768802
80425001-80430000 0.793804245485674
80430001-80435000 2.3093591018935213
80435001-80440000 0.619686168551027
80440001-80445000 0.5709946192859823
80445001-80450000 2.0051676961625398
80450001-80455000 0.8130050219374797
80455001-80460000 0.7251184806115129
80460001-80465000 1.0645415647935061
80465001-80470000 0.9093650908705305
80470001-80475000 1.6268324354327968
80475001-80480000 1.2844995642719716
80480001-80485000 0.5488796118984774
80485001-80490000 0.576648619238188
80490001-80495000 0.7205611586124507
80495001-80500000 1.0743648372895305
80500001-80505000 1.3458501045346771
80505001-80510000 0.754299511189278
80510001-80515000 0.7932923139517125
80515001-80520000 0.986328394497087
80520001-80525000 0.7387292358195457
80525001-80530000 0.6901499327087781
80530001-80535000 0.6341872640304345
80535001-80540000 0.9169256501210713
80540001-80545000 0.9814644586406539
80545001-80550000 0.43906216299257345
80550001-80555000 0.3718728942415287
80555001-80560000 0.3478428586975832
80560001-80565000 2.0396759281888417
80565001-80570000 2.444302795764441
80570001-80575000 1.0980621683940803
80575001-80580000 0.953187451358279
80580001-80585000 0.8047716468356417
80585001-80590000 1.1022203016363838
80590001-80595000 0.7009931573771928
80595001-80600000 0.5811113784877487
80600001-80605000 1.7545743507388993
80605001-80610000 0.8821653157956338
80610001-80615000 0.5697832461911242
80615001-80620000 0.4553284189035774
80620001-80625000 0.4853666547338862
80625001-80630000 0.6763792038768582
80630001-80635000 0.2175859573914531
80635001-80640000 0.27235996957327707
80640001-80645000 1.1485618649963778
80645001-80650000 0.6187636899694131
80650001-80655000 0.5954370927822097
80655001-80660000 0.9053967424339653
80660001-80665000 0.8888539359711363
80665001-80670000 0.7663344622401843
80670001-80675000 0.7242280444231409
80675001-80680000 0.18118524603468028
80680001-80685000 0.14897258689653292
80685001-80690000 0.4752949821044377
80690001-80695000 0.5333727655648893
80695001-80700000 0.8728150503850638
80700001-80705000 0.7842261099057748
80705001-80710000 0.7973675921373874
80710001-80715000 0.5479927561537795
80715001-80720000 0.2724716329355764
80720001-80725000 0.36545087964854417
80725001-80730000 0.2725828112963155
80730001-80735000 0.07471285331224473
80735001-80740000 0.39741560703513434
80740001-80745000 0.7036717382807447
80745001-80750000 0.14560700186217487
80750001-80755000 0.7960161145394848
80755001-80760000 0.7589169447027064
80760001-80765000 0.28428752136938507
80765001-80770000 0.7104736993841007
80770001-80775000 0.9073403514047227
80775001-80780000 1.2453704642925874
80780001-80785000 2.816763008181718
80785001-80790000 0.9769583235178657
80790001-80795000 0.6168648882303508
80795001-80800000 0.755930631684775
80800001-80805000 0.6518911661854505
80805001-80810000 0.6149839842720691
80810001-80815000 0.76019200939382
80815001-80820000 1.239656873264107
80820001-80825000 2.4448897779286476
80825001-80830000 0.8089178937372608
80830001-80835000 0.8408319868843335
80835001-80840000 1.4412529125883378
80840001-80845000 0.9287154414729464
80845001-80850000 0.5918589990754702
80850001-80855000 2.6183068590876624
80855001-80860000 2.6562551405646775
80860001-80865000 0.4913305556180778
80865001-80870000 1.0211928202977403
80870001-80875000 2.0554567307986042
80875001-80880000 1.3099907031481377
80880001-80885000 0.46697616713290346
80885001-80890000 0.28971034453367994
80890001-80895000 0.47116821685162097
80895001-80900000 0.758139412122784
80900001-80905000 0.5953278329547462
80905001-80910000 0.5769862831395828
80910001-80915000 2.1235047190627023
80915001-80920000 1.0525112546800943
80920001-80925000 0.4871433139682529
80925001-80930000 1.5052154600254088
80930001-80935000 0.9957732756181054
80935001-80940000 0.32746560920364004
80940001-80945000 0.6037802470224279
80945001-80950000 1.1121366515866569
80950001-80955000 1.9218564105029046
80955001-80960000 2.0911495413707843
80960001-80965000 0.5896092622252973
80965001-80970000 0.5071627868710851
80970001-80975000 0.3304005693485958
80975001-80980000 0.3634796951811656
80980001-80985000 0.4735822407617146
80985001-80990000 0.46220138476592537
80990001-80995000 0.6628641399482448
80995001-81000000 5.0723631813115695
81000001-81005000 4.448012342990761
81005001-81010000 0.7962496405459482
81010001-81015000 0.8077114982033563
81015001-81020000 1.0069492354284801
81020001-81025000 1.2709315217837531
81025001-81030000 1.6359546260976887
81030001-81035000 1.1780636010639725
81035001-81040000 1.1287495660274836
81040001-81045000 1.8529602519174526
81045001-81050000 1.2856700418192135
81050001-81055000 0.9318121416074778
81055001-81060000 0.49112223371931457
81060001-81065000 0.6212650912356349
81065001-81070000 0.6198590212891408
81070001-81075000 0.4808106254851384
81075001-81080000 0.981992666899428
81080001-81085000 0.779264447852544
81085001-81090000 0.5008991760875671
81090001-81095000 0.9747627879756943
81095001-81100000 1.6799996432807405
81100001-81105000 0.7018256525190067
81105001-81110000 1.0274927157085112
81110001-81115000 2.1193789387617867
81115001-81120000 1.3845530344633732
81120001-81125000 2.393214327207965
81125001-81130000 3.3781577464514627
81130001-81135000 0.6852107566080706
81135001-81140000 0.9266531557755157
81140001-81145000 3.2549207011801005
81145001-81150000 0.8618676831233408
81150001-81155000 0.4869527244634747
81155001-81160000 0.5639835651585852
81160001-81165000 0.9611214394080337
81165001-81170000 1.6926156209493837
81170001-81175000 1.0458253270808329
81175001-81180000 0.529701812888864
81180001-81185000 0.5121609686102787
81185001-81190000 0.8228070976128042
81190001-81195000 1.139164860556237
81195001-81200000 0.8407224666014591
81200001-81205000 1.6138591560816564
81205001-81210000 1.8806902115708828
81210001-81215000 0.3694912860657912
81215001-81220000 0.19854029046420024
81220001-81225000 0.21810978788439492
81225001-81230000 0.4849113596136299
81230001-81235000 1.0707338254477452
81235001-81240000 0.9678377610080426
81240001-81245000 0.8108151521724984
81245001-81250000 0.774212909467821
81250001-81255000 1.2681878341685713
81255001-81260000 0.6665758718680557
81260001-81265000 0.40164221915153125
81265001-81270000 0.5836926207118541
81270001-81275000 0.9157656286156771
81275001-81280000 0.6526676907383976
81280001-81285000 0.514856640563363
81285001-81290000 0.5857396049855067
81290001-81295000 0.6850961066998483
81295001-81300000 0.5129599787672464
81300001-81305000 0.36030432317861033
81305001-81310000 0.2933365049761367
81310001-81315000 0.42327340133037233
81315001-81320000 1.5138117238914193
81320001-81325000 1.0656657157234597
81325001-81330000 0.4317027467512607
81330001-81335000 0.334839522407949
81335001-81340000 0.5049885405616291
81340001-81345000 0.8699961279394061
81345001-81350000 0.6456403146912575
81350001-81355000 0.591218165101421
81355001-81360000 0.9095113290851705
81360001-81365000 0.8395523209284907
81365001-81370000 0.5264411760625353
81370001-81375000 0.39965810228554194
81375001-81380000 0.810989272045167
81380001-81385000 1.0152608177279479
81385001-81390000 0.47512383709184136
81390001-81395000 0.40531861904252914
81395001-81400000 0.48896285967472763
81400001-81405000 0.8849983572124935
81405001-81410000 1.2993804676707794
81410001-81415000 1.7126110046790404
81415001-81420000 1.410985467915289
81420001-81425000 0.8114696154067572
81425001-81430000 0.540040090685351
81430001-81435000 0.6836405515257304
81435001-81440000 0.725571044213209
81440001-81445000 0.7150308700178806
81445001-81450000 0.9151312235784257
81450001-81455000 0.41185476335522847
81455001-81460000 0.5980571391760127
81460001-81465000 2.2437052946332443
81465001-81470000 1.4225372806714651
81470001-81475000 0.978893883181953
81475001-81480000 0.5522249512084224
81480001-81485000 0.33316057236377705
81485001-81490000 0.6636637620317323
81490001-81495000 2.3589430256371227
81495001-81500000 0.9241470844418767
81500001-81505000 1.9134994956636426
81505001-81510000 1.3978626952972324
81510001-81515000 0.37685791852396283
81515001-81520000 0.3882898893938623
81520001-81525000 0.364244403568103
81525001-81530000 2.3786265947533014
81530001-81535000 0.97690529057626
81535001-81540000 0.3100488499701265
81540001-81545000 0.2878315650185749
81545001-81550000 0.11108753278730349
81550001-81555000 0.1114839882414461
81555001-81560000 0.3469779929277645
81560001-81565000 0.9548147685544862
81565001-81570000 0.8539813826062521
81570001-81575000 1.202352590655507
81575001-81580000 3.8314718181970666
81580001-81585000 2.3020296541551537
81585001-81590000 1.6231860078777305
81590001-81595000 1.3523186413968558
81595001-81600000 1.3125465983698679
81600001-81605000 1.2546784816093495
81605001-81610000 0.9581479479661148
81610001-81615000 2.4437645516401756
81615001-81620000 1.3383382218657376
81620001-81625000 0.8633476051263554
81625001-81630000 0.806611314877343
81630001-81635000 1.142151566503275
81635001-81640000 1.7378663012756217
81640001-81645000 0.41352205862910335
81645001-81650000 0.4952507033900748
81650001-81655000 0.800380355647892
81655001-81660000 0.7276883624144082
81660001-81665000 1.0981087827701932
81665001-81670000 1.114112594187159
81670001-81675000 0.6105883405888372
81675001-81680000 0.5949816928588889
81680001-81685000 0.622754664245966
81685001-81690000 0.8430834159103731
81690001-81695000 1.019001900752156
81695001-81700000 0.6735403125843259
81700001-81705000 0.8025144065201139
81705001-81710000 3.05547321347099
81710001-81715000 3.341155854859301
81715001-81720000 1.1916036730264565
81720001-81725000 0.6726775122537123
81725001-81730000 0.823830743332809
81730001-81735000 1.268287316485604
81735001-81740000 1.1128775211775708
81740001-81745000 2.0515635384164215
81745001-81750000 0.8338626679340818
81750001-81755000 1.4773886369017801
81755001-81760000 1.580300146601182
81760001-81765000 0.23858612506328886
81765001-81770000 0.7615415361723523
81770001-81775000 0.9192385868156822
81775001-81780000 0.40502032655249615
81780001-81785000 0.9186499370898746
81785001-81790000 3.7969188712219544
81790001-81795000 2.170870504930709
81795001-81800000 0.6797734747147354
81800001-81805000 2.873870155115654
81805001-81810000 7.581863617578023
81810001-81815000 0.8687353403158876
81815001-81820000 1.1147312245437127
81820001-81825000 1.3891935042103936
81825001-81830000 1.4522397784366752
81830001-81835000 2.0172960890831533
81835001-81840000 1.139646350061337
81840001-81845000 0.9474282433335838
81845001-81850000 0.7056334733876763
81850001-81855000 0.359478346037389
81855001-81860000 0.28437485042067456
81860001-81865000 0.5655367774742548
81865001-81870000 1.314008594632499
81870001-81875000 0.3998077180458551
81875001-81880000 0.8655514090223134
81880001-81885000 1.2939734880001121
81885001-81890000 0.5493731236918248
81890001-81895000 0.43389519672848553
81895001-81900000 0.3321611508888386
81900001-81905000 0.5431879422483625
81905001-81910000 0.9409656706695684
81910001-81915000 0.5651004496651395
81915001-81920000 0.8038823028117424
81920001-81925000 4.9189890204249105
81925001-81930000 1.9957394980482326
81930001-81935000 2.0785798118238055
81935001-81940000 0.7906878316778249
81940001-81945000 0.3856994592020501
81945001-81950000 0.8313511636731631
81950001-81955000 0.6933786645563279
81955001-81960000 0.5578706608809675
81960001-81965000 0.2880027103168169
81965001-81970000 0.1966994709656009
81970001-81975000 1.3789612503770128
81975001-81980000 0.8900029442059667
81980001-81985000 0.19725105219046615
81985001-81990000 0.5595865405299816
81990001-81995000 0.3799492474287468
81995001-82000000 0.7564101078861499
82000001-82005000 3.2400044262921552
82005001-82010000 0.3270003806441788
82010001-82015000 0.31936038372790343
82015001-82020000 0.4947053831408148
82020001-82025000 0.6408596535525556
82025001-82030000 0.5061342036658762
82030001-82035000 0.7834560234076929
82035001-82040000 0.9787171130468565
82040001-82045000 0.5405154901565888
82045001-82050000 0.7052352026924219
82050001-82055000 3.323910970757413
82055001-82060000 1.1238520433292163
82060001-82065000 1.4823877216223542
82065001-82070000 4.309425007182032
82070001-82075000 0.6160422585908464
82075001-82080000 0.5349043026828867
82080001-82085000 0.4809050520141524
82085001-82090000 0.5818652580218774
82090001-82095000 1.2396448997648755
82095001-82100000 0.9136367445327589
82100001-82105000 1.4504352980085422
82105001-82110000 1.3378202002479518
82110001-82115000 0.36714212586759193
82115001-82120000 0.4365298091853721
82120001-82125000 0.76474207039715
82125001-82130000 0.4293974548407988
82130001-82135000 0.44353099169881105
82135001-82140000 0.3916267327670411
82140001-82145000 0.3343859008009878
82145001-82150000 0.9147427908981873
82150001-82155000 0.5357836729699782
82155001-82160000 0.37733733956208215
82160001-82165000 3.2108889962546625
82165001-82170000 0.7003116619877677
82170001-82175000 0.2833051006901778
82175001-82180000 0.44665147820478324
82180001-82185000 1.1279376778831585
82185001-82190000 0.5397724605352107
82190001-82195000 0.23548120388094834
82195001-82200000 0.3109191762492749
82200001-82205000 0.28267189846731927
82205001-82210000 0.4809236478657798
82210001-82215000 1.3205102547293472
82215001-82220000 0.36105511533562257
82220001-82225000 0.2698618994581927
82225001-82230000 0.27279129347470776
82230001-82235000 0.6616944836571859
82235001-82240000 0.6686713977596462
82240001-82245000 0.3649334527054903
82245001-82250000 0.5784273340208042
82250001-82255000 1.9056331065619594
82255001-82260000 0.7278684585639812
82260001-82265000 0.38988870695689076
82265001-82270000 1.01974504081731
82270001-82275000 0.4654434279425711
82275001-82280000 0.2538802078151254
82280001-82285000 0.8651304376247572
82285001-82290000 2.866940369021357
82290001-82295000 1.2836216667604847
82295001-82300000 3.694211771575203
82300001-82305000 2.323773235911978
82305001-82310000 0.47696258984214723
82310001-82315000 0.44928224591664795
82315001-82320000 0.4530437808952934
82320001-82325000 0.5508330109503067
82325001-82330000 0.41113771489177703
82330001-82335000 0.4166674836812968
82335001-82340000 0.42194518135147496
82340001-82345000 0.4605358596951444
82345001-82350000 0.5145832495150289
82350001-82355000 0.34871615872748635
82355001-82360000 0.32446100433407504
82360001-82365000 0.6635672367824722
82365001-82370000 0.6345071046703432
82370001-82375000 0.43379341394554555
82375001-82380000 0.321334870140946
82380001-82385000 1.2102562096882514
82385001-82390000 3.5656699560558303
82390001-82395000 0.43359232619887883
82395001-82400000 0.369396429818826
82400001-82405000 0.4581022825385492
82405001-82410000 1.003531208181464
82410001-82415000 2.404098965535886
82415001-82420000 0.908678867573565
82420001-82425000 0.865018897767219
82425001-82430000 2.33043838863415
82430001-82435000 1.2067548664318504
82435001-82440000 0.5632764504780633
82440001-82445000 0.6982964573379894
82445001-82450000 1.8197467023611371
82450001-82455000 1.2599086592218784
82455001-82460000 1.061781316241063
82460001-82465000 3.434415316324631
82465001-82470000 2.5166769364907973
82470001-82475000 0.3361349629319669
82475001-82480000 0.25154256766872585
82480001-82485000 0.2199509898761702
82485001-82490000 0.12582090941212937
82490001-82495000 0.11893907894040621
82495001-82500000 0.5923156146462873
82500001-82505000 0.4711796627710931
82505001-82510000 0.22818902516917886
82510001-82515000 0.40508668096981526
82515001-82520000 0.2590687742876314
82520001-82525000 0.8931167483554973
82525001-82530000 3.150030920597746
82530001-82535000 0.7647941840724429
82535001-82540000 0.5958953672627647
82540001-82545000 0.41288035820334784
82545001-82550000 0.5875177834089526
82550001-82555000 0.7952910653903501
82555001-82560000 0.8272234315483341
82560001-82565000 3.107576833961677
82565001-82570000 0.7759102473190589
82570001-82575000 0.8252134975756756
82575001-82580000 1.5282755672402435
82580001-82585000 0.4059982109713036
82585001-82590000 0.3628326334271337
82590001-82595000 0.4275383827377773
82595001-82600000 0.48779175624839427
82600001-82605000 0.44624684272150156
82605001-82610000 0.5160613071252143
82610001-82615000 0.6445728215610279
82615001-82620000 0.6971788299738737
82620001-82625000 0.6398045010174592
82625001-82630000 0.35862464231179314
82630001-82635000 0.29805950657202795
82635001-82640000 0.29775060056245894
82640001-82645000 0.32152375703129404
82645001-82650000 2.6793030310982346
82650001-82655000 0.6783618409844441
82655001-82660000 0.9464112875564318
82660001-82665000 2.6304542189323987
82665001-82670000 0.47234812186750724
82670001-82675000 0.6382177943369817
82675001-82680000 0.7061580478855507
82680001-82685000 0.7426128453178649
82685001-82690000 0.5781482840227921
82690001-82695000 0.481179178039415
82695001-82700000 0.8267156754921627
82700001-82705000 0.6207637738735726
82705001-82710000 0.5237983585975806
82710001-82715000 0.5067773271874088
82715001-82720000 0.28090729099960204
82720001-82725000 0.20487884475948262
82725001-82730000 0.9695348614810165
82730001-82735000 2.1887581838084036
82735001-82740000 0.561277333446837
82740001-82745000 1.1331846511537182
82745001-82750000 0.7727408553892345
82750001-82755000 0.23710251982404446
82755001-82760000 0.3242148212104273
82760001-82765000 0.33199089067230997
82765001-82770000 0.3750492369605151
82770001-82775000 0.7622151914738694
82775001-82780000 0.35096545263624623
82780001-82785000 0.3897222549927216
82785001-82790000 0.25687316670837795
82790001-82795000 0.3190106114150411
82795001-82800000 0.9094396682438596
82800001-82805000 0.7432179694176896
82805001-82810000 0.5915723738618314
82810001-82815000 1.5696081580167183
82815001-82820000 0.48933082172169834
82820001-82825000 0.2753975248668891
82825001-82830000 0.9124243852508692
82830001-82835000 0.8577793713613107
82835001-82840000 1.8500644770451795
82840001-82845000 0.593902669150098
82845001-82850000 0.4531302591404041
82850001-82855000 0.46425232375207154
82855001-82860000 0.47804168949427134
82860001-82865000 0.726139334562404
82865001-82870000 0.5548830488802666
82870001-82875000 0.4251868672629976
82875001-82880000 2.4759986476140976
82880001-82885000 2.490945154915509
82885001-82890000 0.5103927003282341
82890001-82895000 0.822339150805167
82895001-82900000 1.1435445100784467
82900001-82905000 0.6452066115950466
82905001-82910000 0.5612058028067377
82910001-82915000 0.371834162869474
82915001-82920000 0.635148014473952
82920001-82925000 0.7277777515732157
82925001-82930000 0.50269986033659
82930001-82935000 0.8535822088673888
82935001-82940000 0.8060652360685835
82940001-82945000 1.7141413327784305
82945001-82950000 2.0344352221783586
82950001-82955000 0.9104934921060933
82955001-82960000 1.0386403035478409
82960001-82965000 1.8117495865252475
82965001-82970000 0.9631190615825201
82970001-82975000 0.5597283535000782
82975001-82980000 0.6330346397227421
82980001-82985000 0.6641659827160014
82985001-82990000 1.3141150196046432
82990001-82995000 1.646306042809983
82995001-83000000 0.4264355412072623
83000001-83005000 0.4952218766876098
83005001-83010000 2.351289835640277
83010001-83015000 2.3872166199602205
83015001-83020000 0.6457626829601193
83020001-83025000 0.4668586394079682
83025001-83030000 2.090600286920791
83030001-83035000 1.0617997910379438
83035001-83040000 0.4164834404288633
83040001-83045000 0.584206142927049
83045001-83050000 0.2455323232230173
83050001-83055000 0.2773966095072593
83055001-83060000 0.4430395720389726
83060001-83065000 0.4853735576101643
83065001-83070000 1.0203738985855388
83070001-83075000 1.111628316923086
83075001-83080000 0.595881192200818
83080001-83085000 0.4440141254052223
83085001-83090000 2.0289254453021353
83090001-83095000 1.0814285935010373
83095001-83100000 0.35343137781432304
83100001-83105000 0.4736500871726487
83105001-83110000 1.975136281518869
83110001-83115000 1.026533252779737
83115001-83120000 0.3009201515955419
83120001-83125000 0.45522290402008647
83125001-83130000 0.5662582604618763
83130001-83135000 0.7355308696095969
83135001-83140000 4.40772996736198
83140001-83145000 3.9149046766712536
83145001-83150000 0.5877923454077437
83150001-83155000 0.5101488482636687
83155001-83160000 1.1001814743737905
83160001-83165000 1.0229309290316815
83165001-83170000 0.3950718508692835
83170001-83175000 0.5526607716862676
83175001-83180000 0.6039660159469196
83180001-83185000 0.6221033551861553
83185001-83190000 2.995481272462454
83190001-83195000 1.316917792613791
83195001-83200000 0.36383908408499693
83200001-83205000 0.5354192365635281
83205001-83210000 1.5969965334521659
83210001-83215000 1.1909539464569627
83215001-83220000 1.0648199265752627
83220001-83225000 2.7158008520089845
83225001-83230000 3.0892541160601916
83230001-83235000 1.834881618706644
83235001-83240000 1.5558937233699144
83240001-83245000 0.485155236033229
83245001-83250000 0.48898025534976863
83250001-83255000 0.8959099944444003
83255001-83260000 3.1721398308196114
83260001-83265000 7.687894407392974
83265001-83270000 1.3612319473177124
83270001-83275000 1.3200149526659335
83275001-83280000 0.9587972858153518
83280001-83285000 0.7473585510281184
83285001-83290000 1.516300745576567
83290001-83295000 2.0845213987831626
83295001-83300000 2.477050174515918
83300001-83305000 2.729952694070154
83305001-83310000 0.5790547357808441
83310001-83315000 0.3438838284926412
83315001-83320000 0.44252961185075307
83320001-83325000 0.8456896670963147
83325001-83330000 0.4591930952527976
83330001-83335000 0.25575104695476314
83335001-83340000 1.242100452321502
83340001-83345000 4.151822123920035
83345001-83350000 0.4298925237302533
83350001-83355000 0.3626011525537791
83355001-83360000 0.5014262893226028
83360001-83365000 0.4736945894817786
83365001-83370000 0.3794651199198341
83370001-83375000 0.656285924308137
83375001-83380000 0.2966789398953675
83380001-83385000 0.3038250685438121
83385001-83390000 2.688421163508695
83390001-83395000 1.250896223437247
83395001-83400000 0.9280926843305374
83400001-83405000 1.2266471025433803
83405001-83410000 1.7323349205194662
83410001-83415000 1.8016864015415133
83415001-83420000 1.3773522552698314
83420001-83425000 1.3117654627371844
83425001-83430000 1.355297997512914
83430001-83435000 2.2987944104447475
83435001-83440000 2.151431803066191
83440001-83445000 2.3145002160169827
83445001-83450000 1.1505574482152436
83450001-83455000 0.5768731564245192
83455001-83460000 0.6894272130904272
83460001-83465000 1.020013367338364
83465001-83470000 0.9387207004490471
83470001-83475000 0.716251258777243
83475001-83480000 0.43617740193084475
83480001-83485000 0.9380194490236664
83485001-83490000 0.40981404399524296
83490001-83495000 0.13544693803450497
83495001-83500000 0.19009831411370018
83500001-83505000 2.826457477218741
83505001-83510000 2.45288027722433
83510001-83515000 1.059442779568251
83515001-83520000 1.530367024999058
83520001-83525000 1.052542381513187
83525001-83530000 1.0786680251407514
83530001-83535000 1.2659409773275418
83535001-83540000 1.8195217950850437
83540001-83545000 2.812697427770864
83545001-83550000 1.5910878113090243
83550001-83555000 0.6285573776991434
83555001-83560000 0.41553382908572306
83560001-83565000 0.564868755926073
83565001-83570000 0.9252452590896059
83570001-83575000 0.4216493705182891
83575001-83580000 0.37938859785708934
83580001-83585000 0.5735959496996346
83585001-83590000 0.4203812484786942
83590001-83595000 0.3971048870386698
83595001-83600000 0.39637177005398233
83600001-83605000 0.643414867252821
83605001-83610000 1.3999439383348455
83610001-83615000 0.5001976901568556
83615001-83620000 0.46362307170433437
83620001-83625000 0.8115975680049475
83625001-83630000 0.5593264069893641
83630001-83635000 0.5210488708512738
83635001-83640000 1.3771093849776506
83640001-83645000 0.6606196169009904
83645001-83650000 0.720241328436417
83650001-83655000 0.7059260223881019
83655001-83660000 0.22767044730966554
83660001-83665000 0.3331868422325397
83665001-83670000 1.5659806694855303
83670001-83675000 0.47406900779984673
83675001-83680000 0.3118412273833703
83680001-83685000 0.2841848803413386
83685001-83690000 0.6579958266451653
83690001-83695000 0.8682023763893064
83695001-83700000 0.3745117263598542
83700001-83705000 0.26844663934620566
83705001-83710000 0.16662211998416943
83710001-83715000 0.23108440876311823
83715001-83720000 0.5789782275432129
83720001-83725000 0.2818994941949094
83725001-83730000 0.09564773553611688
83730001-83735000 0.24266876349671013
83735001-83740000 0.5460527926041985
83740001-83745000 0.5642533750324542
83745001-83750000 0.7031189030865381
83750001-83755000 0.35687749552984177
83755001-83760000 0.30137685957953286
83760001-83765000 0.47948206069798327
83765001-83770000 1.8326812788651787
83770001-83775000 0.774735003683001
83775001-83780000 1.620772767788785
83780001-83785000 0.8380043350938906
83785001-83790000 0.2231168883718959
83790001-83795000 0.6541358145030591
83795001-83800000 0.8887559446050899
83800001-83805000 0.4390064116543216
83805001-83810000 0.6232554220947333
83810001-83815000 0.5923863674096004
83815001-83820000 0.8102653640111568
83820001-83825000 0.8353731844556946
83825001-83830000 0.27524825041668394
83830001-83835000 0.47175503216054565
83835001-83840000 0.7103712893842467
83840001-83845000 0.43317590843443315
83845001-83850000 0.47632621719669826
83850001-83855000 1.4188740304759695
83855001-83860000 1.9377911987389331
83860001-83865000 0.5557030570857505
83865001-83870000 0.8611643726260231
83870001-83875000 4.186371697830226
83875001-83880000 0.9414001463203608
83880001-83885000 0.8330866036428471
83885001-83890000 1.6212014898182714
83890001-83895000 0.796907816173758
83895001-83900000 0.3672801263482571
83900001-83905000 0.4438398358960111
83905001-83910000 0.3403102537322497
83910001-83915000 0.39725745891951025
83915001-83920000 0.9559907924734184
83920001-83925000 0.31095081073419734
83925001-83930000 0.4363926919403948
83930001-83935000 0.5839216981651375
83935001-83940000 0.3405709802270904
83940001-83945000 0.8636980300137883
83945001-83950000 3.22231704404276
83950001-83955000 0.8261381418218343
83955001-83960000 0.35193882151941114
83960001-83965000 0.30555910352228816
83965001-83970000 1.1858756602911118
83970001-83975000 1.3530454207317797
83975001-83980000 0.8145673493922746
83980001-83985000 1.0943364320571112
83985001-83990000 1.1127907349342827
83990001-83995000 1.0313608351428811
83995001-84000000 2.8106910669978915
84000001-84005000 2.675993187974947
84005001-84010000 2.0533254622076265
84010001-84015000 1.3747907925383775
84015001-84020000 0.7418641566563369
84020001-84025000 0.3910166457270757
84025001-84030000 0.30552414006165873
84030001-84035000 0.9030885050864894
84035001-84040000 0.5327006217342185
84040001-84045000 0.3282374359292253
84045001-84050000 0.41489456209289144
84050001-84055000 0.45394535582003265
84055001-84060000 0.85069665874072
84060001-84065000 0.5933136210161826
84065001-84070000 0.3067521980328056
84070001-84075000 0.5909770402314622
84075001-84080000 0.5440711408659152
84080001-84085000 0.614042265416305
84085001-84090000 5.6785453477475345
84090001-84095000 2.3876509512351225
84095001-84100000 1.2989526094891966
84100001-84105000 2.544747197781217
84105001-84110000 1.9901540720901265
84110001-84115000 1.0539622042736336
84115001-84120000 1.0800558234592936
84120001-84125000 0.6829123377206441
84125001-84130000 0.41321460410248156
84130001-84135000 0.6346171093129428
84135001-84140000 1.1881625980098338
84140001-84145000 0.6487137077250708
84145001-84150000 0.7558298942433894
84150001-84155000 0.9587483054498157
84155001-84160000 1.7532033958147784
84160001-84165000 2.2398224426777147
84165001-84170000 1.1310251776069844
84170001-84175000 0.7249049734608982
84175001-84180000 0.5616630224285966
84180001-84185000 0.7229587479403904
84185001-84190000 0.7186164049284949
84190001-84195000 0.39599649805711135
84195001-84200000 0.310111887050267
84200001-84205000 0.7293367756561485
84205001-84210000 1.0635336481652728
84210001-84215000 0.6063710689704059
84215001-84220000 2.05056895495105
84220001-84225000 1.0012517207991694
84225001-84230000 0.2190412271489908
84230001-84235000 0.21705637503030964
84235001-84240000 1.4574898694736744
84240001-84245000 3.7710503582909145
84245001-84250000 0.39609612016684587
84250001-84255000 0.42811397135033596
84255001-84260000 0.7610629785394617
84260001-84265000 0.9492562183225498
84265001-84270000 0.8939177903320447
84270001-84275000 4.445757772320952
84275001-84280000 1.4426410060333432
84280001-84285000 0.5234359982508013
84285001-84290000 0.71987842273797
84290001-84295000 0.26985793379091705
84295001-84300000 0.15163100554122147
84300001-84305000 0.44445867682491247
84305001-84310000 0.48753660693353557
84310001-84315000 0.15901152795851092
84315001-84320000 0.5475106701797281
84320001-84325000 0.7546944716337927
84325001-84330000 0.26635372707112187
84330001-84335000 0.3282851256166467
84335001-84340000 0.9469823499266403
84340001-84345000 1.9057624889834277
84345001-84350000 0.5577321145112923
84350001-84355000 0.7710962508786153
84355001-84360000 0.5413957559902891
84360001-84365000 0.25560864784508575
84365001-84370000 0.41473211737385207
84370001-84375000 0.5560544385524752
84375001-84380000 0.5562009460375669
84380001-84385000 0.5708840249529171
84385001-84390000 0.31829732959472473
84390001-84395000 0.4554444803837555
84395001-84400000 1.8896104686933026
84400001-84405000 0.4665381041832974
84405001-84410000 0.17564673751566864
84410001-84415000 0.20424312749276016
84415001-84420000 0.41190938473526006
84420001-84425000 0.2580313702517688
84425001-84430000 0.40813487180268354
84430001-84435000 2.6251850219826065
84435001-84440000 0.6578474234815797
84440001-84445000 0.6117816409307982
84445001-84450000 1.6438603061697272
84450001-84455000 0.6836572432166175
84455001-84460000 0.46539077904589743
84460001-84465000 1.24586497871616
84465001-84470000 1.2924212635445447
84470001-84475000 0.2349868302875425
84475001-84480000 0.20566608227839797
84480001-84485000 0.4022552036111424
84485001-84490000 0.7187954845540713
84490001-84495000 3.1791886247790657
84495001-84500000 0.8046031983797968
84500001-84505000 0.31000836237166934
84505001-84510000 0.47751193219161314
84510001-84515000 0.7497096449515347
84515001-84520000 0.350430459210368
84520001-84525000 0.3237671977525881
84525001-84530000 0.5441425147316654
84530001-84535000 0.8145111906293595
84535001-84540000 1.0490838246705974
84540001-84545000 0.70371710307561
84545001-84550000 0.5607321084974871
84550001-84555000 1.1154274878251793
84555001-84560000 0.534537293745841
84560001-84565000 0.45787445504435614
84565001-84570000 0.8000309178509796
84570001-84575000 0.6469527110585446
84575001-84580000 0.4537173018787551
84580001-84585000 0.35741615141905925
84585001-84590000 0.3481947065114214
84590001-84595000 0.6245436039404753
84595001-84600000 0.8114445025868621
84600001-84605000 0.8804910597913744
84605001-84610000 1.2875902536157322
84610001-84615000 0.47168981413913813
84615001-84620000 0.2835367463803641
84620001-84625000 2.0546010098695393
84625001-84630000 4.3713592683025375
84630001-84635000 0.33736676570561736
84635001-84640000 0.9218837990220088
84640001-84645000 1.20534273637895
84645001-84650000 0.23982628027123074
84650001-84655000 0.22468594646222992
84655001-84660000 0.29278996621388226
84660001-84665000 0.8440305696979536
84665001-84670000 0.6760866359357437
84670001-84675000 0.3226965481516053
84675001-84680000 0.7000254074386609
84680001-84685000 0.461860866171387
84685001-84690000 0.6052161504814082
84690001-84695000 1.2361172355865022
84695001-84700000 0.7813212270252753
84700001-84705000 3.0035167713540365
84705001-84710000 0.9846667422536678
84710001-84715000 0.5480906173785709
84715001-84720000 1.1402405139141414
84720001-84725000 2.434624800303266
84725001-84730000 1.040907477603066
84730001-84735000 0.6691346446844681
84735001-84740000 1.286737564139733
84740001-84745000 2.9745976662128304
84745001-84750000 0.33473404991800493
84750001-84755000 0.29073347436406494
84755001-84760000 0.44814641903489727
84760001-84765000 0.3709075959947984
84765001-84770000 0.42857326400862905
84770001-84775000 0.6336656356983476
84775001-84780000 0.6132706992591255
84780001-84785000 0.7851439544568252
84785001-84790000 2.204491927861728
84790001-84795000 0.45274890840514614
84795001-84800000 0.34346582120778096
84800001-84805000 0.7690725889978725
84805001-84810000 1.0030611782641556
84810001-84815000 0.4287406574851934
84815001-84820000 0.31744558722879257
84820001-84825000 0.36181383625342856
84825001-84830000 0.7169608555361147
84830001-84835000 1.6434505462143967
84835001-84840000 0.5439422305726547
84840001-84845000 0.5994904697707756
84845001-84850000 0.19299710986106386
84850001-84855000 0.12559906358345788
84855001-84860000 0.3135690996290483
84860001-84865000 0.7688204502846802
84865001-84870000 1.4894618376670004
84870001-84875000 0.40539955376029835
84875001-84880000 0.5207984913625026
84880001-84885000 1.144590788688969
84885001-84890000 0.3251140644161801
84890001-84895000 0.32875083430271107
84895001-84900000 0.7489128541542707
84900001-84905000 1.7416934334330803
84905001-84910000 2.4230630268701705
84910001-84915000 1.4688481159283509
84915001-84920000 0.8673156058664552
84920001-84925000 0.38959875975735564
84925001-84930000 0.38965715259597805
84930001-84935000 1.2216222460007917
84935001-84940000 2.39776878766063
84940001-84945000 1.0351724490284806
84945001-84950000 0.7097148852275011
84950001-84955000 0.5724225385038085
84955001-84960000 0.5541600140789507
84960001-84965000 0.5046460336699262
84965001-84970000 0.6054224271016961
84970001-84975000 1.4222651479607182
84975001-84980000 1.992526856546039
84980001-84985000 1.331442223597769
84985001-84990000 0.9980954521395425
84990001-84995000 0.4490286117265718
84995001-85000000 1.0538801249169254
85000001-85005000 2.4919385401590324
85005001-85010000 0.3773572808652209
85010001-85015000 0.8550317696498588
85015001-85020000 1.3214331359104705
85020001-85025000 0.3521920212797983
85025001-85030000 0.4579208564594312
85030001-85035000 1.0957093409357628
85035001-85040000 4.666853210808984
85040001-85045000 1.0780912639043945
85045001-85050000 0.7554590397793496
85050001-85055000 1.9176405933078322
85055001-85060000 1.0368505095067448
85060001-85065000 0.8348721293361687
85065001-85070000 1.5106823078759224
85070001-85075000 1.9318051594251584
85075001-85080000 0.6525946788348075
85080001-85085000 1.3513593193233904
85085001-85090000 1.6489022118529613
85090001-85095000 0.515269466638431
85095001-85100000 1.188368571642089
85100001-85105000 0.797701800148667
85105001-85110000 0.5319859954299768
85110001-85115000 1.2719544529403863
85115001-85120000 2.267476128364905
85120001-85125000 1.4767884750724367
85125001-85130000 1.0885312355312284
85130001-85135000 0.6877980195833223
85135001-85140000 0.7271266149672091
85140001-85145000 1.9978407690884077
85145001-85150000 3.5676835964809532
85150001-85155000 0.9398003381183594
85155001-85160000 0.6348425917781958
85160001-85165000 0.5519881126365722
85165001-85170000 0.6040721853559589
85170001-85175000 0.6474837970207661
85175001-85180000 2.009629571828058
85180001-85185000 3.926425312834164
85185001-85190000 0.5976226165261158
85190001-85195000 0.5831500243366641
85195001-85200000 0.35353636135500827
85200001-85205000 0.8195109167746477
85205001-85210000 1.914751451299474
85210001-85215000 1.3001714002201232
85215001-85220000 1.6916059047214085
85220001-85225000 1.1242718461590364
85225001-85230000 1.075429774780351
85230001-85235000 0.7740674610657383
85235001-85240000 0.8672265688813549
85240001-85245000 0.9720649401104712
85245001-85250000 0.794976669340098
85250001-85255000 1.074208480072718
85255001-85260000 1.7719232005722398
85260001-85265000 2.1649956030757602
85265001-85270000 1.566963625066219
85270001-85275000 1.0511738742706251
85275001-85280000 0.6521728392832999
85280001-85285000 1.6046811634516491
85285001-85290000 3.8356299298770637
85290001-85295000 0.8371144733384404
85295001-85300000 1.3600712436249434
85300001-85305000 1.198969940976088
85305001-85310000 0.698997803275685
85310001-85315000 1.4366548558035688
85315001-85320000 1.3710162365808816
85320001-85325000 0.824937438294825
85325001-85330000 0.9952363607624026
85330001-85335000 1.241282219955504
85335001-85340000 0.991078941623508
85340001-85345000 1.0483135513643826
85345001-85350000 1.312299142477858
85350001-85355000 0.8635212644579958
85355001-85360000 0.8716715501649174
85360001-85365000 1.413630189665713
85365001-85370000 0.3299577980659457
85370001-85375000 0.2664735132200492
85375001-85380000 1.8535773230134114
85380001-85385000 0.978880779358059
85385001-85390000 0.8623914792361068
85390001-85395000 0.6989911621516667
85395001-85400000 0.44605617670967573
85400001-85405000 1.1814912645580027
85405001-85410000 1.037238653956063
85410001-85415000 0.5682886922237583
85415001-85420000 0.6823151286025493
85420001-85425000 0.7807832066424281
85425001-85430000 0.551870092624774
85430001-85435000 0.3656769681223119
85435001-85440000 0.37083558063496125
85440001-85445000 0.6075964497151017
85445001-85450000 0.6790896244016488
85450001-85455000 0.8101905083594202
85455001-85460000 1.6796921874890125
85460001-85465000 2.179122951815022
85465001-85470000 1.056221992603284
85470001-85475000 1.2834232502880802
85475001-85480000 1.5220632489740684
85480001-85485000 0.7841109372621932
85485001-85490000 1.0812903460806
85490001-85495000 0.8825479766286546
85495001-85500000 0.5242411056153067
85500001-85505000 1.5957804904701836
85505001-85510000 1.1203550748549786
85510001-85515000 0.7554525616152368
85515001-85520000 1.140493133839882
85520001-85525000 0.8948471125422837
85525001-85530000 1.7924824164155364
85530001-85535000 1.461153259277804
85535001-85540000 0.8358715030462129
85540001-85545000 0.6059048648488308
85545001-85550000 0.8425829694287087
85550001-85555000 0.7013216328576292
85555001-85560000 0.42561529738406884
85560001-85565000 2.3639894616906663
85565001-85570000 7.705408312075798
85570001-85575000 1.6019782977593688
85575001-85580000 1.9768097710322425
85580001-85585000 1.2715556353027768
85585001-85590000 1.1815380889628588
85590001-85595000 2.1411452453276962
85595001-85600000 1.7914228299079045
85600001-85605000 2.035609517696273
85605001-85610000 1.6092847946633952
85610001-85615000 1.5785494599393068
85615001-85620000 2.127151662855885
85620001-85625000 2.163095209099645
85625001-85630000 1.291387567884037
85630001-85635000 1.057413105700587
85635001-85640000 1.1260258618601695
85640001-85645000 1.1018381619476203
85645001-85650000 1.0553874817063666
85650001-85655000 0.5002288982541568
85655001-85660000 0.7029353204884135
85660001-85665000 2.014464590457704
85665001-85670000 3.1766269650344863
85670001-85675000 2.3180252504546766
85675001-85680000 1.5738985604565923
85680001-85685000 2.2084153526192845
85685001-85690000 2.581728263724675
85690001-85695000 1.6339744836795949
85695001-85700000 1.8561519332143313
85700001-85705000 2.6134528420222374
85705001-85710000 1.1149384361326597
85710001-85715000 1.0894433468570026
85715001-85720000 1.3730485635102971
85720001-85725000 1.3234184594460896
85725001-85730000 1.3703046500103269
85730001-85735000 1.1922622297501027
85735001-85740000 1.3033894233507828
85740001-85745000 2.18276245703784
85745001-85750000 4.152123364954018
85750001-85755000 0.9218657908408241
85755001-85760000 0.808394120800865
85760001-85765000 1.2314116220328712
85765001-85770000 0.6307006428715636
85770001-85775000 0.6688447711962685
85775001-85780000 0.7675554213755625
85780001-85785000 0.9521369411820569
85785001-85790000 1.8861478140142793
85790001-85795000 1.3384610310179295
85795001-85800000 0.7345338540542048
85800001-85805000 0.9161202311990736
85805001-85810000 1.6632633397709597
85810001-85815000 1.7620245968125594
85815001-85820000 1.348225790635408
85820001-85825000 0.5512429232061805
85825001-85830000 0.7354726473748153
85830001-85835000 0.9999419277866619
85835001-85840000 0.6588188497494866
85840001-85845000 1.1976082279615334
85845001-85850000 0.6986087978265679
85850001-85855000 0.659757153216516
85855001-85860000 2.270152552579463
85860001-85865000 3.936399644015895
85865001-85870000 2.0863962955191573
85870001-85875000 1.6318810022379362
85875001-85880000 1.5701703079288043
85880001-85885000 1.4247107305703641
85885001-85890000 1.326626638120394
85890001-85895000 2.108086257350067
85895001-85900000 1.667318060581108
85900001-85905000 1.0047404018847084
85905001-85910000 1.071240943409414
85910001-85915000 0.9185270155968693
85915001-85920000 1.2047362452946833
85920001-85925000 2.0379158834868467
85925001-85930000 2.1266043096467935
85930001-85935000 2.86368525918602
85935001-85940000 2.3384060469913077
85940001-85945000 1.586220322563634
85945001-85950000 1.4301773970860197
85950001-85955000 1.7949600175250022
85955001-85960000 1.910650195740525
85960001-85965000 1.5613684277952844
85965001-85970000 1.643729253590791
85970001-85975000 2.0057418466732435
85975001-85980000 2.073957983925764
85980001-85985000 1.9708948058977576
85985001-85990000 1.7269498367646723
85990001-85995000 2.3568117394775787
85995001-86000000 3.9669134206474963
86000001-86005000 1.3700845337490104
86005001-86010000 1.273875608180164
86010001-86015000 1.8006501991640176
86015001-86020000 1.0896227468943576
86020001-86025000 1.1768006166079203
86025001-86030000 1.7379863945524643
86030001-86035000 1.1390345815412017
86035001-86040000 1.2277691339958867
86040001-86045000 1.7900382663198295
86045001-86050000 2.1582160129725123
86050001-86055000 7.572844953967266
86055001-86060000 3.0511579697998132
86060001-86065000 1.1844521098915823
86065001-86070000 1.157193518117625
86070001-86075000 1.3345532040440575
86075001-86080000 0.6357634389171836
86080001-86085000 0.6748442134641458
86085001-86090000 0.749502786201993
86090001-86095000 0.7313845100692463
86095001-86100000 0.9158156979601721
86100001-86105000 0.7174119351785658
86105001-86110000 1.124373728660281
86110001-86115000 1.1453012881924916
86115001-86120000 0.9023450690516472
86120001-86125000 1.1734121662075228
86125001-86130000 1.8959870143611117
86130001-86135000 2.3199930313880786
86135001-86140000 1.925036251156735
86140001-86145000 2.4112013461736646
86145001-86150000 5.608912645809046
86150001-86155000 3.2042740510640444
86155001-86160000 1.8217845024679078
86160001-86165000 1.5281900538593545
86165001-86170000 1.7653134104531267
86170001-86175000 1.1491019298966674
86175001-86180000 0.9742028529039225
86180001-86185000 1.5450436179692224
86185001-86190000 4.445693936720242
86190001-86195000 2.0034502507430045
86195001-86200000 1.2849520781873367
86200001-86205000 2.8852811606289723
86205001-86210000 2.127941141169494
86210001-86215000 1.224164948339247
86215001-86220000 1.322202985077166
86220001-86225000 1.5157957343352562
86225001-86230000 1.1235759661006863
86230001-86235000 1.102540248298856
86235001-86240000 1.2459621930408693
86240001-86245000 2.0242074123923315
86245001-86250000 1.3268827655019624
86250001-86255000 1.0391460703396727
86255001-86260000 0.7686992904190784
86260001-86265000 0.9412172570642924
86265001-86270000 1.7131059225324416
86270001-86275000 1.5343228096324082
86275001-86280000 2.8942380297394776
86280001-86285000 1.468574193460513
86285001-86290000 0.3957999877187113
86290001-86295000 0.8523773656121946
86295001-86300000 0.8929474623781729
86300001-86305000 0.27718439334543504
86305001-86310000 1.085266498615855
86310001-86315000 2.6924750700773563
86315001-86320000 1.292078918624649
86320001-86325000 1.012087184027712
86325001-86330000 0.8966689152561278
86330001-86335000 0.8412808042150424
86335001-86340000 0.9868289320324563
86340001-86345000 3.4437369651968424
86345001-86350000 1.0522132974622658
86350001-86355000 0.3565268874385995
86355001-86360000 0.8193480268491186
86360001-86365000 1.0549391508089987
86365001-86370000 0.2541962146016496
86370001-86375000 0.22881941271593156
86375001-86380000 0.8156538618566448
86380001-86385000 3.34415555952282
86385001-86390000 0.4360914191709572
86390001-86395000 0.33878285622546667
86395001-86400000 1.1969330257221409
86400001-86405000 0.7867595473038205
86405001-86410000 0.44836103049440046
86410001-86415000 1.4996684793197872
86415001-86420000 1.488134155991843
86420001-86425000 1.1208031820458253
86425001-86430000 0.47689476524346996
86430001-86435000 0.3738821006299396
86435001-86440000 0.8438380105638859
86440001-86445000 1.373977613815149
86445001-86450000 1.371116511111843
86450001-86455000 2.302324586691874
86455001-86460000 2.2982557603744613
86460001-86465000 1.0286927565187782
86465001-86470000 0.7410950006168414
86470001-86475000 0.595739738641723
86475001-86480000 0.5505133083295615
86480001-86485000 0.6504572685894533
86485001-86490000 1.3775182097836112
86490001-86495000 0.6279921833108405
86495001-86500000 0.3918751574109235
86500001-86505000 1.018552407837547
86505001-86510000 0.7217873570100156
86510001-86515000 0.28734736067471495
86515001-86520000 0.5023374645355112
86520001-86525000 1.5891611630303075
86525001-86530000 0.8018584777872186
86530001-86535000 0.6152925717307445
86535001-86540000 0.35267246361375276
86540001-86545000 0.4736027073255772
86545001-86550000 0.684524913467732
86550001-86555000 0.5021029457758522
86555001-86560000 1.252513784387583
86560001-86565000 1.007221839454331
86565001-86570000 0.8689814057596208
86570001-86575000 1.1367387025052353
86575001-86580000 0.903211105278198
86580001-86585000 1.0015312487612045
86585001-86590000 1.502209993638719
86590001-86595000 1.164576733307379
86595001-86600000 0.5384241919935389
86600001-86605000 0.4354002259064184
86605001-86610000 0.5183194660917017
86610001-86615000 1.0860726713253719
86615001-86620000 1.5688024161937006
86620001-86625000 1.1452957193045212
86625001-86630000 1.5497648077136092
86630001-86635000 1.9638040341563603
86635001-86640000 2.8229091184435107
86640001-86645000 3.300516824462802
86645001-86650000 13.201626408208309
86650001-86655000 6.709952638485789
86655001-86660000 0.5249423950912697
86660001-86665000 0.9974391184980375
86665001-86670000 0.9006507080603802
86670001-86675000 0.46913556090775005
86675001-86680000 0.7701506626823871
86680001-86685000 2.0341621382789006
86685001-86690000 1.343882721300668
86690001-86695000 1.2975896961309303
86695001-86700000 0.5054121535834218
86700001-86705000 0.6247266756018126
86705001-86710000 2.051435486138717
86710001-86715000 0.6380177802141977
86715001-86720000 0.8274338563314858
86720001-86725000 0.9910322939965704
86725001-86730000 0.6858086971953878
86730001-86735000 0.5573910700325622
86735001-86740000 1.0971771961846692
86740001-86745000 1.1493697250972545
86745001-86750000 0.5910391899017059
86750001-86755000 1.9579980915482258
86755001-86760000 1.5681011167659065
86760001-86765000 0.6062926621978626
86765001-86770000 2.0694932514718265
86770001-86775000 1.9615941771082377
86775001-86780000 1.0227972549563402
86780001-86785000 1.4422791024443644
86785001-86790000 1.2005748044843298
86790001-86795000 1.198340778760942
86795001-86800000 1.1942028229019557
86800001-86805000 0.7341801340230355
86805001-86810000 0.8210239991952121
86810001-86815000 0.9195378767745503
86815001-86820000 0.6818728690818404
86820001-86825000 0.8524889695474577
86825001-86830000 1.8435974894594438
86830001-86835000 2.293448419329555
86835001-86840000 1.5224517048168995
86840001-86845000 4.94998360073603
86845001-86850000 2.875346365828778
86850001-86855000 0.9889943581939568
86855001-86860000 1.2101729211298486
86860001-86865000 1.2983063017193168
86865001-86870000 1.3168834863692664
86870001-86875000 1.3108323718489197
86875001-86880000 1.2455564153311132
86880001-86885000 1.2346286461544569
86885001-86890000 1.20785663209218
86890001-86895000 0.4695605772335369
86895001-86900000 0.3394413926719289
86900001-86905000 0.34938428961185375
86905001-86910000 1.6950995021638906
86910001-86915000 1.9494727242405292
86915001-86920000 0.36692632142812226
86920001-86925000 0.7283454361845507
86925001-86930000 2.454017129700905
86930001-86935000 3.8397435288310984
86935001-86940000 2.2125949483110054
86940001-86945000 2.4856317952510385
86945001-86950000 2.2643996956584838
86950001-86955000 1.9105452713753042
86955001-86960000 1.8280064304623085
86960001-86965000 1.0012111560933084
86965001-86970000 0.6644220864614763
86970001-86975000 1.0834600951736797
86975001-86980000 1.4916686783433837
86980001-86985000 0.6250442463141176
86985001-86990000 0.5850938301406856
86990001-86995000 0.6754995417230893
86995001-87000000 1.1506238167220815
87000001-87005000 0.9724572597021984
87005001-87010000 0.5766412036390217
87010001-87015000 0.6946573276758963
87015001-87020000 0.9508648282432203
87020001-87025000 1.0336965257059667
87025001-87030000 3.8259400870980906
87030001-87035000 2.276232499217225
87035001-87040000 0.39139105602649893
87040001-87045000 0.42459209232542267
87045001-87050000 0.9307917077574953
87050001-87055000 1.0620856472078741
87055001-87060000 0.9735034170048353
87060001-87065000 1.564249758326246
87065001-87070000 1.4641295954101148
87070001-87075000 2.3641018718429243
87075001-87080000 1.3216330116544888
87080001-87085000 1.109034824732887
87085001-87090000 1.6230166155246233
87090001-87095000 1.333131097976412
87095001-87100000 1.478247131609036
87100001-87105000 0.8894946955490222
87105001-87110000 1.0230514504628883
87110001-87115000 1.1615434333359782
87115001-87120000 0.4967108593944085
87120001-87125000 1.0473255151259384
87125001-87130000 2.035788122700217
87130001-87135000 0.7559827004030524
87135001-87140000 0.7254523738716715
87140001-87145000 0.5837897815663438
87145001-87150000 0.46852589633027913
87150001-87155000 0.4131213181515588
87155001-87160000 0.5152454404321617
87160001-87165000 0.8261180958701642
87165001-87170000 0.77020199836061
87170001-87175000 1.3548880657530138
87175001-87180000 0.5975833931237811
87180001-87185000 0.3823129213746417
87185001-87190000 0.9141734502791317
87190001-87195000 0.601452156123345
87195001-87200000 0.49072690509878525
87200001-87205000 0.7007879845004636
87205001-87210000 0.500056964137959
87210001-87215000 0.5178064593913726
87215001-87220000 0.4814115692277299
87220001-87225000 0.5340484995517298
87225001-87230000 1.048623618241336
87230001-87235000 0.4448130427207584
87235001-87240000 1.0770086558557428
87240001-87245000 2.159527407758861
87245001-87250000 0.5059842617792395
87250001-87255000 0.43266691274615865
87255001-87260000 0.43343769779442287
87260001-87265000 1.2730501471229383
87265001-87270000 0.4698333362914929
87270001-87275000 1.2936664976857066
87275001-87280000 2.2917664063743812
87280001-87285000 0.7609608161047636
87285001-87290000 1.7004784267453839
87290001-87295000 0.7219316534225249
87295001-87300000 0.306213575626402
87300001-87305000 0.4155629385528413
87305001-87310000 1.3239004902516207
87310001-87315000 1.9722332627180614
87315001-87320000 1.464470096802893
87320001-87325000 1.1574037089106104
87325001-87330000 0.7563585303394014
87330001-87335000 2.699993238991845
87335001-87340000 4.436260958894503
87340001-87345000 0.8644668443311556
87345001-87350000 0.8190107523904474
87350001-87355000 0.745350029072987
87355001-87360000 1.1375100211228708
87360001-87365000 1.6913927176940413
87365001-87370000 1.0483635368313293
87370001-87375000 1.0017835300341986
87375001-87380000 0.8736958152532888
87380001-87385000 0.7004251900786882
87385001-87390000 0.6727061258847146
87390001-87395000 0.8670794498691182
87395001-87400000 1.0664318084897768
87400001-87405000 0.8143026451536631
87405001-87410000 1.1053587560263867
87410001-87415000 1.7352432136601181
87415001-87420000 0.744440351190216
87420001-87425000 0.752131825020148
87425001-87430000 0.7408021364755228
87430001-87435000 0.3835936682106051
87435001-87440000 0.5140215321790379
87440001-87445000 0.7932536010577761
87445001-87450000 0.3861468330117051
87450001-87455000 0.4134159427183556
87455001-87460000 0.6470427324281838
87460001-87465000 0.6323315499516025
87465001-87470000 0.6253067534467734
87470001-87475000 0.3051173355628612
87475001-87480000 0.301780100616454
87480001-87485000 0.5306488934927491
87485001-87490000 8.526590355876243
87490001-87495000 2.2767579549959773
87495001-87500000 0.6545939313190187
87500001-87505000 10.541311757858784
87505001-87510000 4.222478805625331
87510001-87515000 0.70605480095905
87515001-87520000 1.4271810093812447
87520001-87525000 1.4646715053184365
87525001-87530000 0.552078779269283
87530001-87535000 0.49464801555953747
87535001-87540000 0.2934174437078148
87540001-87545000 0.2927554560431431
87545001-87550000 0.5673332208140394
87550001-87555000 0.863830853590245
87555001-87560000 0.5071314251078483
87560001-87565000 0.3092255690691806
87565001-87570000 0.5004055847574721
87570001-87575000 1.188555170652846
87575001-87580000 1.6865472295802166
87580001-87585000 0.4762321042294595
87585001-87590000 0.2616152688179686
87590001-87595000 0.4311316616537774
87595001-87600000 0.8253774622292075
87600001-87605000 1.2478034003924967
87605001-87610000 0.47545425330782376
87610001-87615000 0.31332340293999683
87615001-87620000 0.285245005599812
87620001-87625000 0.4965335427758057
87625001-87630000 1.3432299146017046
87630001-87635000 2.615469603525483
87635001-87640000 1.916529871952195
87640001-87645000 0.4293380781929575
87645001-87650000 0.41788691836638314
87650001-87655000 0.6063861417876717
87655001-87660000 0.7005033772943298
87660001-87665000 0.6435522894398317
87665001-87670000 0.8707580922492495
87670001-87675000 0.6157185199936235
87675001-87680000 0.162699915586665
87680001-87685000 0.08763887391719924
87685001-87690000 0.34530051049573635
87690001-87695000 0.6704335529150327
87695001-87700000 0.2822690779385254
87700001-87705000 1.012570617183399
87705001-87710000 1.4912651240678108
87710001-87715000 0.7201272117581262
87715001-87720000 0.9065475050922752
87720001-87725000 0.585585507719357
87725001-87730000 0.3315622215458805
87730001-87735000 0.7753772712841828
87735001-87740000 3.5970776904891206
87740001-87745000 0.8169544571558818
87745001-87750000 1.1161549906128487
87750001-87755000 1.4027214670782564
87755001-87760000 0.8199870767909213
87760001-87765000 1.2598818940872538
87765001-87770000 0.974290120234062
87770001-87775000 0.8227429701735209
87775001-87780000 1.0189113740806
87780001-87785000 0.728657363080094
87785001-87790000 1.0464977311741899
87790001-87795000 1.3059423767184128
87795001-87800000 1.0142104431754242
87800001-87805000 1.2305318692007967
87805001-87810000 3.055047386661938
87810001-87815000 1.584751534959279
87815001-87820000 0.5708618296879697
87820001-87825000 0.3362805286885667
87825001-87830000 0.7921974211922123
87830001-87835000 2.3541635607515485
87835001-87840000 0.44259891767478904
87840001-87845000 0.5708089356964674
87845001-87850000 0.8340167549553897
87850001-87855000 0.7996070141119744
87855001-87860000 0.7698580349772121
87860001-87865000 0.7126761542447169
87865001-87870000 0.8634671982849831
87870001-87875000 1.488130054282523
87875001-87880000 1.8900399029864554
87880001-87885000 0.9837436834355319
87885001-87890000 1.0732910729247986
87890001-87895000 1.4203438631878214
87895001-87900000 0.977631026805749
87900001-87905000 0.5998766322989619
87905001-87910000 0.8754189820082628
87910001-87915000 1.1052350124179244
87915001-87920000 0.71491564055651
87920001-87925000 0.7289355925944114
87925001-87930000 0.7679121992999842
87930001-87935000 0.7317171096500513
87935001-87940000 0.4990861602523594
87940001-87945000 0.7572870316577639
87945001-87950000 0.6348185248754398
87950001-87955000 0.3955651059335715
87955001-87960000 1.0251880939658606
87960001-87965000 1.1101771233940592
87965001-87970000 0.754054100478186
87970001-87975000 1.0643712349598122
87975001-87980000 1.0090034404324242
87980001-87985000 1.0374756652731976
87985001-87990000 1.106483658735256
87990001-87995000 1.5440238452357893
87995001-88000000 5.102247150307076
88000001-88005000 3.3710271557422975
88005001-88010000 0.7909683547838101
88010001-88015000 0.610285517011379
88015001-88020000 0.5331311216935883
88020001-88025000 0.5821639880041833
88025001-88030000 0.4408066784484268
88030001-88035000 0.2434559416689502
88035001-88040000 0.8895663313189425
88040001-88045000 1.072023424341929
88045001-88050000 0.46186778429426834
88050001-88055000 0.5124283053347504
88055001-88060000 0.7459157947190139
88060001-88065000 0.7857943443368356
88065001-88070000 0.18379313718411586
88070001-88075000 0.1384192288227139
88075001-88080000 0.6406172644695803
88080001-88085000 0.6004129591265798
88085001-88090000 0.36304662897989237
88090001-88095000 0.5687806616740437
88095001-88100000 0.3159852401609394
88100001-88105000 0.2624457275663649
88105001-88110000 0.6137479822537037
88110001-88115000 0.4134062272085537
88115001-88120000 0.36237157292256506
88120001-88125000 0.9222421407357323
88125001-88130000 0.3542054833099365
88130001-88135000 0.4130769627565152
88135001-88140000 2.401690016539108
88140001-88145000 1.372902307036934
88145001-88150000 0.6494555623674458
88150001-88155000 0.5193916338287824
88155001-88160000 0.6448304711180418
88160001-88165000 0.5580876962113144
88165001-88170000 0.28177404432601544
88170001-88175000 0.38391453312486506
88175001-88180000 0.6311919567147057
88180001-88185000 0.4130875339149162
88185001-88190000 0.7031166669500125
88190001-88195000 3.0408801283835776
88195001-88200000 1.4945628988056114
88200001-88205000 1.169754805076643
88205001-88210000 2.184268415596052
88210001-88215000 9.515298589356485
88215001-88220000 2.801358033684091
88220001-88225000 0.7959598604729252
88225001-88230000 0.7813463092530898
88230001-88235000 1.98259113945431
88235001-88240000 1.479388156591833
88240001-88245000 0.6539902855113897
88245001-88250000 0.7048920198380021
88250001-88255000 1.1535353735471994
88255001-88260000 1.972200371777311
88260001-88265000 1.3778141487928055
88265001-88270000 0.7089222679160827
88270001-88275000 0.6206377857237921
88275001-88280000 0.9817465285292786
88280001-88285000 1.7697538313377905
88285001-88290000 1.6511068033419252
88290001-88295000 1.4254155279659686
88295001-88300000 1.1097085264652764
88300001-88305000 2.0217003241488705
88305001-88310000 0.8781521603925263
88310001-88315000 0.3535739815869002
88315001-88320000 0.5216372129341389
88320001-88325000 1.1152399734850897
88325001-88330000 0.9217589251640345
88330001-88335000 0.9853540844390759
88335001-88340000 2.006113464701364
88340001-88345000 1.0549104809316197
88345001-88350000 1.0776648191863842
88350001-88355000 2.222359425315714
88355001-88360000 1.7408719989432293
88360001-88365000 3.160467578306877
88365001-88370000 0.8587887024089059
88370001-88375000 0.37573339183964277
88375001-88380000 0.5454962940459779
88380001-88385000 0.46429954735131196
88385001-88390000 2.1226747894595834
88390001-88395000 4.167573833639824
88395001-88400000 0.5150565937093052
88400001-88405000 0.8812136106242596
88405001-88410000 0.8226467194793166
88410001-88415000 1.157659750354549
88415001-88420000 4.397546829250823
88420001-88425000 0.5943054343207291
88425001-88430000 0.4921135541073572
88430001-88435000 0.5381941840917503
88435001-88440000 0.6143322443536194
88440001-88445000 1.4015776233557091
88445001-88450000 3.0260499616975047
88450001-88455000 0.9229377239502095
88455001-88460000 0.8657685199602568
88460001-88465000 0.37604523398017814
88465001-88470000 0.3945372426239187
88470001-88475000 0.5185322106398114
88475001-88480000 0.26910126230930353
88480001-88485000 0.3241483774127568
88485001-88490000 0.5152559761943419
88490001-88495000 0.7193781218743347
88495001-88500000 0.4339258501269948
88500001-88505000 0.29196813476950323
88505001-88510000 0.4983051211407958
88510001-88515000 1.2212047657337615
88515001-88520000 0.5741584006310552
88520001-88525000 0.8395543030629946
88525001-88530000 1.754245926391599
88530001-88535000 0.4924477070768294
88535001-88540000 0.45090098352227337
88540001-88545000 0.7854051223145497
88545001-88550000 0.4836115309590353
88550001-88555000 0.7040787467168568
88555001-88560000 2.5901695342179023
88560001-88565000 0.8224073222283775
88565001-88570000 0.6072032131952333
88570001-88575000 0.7610343035708869
88575001-88580000 1.2064722201358145
88580001-88585000 0.8171928174416142
88585001-88590000 0.5365671507800799
88590001-88595000 0.8077375078341217
88595001-88600000 1.2403540665866397
88600001-88605000 0.7462585796514487
88605001-88610000 1.0014290425864258
88610001-88615000 0.7963728089090711
88615001-88620000 0.3950173866883381
88620001-88625000 0.6587515565338874
88625001-88630000 0.9494339752099149
88630001-88635000 0.5744284575248244
88635001-88640000 0.6127956286376054
88640001-88645000 5.358051180918096
88645001-88650000 3.176203890668476
88650001-88655000 1.6388245875417609
88655001-88660000 0.773564157845634
88660001-88665000 0.482328905105384
88665001-88670000 0.8661241891447926
88670001-88675000 0.713203307140673
88675001-88680000 0.9424174612582893
88680001-88685000 1.4785930474210494
88685001-88690000 0.9684219198423125
88690001-88695000 0.9061355262616088
88695001-88700000 0.9994399527709195
88700001-88705000 0.7013478683184174
88705001-88710000 0.710567354186238
88710001-88715000 0.8289572254721737
88715001-88720000 0.9172600641532946
88720001-88725000 1.2211668895126515
88725001-88730000 9.764162533957718
88730001-88735000 4.493039395394256
88735001-88740000 0.728591993176273
88740001-88745000 1.1033292889101105
88745001-88750000 0.9050230054852231
88750001-88755000 1.3781554339871813
88755001-88760000 2.2628739107027296
88760001-88765000 1.7761183743438556
88765001-88770000 4.179725598385821
88770001-88775000 1.7741611195841078
88775001-88780000 1.351273117883584
88780001-88785000 0.752689650326968
88785001-88790000 1.8499417014886315
88790001-88795000 3.81556620508737
88795001-88800000 1.0704644894093294
88800001-88805000 1.3180971646367734
88805001-88810000 1.6486287302483984
88810001-88815000 1.4331863471776238
88815001-88820000 1.6795900679163434
88820001-88825000 2.321996509755715
88825001-88830000 0.7553130677830988
88830001-88835000 0.4180613235420571
88835001-88840000 0.5137506918029631
88840001-88845000 0.48731282311887597
88845001-88850000 0.5317627389161906
88850001-88855000 1.1127863615528264
88855001-88860000 0.6039761929208037
88860001-88865000 0.33355459358672235
88865001-88870000 0.2547711074613683
88870001-88875000 0.49687312241133846
88875001-88880000 1.2770549611316058
88880001-88885000 0.6559466977977043
88885001-88890000 0.5144994853496331
88890001-88895000 0.5353431552922465
88895001-88900000 1.0586803265305467
88900001-88905000 2.0027503485776297
88905001-88910000 0.7855008912424432
88910001-88915000 0.5778071880058727
88915001-88920000 0.490708257384922
88920001-88925000 0.40148241678389696
88925001-88930000 0.8041182400575813
88930001-88935000 2.5622655049315557
88935001-88940000 1.1399084043214087
88940001-88945000 0.723798356094185
88945001-88950000 0.5193808408395729
88950001-88955000 0.5259564329069901
88955001-88960000 0.49568421335593343
88960001-88965000 0.5386017488918532
88965001-88970000 0.7866676887230702
88970001-88975000 1.162990746595544
88975001-88980000 2.611121565191698
88980001-88985000 2.7586370303634324
88985001-88990000 0.8527466773972876
88990001-88995000 0.36018184643925794
88995001-89000000 0.2656382323341152
89000001-89005000 0.38746362097444514
89005001-89010000 0.2548962225574479
89010001-89015000 0.3081607178872254
89015001-89020000 0.31696297415745467
89020001-89025000 0.16929170656750284
89025001-89030000 0.33303245414384647
89030001-89035000 0.890789743441449
89035001-89040000 0.5411740225044565
89040001-89045000 0.4878716652309329
89045001-89050000 0.4552919615947649
89050001-89055000 0.39533321817108846
89055001-89060000 0.689328629198665
89060001-89065000 0.5075191207848052
89065001-89070000 0.7975145223952299
89070001-89075000 1.3874013890934143
89075001-89080000 0.385542071924591
89080001-89085000 0.3802124708004014
89085001-89090000 0.6304983358357517
89090001-89095000 0.37940888073483675
89095001-89100000 0.3054345251848979
89100001-89105000 0.3958525488943153
89105001-89110000 0.4565893545060632
89110001-89115000 0.6879863416678473
89115001-89120000 0.49432001721632324
89120001-89125000 0.32940470364658586
89125001-89130000 0.4510445764399142
89130001-89135000 0.8910331236385051
89135001-89140000 0.4694424624734756
89140001-89145000 0.5007231978644079
89145001-89150000 0.8840170314566705
89150001-89155000 0.5352566650474492
89155001-89160000 0.46605400790885515
89160001-89165000 0.5707291197797941
89165001-89170000 0.6752756857525309
89170001-89175000 0.6856339596777128
89175001-89180000 0.46266969590955587
89180001-89185000 0.3619271033271798
89185001-89190000 0.37526820330373784
89190001-89195000 0.5709369360289611
89195001-89200000 1.0666247869097316
89200001-89205000 0.3164819893509351
89205001-89210000 0.1681175498130198
89210001-89215000 0.17933724868094306
89215001-89220000 0.4454815180888458
89220001-89225000 0.9619235782429026
89225001-89230000 0.36279082331649937
89230001-89235000 0.5652101198080375
89235001-89240000 0.6059474931290886
89240001-89245000 0.3301185179274618
89245001-89250000 0.33883899698897446
89250001-89255000 0.5220379836252884
89255001-89260000 1.3770761027220497
89260001-89265000 3.7778177633732253
89265001-89270000 0.7933033113399074
89270001-89275000 0.5261718154202257
89275001-89280000 0.9217644297636729
89280001-89285000 0.4691436997777533
89285001-89290000 0.43354116280093696
89290001-89295000 1.7396472385173007
89295001-89300000 0.5302873091754009
89300001-89305000 0.22783344724117938
89305001-89310000 0.3582681100925421
89310001-89315000 0.34973790811832556
89315001-89320000 0.16838759031678135
89320001-89325000 0.36185344040295075
89325001-89330000 1.1647204806549547
89330001-89335000 0.2937897034136968
89335001-89340000 0.3204719989762108
89340001-89345000 0.7757345746258664
89345001-89350000 0.7719569820492825
89350001-89355000 0.6943485666111848
89355001-89360000 0.7974312419279762
89360001-89365000 0.5675989173505117
89365001-89370000 0.5314288245032432
89370001-89375000 0.47688201704984357
89375001-89380000 0.8667163133325784
89380001-89385000 3.117037913418996
89385001-89390000 0.9156172434048392
89390001-89395000 1.2833972094201158
89395001-89400000 3.1440534247193015
89400001-89405000 1.0036185697617401
89405001-89410000 1.468667721714185
89410001-89415000 3.9035456700283255
89415001-89420000 0.8129549197568264
89420001-89425000 0.5771086328128305
89425001-89430000 0.5325146065947713
89430001-89435000 2.8920418565556845
89435001-89440000 3.257806159227323
89440001-89445000 0.7711805653374052
89445001-89450000 0.72787436823392
89450001-89455000 0.669173670241283
89455001-89460000 1.831742180548927
89460001-89465000 1.5748670816462385
89465001-89470000 0.5579673916347623
89470001-89475000 0.5137511906400908
89475001-89480000 0.5640852823467286
89480001-89485000 4.391004279796976
89485001-89490000 1.8006661667009343
89490001-89495000 1.6505031961522363
89495001-89500000 7.369141733769154
89500001-89505000 0.9355525674703318
89505001-89510000 0.6448305949966698
89510001-89515000 0.510256775667934
89515001-89520000 0.32565439796699963
89520001-89525000 0.2969409829303812
89525001-89530000 0.6499925510262513
89530001-89535000 1.3016874198649393
89535001-89540000 2.006264195085774
89540001-89545000 2.7107428482524276
89545001-89550000 0.9124083960044437
89550001-89555000 0.4807784159575153
89555001-89560000 0.967769352599759
89560001-89565000 1.3552223784616013
89565001-89570000 0.9429716254934138
89570001-89575000 1.389962644724133
89575001-89580000 1.5455390553282722
89580001-89585000 6.988025050638351
89585001-89590000 2.6904750676488387
89590001-89595000 1.7949214404642897
89595001-89600000 2.296663456553589
89600001-89605000 2.81976711794516
89605001-89610000 4.325666257366362
89610001-89615000 1.5515477400088917
89615001-89620000 0.7738091213622231
89620001-89625000 0.9493670902665182
89625001-89630000 2.7505412091274417
89630001-89635000 1.5322518017622566
89635001-89640000 0.7878214116317623
89640001-89645000 1.5891262397341783
89645001-89650000 1.172441195296595
89650001-89655000 0.5151779429524745
89655001-89660000 5.138878977863209
89660001-89665000 3.86589589003798
89665001-89670000 1.3708241281997657
89670001-89675000 1.3885411854609875
89675001-89680000 1.536315956895539
89680001-89685000 1.28801568810021
89685001-89690000 1.1003814869809234
89690001-89695000 1.4022102938266126
89695001-89700000 1.8023524621322833
89700001-89705000 0.9874784761333479
89705001-89710000 0.6222954086381665
89710001-89715000 1.1692028860379098
89715001-89720000 1.5967651549382438
89720001-89725000 1.1540311911096415
89725001-89730000 1.5963164753205832
89730001-89735000 1.7255669877445985
89735001-89740000 1.6848898351301493
89740001-89745000 4.182855655038085
89745001-89750000 5.435901961335216
89750001-89755000 3.2303543588506387
89755001-89760000 2.795458830119803
89760001-89765000 1.020397160748894
89765001-89770000 0.4995507692406036
89770001-89775000 0.5613117448277027
89775001-89780000 1.5508969345040902
89780001-89785000 0.9573422439250442
89785001-89790000 0.8187418212919757
89790001-89795000 1.5841503441856792
89795001-89800000 1.8814703279477283
89800001-89805000 3.7482794226567773
89805001-89810000 1.2153810631565423
89810001-89815000 0.7880504991424471
89815001-89820000 1.3771671622804673
89820001-89825000 1.382854907974985
89825001-89830000 1.1874419789924084
89830001-89835000 2.3134509193759816
89835001-89840000 1.4619347742355775
89840001-89845000 0.4092427689365884
89845001-89850000 0.6558446369055991
89850001-89855000 1.0153344896429126
89855001-89860000 0.7921921423741421
89860001-89865000 1.3945749140034591
89865001-89870000 1.0702749326824272
89870001-89875000 0.8235242654738144
89875001-89880000 1.9976783256975406
89880001-89885000 7.916332697205615
89885001-89890000 1.5450080388501286
89890001-89895000 1.2391514440079938
89895001-89900000 14.54079107350808
89900001-89905000 2.689540990238484
89905001-89910000 0.9062691836832338
89910001-89915000 2.6281904901129867
89915001-89920000 2.0195002444363426
89920001-89925000 1.0855653882639882
89925001-89930000 5.393742459155238
89930001-89935000 8.52515810207764
89935001-89940000 2.8491638026314576
89940001-89945000 2.9415464279533747
89945001-89950000 1.4517978461932666
89950001-89955000 1.5096794005288596
89955001-89960000 3.1839762177036697
89960001-89965000 0.8817118273829553
89965001-89970000 0.36217525569899733
89970001-89975000 0.5628804457462412
89975001-89980000 1.384374924160349
89980001-89985000 1.9477311480019457
89985001-89990000 2.6992462001570208
89990001-89995000 2.834051990076235
89995001-90000000 3.7243795746699746
90000001-90005000 2.449151493590243
90005001-90010000 2.7285811576827323
90010001-90015000 2.3164201374821642
90015001-90020000 1.5639408918405446
90020001-90025000 1.9568940085527884
90025001-90030000 1.9114560238241227
90030001-90035000 1.9758934736745393
90035001-90040000 1.5517933626429594
90040001-90045000 0.9472403698496817
90045001-90050000 1.006574685517076
90050001-90055000 1.4358945881020686
90055001-90060000 1.4394603677530708
90060001-90065000 1.1478758334554278
90065001-90070000 1.7063552882823114
90070001-90075000 1.3857728832201188
90075001-90080000 2.8300574358364208
90080001-90085000 3.6054111976931695
90085001-90090000 1.0191931264928211
90090001-90095000 1.8061052682392993
90095001-90100000 1.880557770137904
90100001-90105000 0.5859326580561334
90105001-90110000 0.6204438626618223
90110001-90115000 1.6445830244252135
90115001-90120000 1.6471020720980274
90120001-90125000 0.9957063453737737
90125001-90130000 1.1395343135602425
90130001-90135000 1.1591330740724874
90135001-90140000 1.2685352887350632
90140001-90145000 1.7902375979720084
90145001-90150000 0.557860002665654
90150001-90155000 0.982596794639083
90155001-90160000 1.7945548193053404
90160001-90165000 0.4361791932986019
90165001-90170000 0.8672423170429716
90170001-90175000 2.5780047655655034
90175001-90180000 2.011282127717083
90180001-90185000 1.4944429001900277
90185001-90190000 1.9041965627333401
90190001-90195000 2.148782780478429
90195001-90200000 0.8612977060945364
90200001-90205000 1.4946500257755369
90205001-90210000 1.9361473799599964
90210001-90215000 1.0802144719846027
90215001-90220000 0.8059845798360333
90220001-90225000 0.7801923023530289
90225001-90230000 7.247421273851802
90230001-90235000 4.8573490265752035
90235001-90240000 1.230638473038981
90240001-90245000 0.889116162838364
90245001-90250000 0.8473079641268317
90250001-90255000 1.46922182245232
90255001-90260000 0.9703416309042421
90260001-90265000 0.4869133299674611
90265001-90270000 0.513707189613829
90270001-90275000 0.6856238922162193
90275001-90280000 1.511870401090999
90280001-90285000 3.505529780392266
90285001-90290000 2.258386372436288
90290001-90295000 0.7744561500146754
90295001-90300000 1.1321883529519516
90300001-90305000 2.8540191396783796
90305001-90310000 1.0066348467796418
90310001-90315000 0.7110193303525844
90315001-90320000 0.3537015046495391
90320001-90325000 0.2065368678148364
90325001-90330000 1.1004796755237194
90330001-90335000 0.7957217791611321
90335001-90340000 0.2812646319443727
90340001-90345000 0.33221528007708984
90345001-90350000 0.19619669002744464
90350001-90355000 0.5792407959790815
90355001-90360000 0.5533404481697759
90360001-90365000 0.2733985444855385
90365001-90370000 0.46193983067345107
90370001-90375000 0.36681979234487405
90375001-90380000 0.19285832413129403
90380001-90385000 0.37098498650150097
90385001-90390000 0.7595265907491797
90390001-90395000 0.3423874847513899
90395001-90400000 0.41068918737393456
90400001-90405000 0.6820939886029452
90405001-90410000 0.34190652834675395
90410001-90415000 0.24704688693953739
90415001-90420000 0.2908973622489002
90420001-90425000 0.5077626318737165
90425001-90430000 0.25255462290909225
90430001-90435000 0.1306476905051065
90435001-90440000 0.07354982988517099
90440001-90445000 0.009071141760062516
90445001-90450000 0.03621803492738622
90450001-90455000 0.22511378146680275
90455001-90460000 0.20320465119883435
90460001-90465000 0.15981574143586433
90465001-90470000 0.08526922838847018
90470001-90475000 0.14108599498178923
90475001-90480000 0.2969602501111339
90480001-90485000 0.13437594483124007
90485001-90490000 0.04689463816866402
90490001-90495000 0.06660490203664192
90495001-90500000 0.20377345881153658
90500001-90505000 0.18561376466214927
90505001-90510000 0.2530654304665614
90510001-90515000 0.2866211705638668
90515001-90520000 0.26534990150444365
90520001-90525000 0.23966279017784603
90525001-90530000 1.157550410122968
90530001-90535000 4.530186151642272
90535001-90540000 5.189883360806549
90540001-90545000 2.7247522773891837
90545001-90550000 1.1578953332175406
90550001-90555000 1.9774442856731442
90555001-90560000 2.3625293787684973
90560001-90565000 1.1843774490330194
90565001-90570000 1.0159368614924147
90570001-90575000 2.052035065660139
90575001-90580000 0.9103952981155521
90580001-90585000 0.9875232395075536
90585001-90590000 2.3780683180221147
90590001-90595000 4.796896963925073
90595001-90600000 3.1716431109341854
90600001-90605000 0.8945209643936399
90605001-90610000 0.7623656035171247
90610001-90615000 0.31171254726588943
90615001-90620000 0.21520140903202656
90620001-90625000 1.391189721195208
90625001-90630000 2.6633102158188073
90630001-90635000 1.2856689188217305
90635001-90640000 1.5484383508006048
90640001-90645000 1.2912289777247363
90645001-90650000 1.7831438826413355
90650001-90655000 1.6346586449069225
90655001-90660000 0.9536460959016487
90660001-90665000 1.634973792978076
90665001-90670000 2.7426141898091063
90670001-90675000 1.0733728333124495
90675001-90680000 0.3257778585769374
90680001-90685000 0.546432381133293
90685001-90690000 0.9074420972977403
90690001-90695000 0.24566610393986976
90695001-90700000 0.8840293299968605
90700001-90705000 2.2662655233715316
90705001-90710000 0.49473158894043506
90710001-90715000 0.9815647957849344
90715001-90720000 2.148182252153028
90720001-90725000 1.3036107390534977
90725001-90730000 2.1779280149067657
90730001-90735000 1.967164097972487
90735001-90740000 1.3046304741543744
90740001-90745000 0.9418709934320367
90745001-90750000 0.6324375311713594
90750001-90755000 0.6075756664107583
90755001-90760000 0.41960818973657477
90760001-90765000 0.3105142688501391
90765001-90770000 0.9515075953373796
90770001-90775000 1.0525193174186571
90775001-90780000 0.23114847217696324
90780001-90785000 0.3364821216252228
90785001-90790000 0.7791412247342271
90790001-90795000 0.9097222712108041
90795001-90800000 0.9452032787377265
90800001-90805000 1.274029884875624
90805001-90810000 2.416237771948035
90810001-90815000 4.352891558191647
90815001-90820000 3.807046005248074
90820001-90825000 1.5168443122495439
90825001-90830000 0.7083328060738486
90830001-90835000 1.0224032035067279
90835001-90840000 1.8243856451139009
90840001-90845000 0.6210770917849681
90845001-90850000 0.8654745387845555
90850001-90855000 0.42458116475845226
90855001-90860000 0.4726999197311319
90860001-90865000 1.4133091291338458
90865001-90870000 0.628763138676851
90870001-90875000 1.1249866626271197
90875001-90880000 3.228900247972682
90880001-90885000 1.02244852557912
90885001-90890000 0.7539688360318973
90890001-90895000 0.9016687228205619
90895001-90900000 2.614417345022038
90900001-90905000 7.426381400866018
90905001-90910000 2.4230069971151122
90910001-90915000 1.3068553302009451
90915001-90920000 2.2066335687975642
90920001-90925000 1.5021963394845816
90925001-90930000 0.5851829389394125
90930001-90935000 1.0077842191926443
90935001-90940000 0.8051005220554728
90940001-90945000 1.1044907910050725
90945001-90950000 2.734772654673383
90950001-90955000 2.2579450121451736
90955001-90960000 2.7541203689222584
90960001-90965000 1.5271791099310417
90965001-90970000 1.5578817938120175
90970001-90975000 6.954961971671275
90975001-90980000 2.6393210914004213
90980001-90985000 1.8520108505074862
90985001-90990000 1.684149842083739
90990001-90995000 0.4499638769484501
90995001-91000000 0.5871973605351132
91000001-91005000 3.416005561430779
91005001-91010000 1.3344563278584611
91010001-91015000 1.070157876509171
91015001-91020000 1.583748276270066
91020001-91025000 1.4798667289429437
91025001-91030000 1.164285015676618
91030001-91035000 1.4693281012278718
91035001-91040000 1.12947728861558
91040001-91045000 1.0007413562444778
91045001-91050000 1.4264797119237465
91050001-91055000 1.6561521756610431
91055001-91060000 0.9365906581397118
91060001-91065000 1.0995515145364723
91065001-91070000 1.810882137741247
91070001-91075000 5.3521604951744655
91075001-91080000 3.609929548475881
91080001-91085000 1.3487464362150066
91085001-91090000 2.1532084893399284
91090001-91095000 2.9219945172531427
91095001-91100000 2.691584262996244
91100001-91105000 1.499236877706494
91105001-91110000 1.0753576971361785
91110001-91115000 0.883823254393132
91115001-91120000 3.571016465005018
91120001-91125000 1.826092256309255
91125001-91130000 0.6676021943940126
91130001-91135000 0.7453179873926556
91135001-91140000 1.2070223248231955
91140001-91145000 2.7849480237678623
91145001-91150000 0.8366364136067602
91150001-91155000 0.5792737725387523
91155001-91160000 0.5996562258772689
91160001-91165000 1.0398439022167423
91165001-91170000 1.1571553042253822
91170001-91175000 1.166424470579065
91175001-91180000 1.4145527239798752
91180001-91185000 1.8687606000530104
91185001-91190000 5.675659936229196
91190001-91195000 1.4102929545590526
91195001-91200000 0.9315331689085418
91200001-91205000 1.1946131984717905
91205001-91210000 0.6594467373854069
91210001-91215000 0.3345940638764687
91215001-91220000 0.38582476538173804
91220001-91225000 1.6668804658527008
91225001-91230000 1.0959557505420676
91230001-91235000 0.40738098869477596
91235001-91240000 0.5440773786859818
91240001-91245000 0.581552407737538
91245001-91250000 0.31510398005011026
91250001-91255000 0.5981429040880328
91255001-91260000 1.3002529102876357
91260001-91265000 0.9563657238721245
91265001-91270000 1.0379029324958062
91270001-91275000 0.6373159086961521
91275001-91280000 0.8293512835801681
91280001-91285000 1.72231984572585
91285001-91290000 1.0436614915137374
91290001-91295000 1.9834658012680553
91295001-91300000 5.7430570729414345
91300001-91305000 1.492951486328431
91305001-91310000 1.450177461770043
91310001-91315000 2.5304370909759757
91315001-91320000 1.0944180782439124
91320001-91325000 1.4523679294730565
91325001-91330000 1.4659550101181984
91330001-91335000 0.6391396881096372
91335001-91340000 1.153274967009061
91340001-91345000 1.1810158231891277
91345001-91350000 1.0827327273627185
91350001-91355000 1.729498469657747
91355001-91360000 0.8610057286837505
91360001-91365000 0.5111513607775818
91365001-91370000 1.4901903466737474
91370001-91375000 1.8356143621986714
91375001-91380000 0.385808741217115
91380001-91385000 0.28150544124021826
91385001-91390000 0.2281232600254383
91390001-91395000 0.32594545715559387
91395001-91400000 0.5408584923222344
91400001-91405000 0.8877861114196924
91405001-91410000 0.601989757445753
91410001-91415000 0.17690755056671087
91415001-91420000 0.19274690303024122
91420001-91425000 0.45051398120291175
91425001-91430000 0.5009997564453254
91430001-91435000 0.42141327975617227
91435001-91440000 0.8139525964006918
91440001-91445000 1.8082328557117948
91445001-91450000 0.760780085969974
91450001-91455000 0.4098387650148553
91455001-91460000 0.39901166771760826
91460001-91465000 0.8559662757215121
91465001-91470000 0.25103171377731087
91470001-91475000 0.16661433250013846
91475001-91480000 0.22819886592126945
91480001-91485000 0.5006300465679145
91485001-91490000 0.3796760013319135
91490001-91495000 0.22226531831300836
91495001-91500000 2.094639817335491
91500001-91505000 0.7597361753482252
91505001-91510000 0.31812245857095045
91510001-91515000 1.5359509637990083
91515001-91520000 0.4582093851161598
91520001-91525000 0.52012045683261
91525001-91530000 0.4714206191584264
91530001-91535000 0.23112438848775083
91535001-91540000 0.40845696835547196
91540001-91545000 0.4440178499659411
91545001-91550000 1.0123877184022223
91550001-91555000 1.6623974896408868
91555001-91560000 0.33840752573892474
91560001-91565000 1.4264366623070364
91565001-91570000 1.332641181709214
91570001-91575000 0.7866102160694664
91575001-91580000 1.4434809972972404
91580001-91585000 0.854089899912994
91585001-91590000 0.749741470361624
91590001-91595000 0.711890418162686
91595001-91600000 0.8234930295283217
91600001-91605000 2.258313853996333
91605001-91610000 0.5999308754740345
91610001-91615000 0.407824735552782
91615001-91620000 3.4527525218941775
91620001-91625000 0.9609953897022322
91625001-91630000 0.42764764290025575
91630001-91635000 0.39081396293086595
91635001-91640000 0.4511770746809348
91640001-91645000 0.8552871954270723
91645001-91650000 0.7034304421885392
91650001-91655000 0.6532811384193875
91655001-91660000 1.0781282961482774
91660001-91665000 0.647259378148777
91665001-91670000 1.3853434398960152
91670001-91675000 1.4303412396316526
91675001-91680000 1.0161206508753382
91680001-91685000 5.453702797385584
91685001-91690000 1.8333088476654824
91690001-91695000 3.0404523382021056
91695001-91700000 3.0079429205998203
91700001-91705000 0.8935176081675679
91705001-91710000 2.0581999815361294
91710001-91715000 1.0929831973046567
91715001-91720000 0.7424398863841345
91720001-91725000 0.8913476543884195
91725001-91730000 1.213307520132025
91730001-91735000 1.6708835407196936
91735001-91740000 0.5770489420186934
91740001-91745000 0.3397711342025286
91745001-91750000 0.38294248898122396
91750001-91755000 1.1700578646701316
91755001-91760000 1.3098699466070458
91760001-91765000 1.2865726191561548
91765001-91770000 2.264904908057321
91770001-91775000 2.6731559399873617
91775001-91780000 1.2600940968209746
91780001-91785000 0.2709684679310184
91785001-91790000 0.20446796970375392
91790001-91795000 2.666635298076904
91795001-91800000 4.168948696479979
91800001-91805000 0.5181723416308838
91805001-91810000 0.31746477467186546
91810001-91815000 0.31822429792914697
91815001-91820000 1.1268653586222928
91820001-91825000 1.5874522583268686
91825001-91830000 0.8592142269104303
91830001-91835000 1.0528139872683662
91835001-91840000 4.266461859735285
91840001-91845000 3.181735650287134
91845001-91850000 0.563641442858584
91850001-91855000 0.7353151114055483
91855001-91860000 1.9473600006742133
91860001-91865000 0.8915595070650651
91865001-91870000 1.063777663599611
91870001-91875000 1.9668566442683006
91875001-91880000 0.758465922647111
91880001-91885000 0.5099390868104489
91885001-91890000 0.3169692306472252
91890001-91895000 0.4637196377667447
91895001-91900000 0.2187435240931497
91900001-91905000 0.1366313323996511
91905001-91910000 0.4392818645969582
91910001-91915000 3.1636780450081505
91915001-91920000 0.7359056516053268
91920001-91925000 0.6730287219282346
91925001-91930000 0.6667473490457853
91930001-91935000 0.4488123076492279
91935001-91940000 1.134490403986379
91940001-91945000 0.5869752488347206
91945001-91950000 0.41899468892072106
91950001-91955000 0.45102194921783906
91955001-91960000 0.39698221319749005
91960001-91965000 0.2738246690011898
91965001-91970000 0.7751092047429766
91970001-91975000 1.7276464433347463
91975001-91980000 0.22469193159410025
91980001-91985000 0.2974941310377383
91985001-91990000 0.2984120614131866
91990001-91995000 0.31020426362800885
91995001-92000000 0.3792343895563662
92000001-92005000 0.33851368086504097
92005001-92010000 0.4418994553199226
92010001-92015000 1.6426543470607822
92015001-92020000 2.6190179799039077
92020001-92025000 0.8491598176678451
92025001-92030000 0.5569919387555097
92030001-92035000 0.6435813129436021
92035001-92040000 3.035550130118787
92040001-92045000 1.1824285887970056
92045001-92050000 0.397191490237718
92050001-92055000 0.24228191591689777
92055001-92060000 0.9246902143345217
92060001-92065000 2.5630675463138126
92065001-92070000 0.8249875231108058
92070001-92075000 1.3338532161749288
92075001-92080000 0.6371357172448884
92080001-92085000 0.29157025707703904
92085001-92090000 0.3781036812006974
92090001-92095000 0.36032230632871465
92095001-92100000 1.308140138401903
92100001-92105000 5.67070711861677
92105001-92110000 0.5652885879412289
92110001-92115000 0.5671951439052562
92115001-92120000 0.8635313689511536
92120001-92125000 1.3378203712801984
92125001-92130000 1.040461542750327
92130001-92135000 0.43986016211849704
92135001-92140000 1.803119084116384
92140001-92145000 6.753504059556735
92145001-92150000 1.5736069744523689
92150001-92155000 3.0217593763575934
92155001-92160000 1.9273260048648821
92160001-92165000 0.3140965124729781
92165001-92170000 0.958563992291677
92170001-92175000 1.2639745930489799
92175001-92180000 0.39181082664216554
92180001-92185000 0.44536451913737884
92185001-92190000 0.6084157509679036
92190001-92195000 0.7946502513045424
92195001-92200000 0.6536643884150263
92200001-92205000 0.9180897660112414
92205001-92210000 5.467224994709903
92210001-92215000 2.9303206698418998
92215001-92220000 0.8633115383179558
92220001-92225000 1.148869935573694
92225001-92230000 0.8911275070038214
92230001-92235000 1.2416831747617718
92235001-92240000 0.5856196924870437
92240001-92245000 0.5186956413155954
92245001-92250000 0.3821752425632592
92250001-92255000 0.14979783587641535
92255001-92260000 0.1824800890953116
92260001-92265000 0.687240798235781
92265001-92270000 0.49550147916383547
92270001-92275000 0.19864323413552984
92275001-92280000 0.24422617507034283
92280001-92285000 0.35455456919866285
92285001-92290000 0.923894034908798
92290001-92295000 0.5930032135455482
92295001-92300000 0.19423278208286002
92300001-92305000 0.39110540319110293
92305001-92310000 0.5509952967772198
92310001-92315000 0.4939077127390919
92315001-92320000 0.9521962344871624
92320001-92325000 1.131543539122043
92325001-92330000 0.8053615517217111
92330001-92335000 1.2038355956834372
92335001-92340000 5.853301859882166
92340001-92345000 1.0448421689487846
92345001-92350000 0.7077204813871449
92350001-92355000 1.5120282720284361
92355001-92360000 2.7703584725117176
92360001-92365000 1.3217637446763493
92365001-92370000 0.9355826770617328
92370001-92375000 1.3244374235308705
92375001-92380000 2.621219085950127
92380001-92385000 1.0336082279767231
92385001-92390000 1.3858036080404799
92390001-92395000 2.3583339227845834
92395001-92400000 2.748182538181231
92400001-92405000 2.714940749382862
92405001-92410000 1.1639029346270986
92410001-92415000 1.0072475194376067
92415001-92420000 0.8018426501777021
92420001-92425000 1.0441711773227975
92425001-92430000 1.4674462926896508
92430001-92435000 0.6843477202574889
92435001-92440000 0.40948754703410756
92440001-92445000 0.42528235575773454
92445001-92450000 0.4514804694638748
92450001-92455000 0.4270886322540107
92455001-92460000 0.7843544398610821
92460001-92465000 0.8031422880778859
92465001-92470000 0.3840079298445925
92470001-92475000 0.38371881644366984
92475001-92480000 0.5959430518942814
92480001-92485000 0.286351664702427
92485001-92490000 0.15389726879725696
92490001-92495000 0.13682178802592038
92495001-92500000 0.9097756657239552
92500001-92505000 0.8190614674490195
92505001-92510000 0.22800729332978592
92510001-92515000 0.18768625367051622
92515001-92520000 0.23258807444051968
92520001-92525000 0.8948420112879554
92525001-92530000 1.8276524253801734
92530001-92535000 1.5876546713946624
92535001-92540000 1.6597977616587334
92540001-92545000 1.2487744715692548
92545001-92550000 1.0019415974204606
92550001-92555000 1.0249595475921993
92555001-92560000 1.1072210506276108
92560001-92565000 2.2101955669681894
92565001-92570000 1.0739407448514324
92570001-92575000 0.5672120023361497
92575001-92580000 1.8970457580662592
92580001-92585000 2.9763621107967264
92585001-92590000 1.1026905875910475
92590001-92595000 0.7635705186840996
92595001-92600000 0.8487658030619699
92600001-92605000 0.6730525750517362
92605001-92610000 0.39653019167754966
92610001-92615000 0.4016956821082293
92615001-92620000 1.1014559676561717
92620001-92625000 0.6681165974376893
92625001-92630000 0.2658431745855326
92630001-92635000 0.48296824923834675
92635001-92640000 1.1099137558358596
92640001-92645000 0.39765030116807804
92645001-92650000 0.5834690537166365
92650001-92655000 5.35657203774347
92655001-92660000 1.4643128190926542
92660001-92665000 1.5296223179849713
92665001-92670000 2.500984499231875
92670001-92675000 2.6633039080179652
92675001-92680000 3.2401785106434526
92680001-92685000 0.8316266556426587
92685001-92690000 0.9801642029099263
92690001-92695000 1.08741046453169
92695001-92700000 0.3365397702699901
92700001-92705000 0.459065866833857
92705001-92710000 0.4727011599754699
92710001-92715000 0.4534145594929037
92715001-92720000 2.289722627003078
92720001-92725000 4.869145356385496
92725001-92730000 1.6348921516304902
92730001-92735000 1.7796432725255271
92735001-92740000 3.158005895037514
92740001-92745000 1.5290774909313718
92745001-92750000 1.1335887727972427
92750001-92755000 4.3899132081580285
92755001-92760000 3.507702119330381
92760001-92765000 0.9572154087843522
92765001-92770000 0.5384722986104311
92770001-92775000 0.5585976021431648
92775001-92780000 0.9016915175876559
92780001-92785000 0.34673875464037024
92785001-92790000 0.4799657652559478
92790001-92795000 1.2343658188040914
92795001-92800000 0.46530642558679647
92800001-92805000 0.49923405792913644
92805001-92810000 1.0937530995913143
92810001-92815000 2.453942550733596
92815001-92820000 1.0721668551761185
92820001-92825000 1.3980911234787237
92825001-92830000 3.054296365032645
92830001-92835000 0.8432589478071675
92835001-92840000 2.2449669530376326
92840001-92845000 3.0784088565843915
92845001-92850000 1.1746866804147893
92850001-92855000 2.2577661391611663
92855001-92860000 1.8056900424037021
92860001-92865000 1.7334708015302458
92865001-92870000 2.1400199844484904
92870001-92875000 0.9415685196908913
92875001-92880000 0.5037259144936468
92880001-92885000 0.49434214546767286
92885001-92890000 0.9027201705557099
92890001-92895000 1.2434929132355734
92895001-92900000 1.4735627293935445
92900001-92905000 1.7271240702442745
92905001-92910000 0.7740887330238739
92910001-92915000 1.24140349934889
92915001-92920000 2.5382668634090457
92920001-92925000 2.370899246961754
92925001-92930000 2.3593417590825814
92930001-92935000 1.56761002907713
92935001-92940000 3.5323448194465
92940001-92945000 0.8386981683172827
92945001-92950000 0.32458259388450705
92950001-92955000 0.8934290443913007
92955001-92960000 2.5244350847284265
92960001-92965000 1.237284856537355
92965001-92970000 2.8924806211237875
92970001-92975000 6.448541340733448
92975001-92980000 1.392124459762566
92980001-92985000 1.1570249624179372
92985001-92990000 0.7924273810873087
92990001-92995000 0.9205863575165891
92995001-93000000 2.65496917821974
93000001-93005000 3.1055035872323327
93005001-93010000 6.48788921694848
93010001-93015000 9.253804734791197
93015001-93020000 0.815903680123544
93020001-93025000 1.0501799994293226
93025001-93030000 3.0416953127529758
93030001-93035000 0.7859058172175089
93035001-93040000 0.9556008526974075
93040001-93045000 1.773161168116164
93045001-93050000 1.5373318818673147
93050001-93055000 6.366492726603425
93055001-93060000 1.059354910914118
93060001-93065000 1.2845222553605908
93065001-93070000 5.817785302757591
93070001-93075000 1.485667032993812
93075001-93080000 1.444143743592214
93080001-93085000 2.859449785451416
93085001-93090000 0.7818217696210438
93090001-93095000 0.409519029338705
93095001-93100000 0.5106762552177586
93100001-93105000 1.0106207093070065
93105001-93110000 1.274445149536032
93110001-93115000 1.2381808618900325
93115001-93120000 2.0101568458418253
93120001-93125000 1.3009657784355657
93125001-93130000 1.7946127396062244
93130001-93135000 9.843315332339094
93135001-93140000 2.638259088492182
93140001-93145000 1.517419120737085
93145001-93150000 1.5911166608085923
93150001-93155000 1.5960818632548577
93155001-93160000 1.6566559428440166
93160001-93165000 2.240087552744698
93165001-93170000 1.9635281127744784
93170001-93175000 1.5319429616882447
93175001-93180000 1.2619610442065108
93180001-93185000 0.9158970629802712
93185001-93190000 2.99516186390782
93190001-93195000 3.132053226865195
93195001-93200000 1.2642554473416519
93200001-93205000 2.564418114667117
93205001-93210000 1.391028834102382
93210001-93215000 0.7187806641228941
93215001-93220000 1.3030207523479775
93220001-93225000 1.7253888844844674
93225001-93230000 0.9792892375603228
93230001-93235000 1.427380891764943
93235001-93240000 0.4509159179349688
93240001-93245000 0.2360837392197994
93245001-93250000 0.5311948424716676
93250001-93255000 0.7573365284931598
93255001-93260000 0.3917543734875137
93260001-93265000 0.5873755999390547
93265001-93270000 1.12109170546799
93270001-93275000 0.31354683497141367
93275001-93280000 0.1143681741354769
93280001-93285000 0.13848735987729668
93285001-93290000 0.35945335174786497
93290001-93295000 1.0445626204095029
93295001-93300000 0.5830605240377192
93300001-93305000 0.41354695257523744
93305001-93310000 0.6458547487212961
93310001-93315000 0.623832122691012
93315001-93320000 0.46210272785761014
93320001-93325000 0.6983807737387956
93325001-93330000 2.4377253364109426
93330001-93335000 0.9586430546493635
93335001-93340000 1.3937250984558722
93340001-93345000 2.3199563354765664
93345001-93350000 1.7389934503155298
93350001-93355000 1.8735676871932665
93355001-93360000 1.7522986618067735
93360001-93365000 1.5834325049141056
93365001-93370000 1.7349130752231996
93370001-93375000 1.266984154322427
93375001-93380000 4.7821530220773445
93380001-93385000 4.981217623191753
93385001-93390000 1.5385568085260903
93390001-93395000 2.1619307823354745
93395001-93400000 1.6603943514848591
93400001-93405000 1.9931119173357705
93405001-93410000 7.491051099827165
93410001-93415000 1.8845236300228279
93415001-93420000 0.7078945314952938
93420001-93425000 0.8644076290244349
93425001-93430000 1.7481710497033753
93430001-93435000 0.9952381166260484
93435001-93440000 0.46512289682493785
93440001-93445000 0.3991892394067911
93445001-93450000 0.6477165643033229
93450001-93455000 0.9546837938782702
93455001-93460000 1.686881198525883
93460001-93465000 1.7707331668748787
93465001-93470000 0.8556004669748347
93470001-93475000 1.246181744847698
93475001-93480000 0.8365328746022339
93480001-93485000 1.6849767307345045
93485001-93490000 1.9393612704283192
93490001-93495000 0.3166387455869595
93495001-93500000 0.4833994529071848
93500001-93505000 0.4698743973540005
93505001-93510000 0.3665480282285851
93510001-93515000 1.3978376770695724
93515001-93520000 1.5547338121973586
93520001-93525000 0.6241497815252859
93525001-93530000 0.7236763053334293
93530001-93535000 0.7853671563130402
93535001-93540000 1.1535930528894587
93540001-93545000 0.8854371695684544
93545001-93550000 0.7603951810915683
93550001-93555000 3.10934200434846
93555001-93560000 1.0753188934570241
93560001-93565000 0.4216710039092976
93565001-93570000 0.22800036652103914
93570001-93575000 0.35883557532614674
93575001-93580000 0.30033462066369365
93580001-93585000 0.23010254673017286
93585001-93590000 0.7771365094647238
93590001-93595000 2.044772343647676
93595001-93600000 2.615100520771957
93600001-93605000 1.8360382042388528
93605001-93610000 1.5333446474163663
93610001-93615000 6.023420477032209
93615001-93620000 5.897533110559894
93620001-93625000 3.3640687949963795
93625001-93630000 3.541917299209117
93630001-93635000 1.4099609277290595
93635001-93640000 0.9303128767537355
93640001-93645000 1.6085398491995582
93645001-93650000 2.5337870854698132
93650001-93655000 1.0828772414001222
93655001-93660000 2.9331150289273817
93660001-93665000 2.1528990586307843
93665001-93670000 0.3411875618632986
93670001-93675000 0.5023226014109468
93675001-93680000 1.7342178787977616
93680001-93685000 0.9565941470645676
93685001-93690000 0.5227958639155598
93690001-93695000 0.9914771368253232
93695001-93700000 5.26610868112383
93700001-93705000 1.8079778100733468
93705001-93710000 1.1500751388847483
93710001-93715000 0.7494549068350044
93715001-93720000 0.8896387670770199
93720001-93725000 0.5824909432602856
93725001-93730000 0.15567571860678783
93730001-93735000 0.3558356056954026
93735001-93740000 0.9205579784510393
93740001-93745000 0.12062005997600145
93745001-93750000 0.17011163311752783
93750001-93755000 0.23982809944905986
93755001-93760000 0.14628824724310438
93760001-93765000 0.3319814528623439
93765001-93770000 0.8732861387629149
93770001-93775000 0.4170938815775725
93775001-93780000 0.32338647770549456
93780001-93785000 0.16856514525842856
93785001-93790000 0.21334066546304922
93790001-93795000 0.34211396510347447
93795001-93800000 0.21377355105855306
93800001-93805000 0.327387311850228
93805001-93810000 0.41172646656648776
93810001-93815000 0.2921579903799237
93815001-93820000 0.33264305262101623
93820001-93825000 1.0883903337950347
93825001-93830000 0.4924893551817774
93830001-93835000 0.20829812669878972
93835001-93840000 0.36619405636076874
93840001-93845000 0.5197845074568463
93845001-93850000 0.46821335297660244
93850001-93855000 0.28988583589033956
93855001-93860000 0.2067767567118497
93860001-93865000 0.7770795205663269
93865001-93870000 0.41768860150329834
93870001-93875000 0.2666062931475724
93875001-93880000 0.3805896107108189
93880001-93885000 0.2784163836599211
93885001-93890000 1.2420408233035305
93890001-93895000 0.6681515780893856
93895001-93900000 0.16548495157016266
93900001-93905000 0.23605585083978678
93905001-93910000 1.120590109474202
93910001-93915000 0.9488313702320845
93915001-93920000 0.20614570642516528
93920001-93925000 0.3935960731336804
93925001-93930000 1.0355610245185833
93930001-93935000 0.31693725032138553
93935001-93940000 0.2701309669787915
93940001-93945000 0.47287220031058436
93945001-93950000 0.6969836044417814
93950001-93955000 0.9455980505932429
93955001-93960000 0.7821916580099755
93960001-93965000 0.6581557302810961
93965001-93970000 0.23740212289962698
93970001-93975000 0.10219549571997424
93975001-93980000 0.1564797540328158
93980001-93985000 0.3308942452372734
93985001-93990000 0.12571994672821313
93990001-93995000 0.08226359483899183
93995001-94000000 0.7388249261551578
94000001-94005000 4.449205111360579
94005001-94010000 0.4853073464757811
94010001-94015000 0.28226986380884417
94015001-94020000 0.2985120808616854
94020001-94025000 0.5883793493486466
94025001-94030000 1.1248156708633938
94030001-94035000 1.995977996011032
94035001-94040000 1.2703361754038527
94040001-94045000 1.4739525345212339
94045001-94050000 1.408068009675909
94050001-94055000 0.468711631913826
94055001-94060000 0.3962561363135207
94060001-94065000 0.3176778513693851
94065001-94070000 0.25448738840248497
94070001-94075000 0.753738983109055
94075001-94080000 0.9922357729883584
94080001-94085000 0.6326732924686191
94085001-94090000 0.5673287669233802
94090001-94095000 0.7516925089606823
94095001-94100000 0.7648008576809877
94100001-94105000 0.5574664604358813
94105001-94110000 1.7614749010249617
94110001-94115000 0.3205533219769031
94115001-94120000 0.31290871574793694
94120001-94125000 0.9700171740722778
94125001-94130000 0.5749317465356848
94130001-94135000 0.5334166708901977
94135001-94140000 0.3021678436458915
94140001-94145000 0.4251574733311831
94145001-94150000 0.9755040404550362
94150001-94155000 0.5904697076719798
94155001-94160000 0.48582126849634183
94160001-94165000 0.819549592390041
94165001-94170000 1.1429795123368123
94170001-94175000 0.5980290614314376
94175001-94180000 1.0490471146797322
94180001-94185000 1.9557488029906787
94185001-94190000 2.36100306892808
94190001-94195000 5.6348235906754836
94195001-94200000 2.917506171991265
94200001-94205000 2.324664898103515
94205001-94210000 1.5871470030290713
94210001-94215000 1.8597954668789158
94215001-94220000 1.849350655741482
94220001-94225000 1.0564130478159934
94225001-94230000 1.3692271288017288
94230001-94235000 2.523970805369995
94235001-94240000 3.3464845145714266
94240001-94245000 3.752375088218173
94245001-94250000 4.029638737472744
94250001-94255000 2.7098086270608523
94255001-94260000 2.436489334102608
94260001-94265000 2.380590113176807
94265001-94270000 1.6355281445025636
94270001-94275000 0.9498146544558005
94275001-94280000 0.930659959546361
94280001-94285000 2.5189597772739534
94285001-94290000 3.8258048239827422
94290001-94295000 1.5509352834221102
94295001-94300000 1.7375517771618687
94300001-94305000 1.2017402127003416
94305001-94310000 1.1823864430494708
94310001-94315000 1.7466904526330918
94315001-94320000 0.8120400247016077
94320001-94325000 1.7792215764390038
94325001-94330000 1.9390820295947904
94330001-94335000 0.7059351158988605
94335001-94340000 2.6384087848881355
94340001-94345000 3.1379625871143073
94345001-94350000 1.3556568281147836
94350001-94355000 2.2724237537196363
94355001-94360000 4.935103925747844
94360001-94365000 2.5618785605022674
94365001-94370000 2.466768439883182
94370001-94375000 1.4368236003288015
94375001-94380000 0.8531507528021268
94380001-94385000 2.6411943312648245
94385001-94390000 2.5912050020791644
94390001-94395000 2.0418940092082574
94395001-94400000 1.9010496417193887
94400001-94405000 0.8241774263920374
94405001-94410000 0.6638993489075129
94410001-94415000 0.7858948718904666
94415001-94420000 1.4373076403306073
94420001-94425000 9.46862635206371
94425001-94430000 2.42904495132317
94430001-94435000 0.8554454010781696
94435001-94440000 0.9277837369142347
94440001-94445000 1.0394246570672563
94445001-94450000 1.1303480045612226
94450001-94455000 6.163720509395162
94455001-94460000 1.5759071422689823
94460001-94465000 0.8485013589683015
94465001-94470000 2.4550323052409824
94470001-94475000 1.304191432659036
94475001-94480000 1.2138243332756997
94480001-94485000 1.1018310353462712
94485001-94490000 1.0017140373515914
94490001-94495000 2.8549433679461766
94495001-94500000 1.2391753227998574
94500001-94505000 1.4274627083863107
94505001-94510000 2.5418549523441754
94510001-94515000 0.8695543432888212
94515001-94520000 0.702129047075862
94520001-94525000 0.4402486204813468
94525001-94530000 0.4092078397308842
94530001-94535000 0.8194718369784167
94535001-94540000 0.7991440119155852
94540001-94545000 0.5860013405982814
94545001-94550000 1.0268947700621733
94550001-94555000 4.172545506257563
94555001-94560000 2.1038382442711607
94560001-94565000 2.9424148070503935
94565001-94570000 3.320072785413013
94570001-94575000 1.5612485813438983
94575001-94580000 4.466759402698674
94580001-94585000 2.3382903778492587
94585001-94590000 0.9338410697258541
94590001-94595000 1.7105376332570001
94595001-94600000 3.310880406907536
94600001-94605000 1.5822672731270033
94605001-94610000 1.1860725516961013
94610001-94615000 2.5138354110141465
94615001-94620000 0.8679677769599711
94620001-94625000 0.47208027266672525
94625001-94630000 1.0416579287441412
94630001-94635000 1.8084236830081442
94635001-94640000 1.7821107289746103
94640001-94645000 1.4632871267110221
94645001-94650000 0.6327956741190813
94650001-94655000 0.38368163402961947
94655001-94660000 0.21574669147077427
94660001-94665000 0.2553732068123563
94665001-94670000 0.6487001593408898
94670001-94675000 0.9341346647084309
94675001-94680000 0.8787575381752315
94680001-94685000 1.2316178824636186
94685001-94690000 0.5781805418022897
94690001-94695000 0.3517592521469225
94695001-94700000 0.608443899347984
94700001-94705000 0.17315659613832624
94705001-94710000 0.21323723785399631
94710001-94715000 0.6144908909511324
94715001-94720000 0.3798153495640997
94720001-94725000 0.6446657309126129
94725001-94730000 0.7251369621268065
94730001-94735000 0.6133125829246081
94735001-94740000 0.5044621072245077
94740001-94745000 0.3748201238968177
94745001-94750000 0.7167728748234962
94750001-94755000 0.9714850931555029
94755001-94760000 1.0097052552791843
94760001-94765000 3.9801177754207187
94765001-94770000 4.421411232326266
94770001-94775000 2.1034116647927736
94775001-94780000 2.129262122113651
94780001-94785000 1.4056099136263533
94785001-94790000 1.4284283028638003
94790001-94795000 1.322295568109434
94795001-94800000 1.047432373996691
94800001-94805000 1.4814074180149233
94805001-94810000 1.849658587558464
94810001-94815000 1.2944523313639167
94815001-94820000 1.09329474435482
94820001-94825000 1.180855148496454
94825001-94830000 1.1227474300354456
94830001-94835000 1.3923596067709427
94835001-94840000 1.9598827589558467
94840001-94845000 2.199332489490619
94845001-94850000 1.6410511829233017
94850001-94855000 4.165832930691404
94855001-94860000 2.349524701739147
94860001-94865000 1.038185046904365
94865001-94870000 1.2548644924421752
94870001-94875000 1.17393043650839
94875001-94880000 3.780673451974223
94880001-94885000 1.4583729130418264
94885001-94890000 0.6321982621042557
94890001-94895000 5.4602396701896865
94895001-94900000 1.537799221046357
94900001-94905000 0.6521654623689978
94905001-94910000 0.6331629650385597
94910001-94915000 0.9268229108355379
94915001-94920000 2.403181858368568
94920001-94925000 0.8552804911845973
94925001-94930000 0.705868056534948
94930001-94935000 2.823192870070137
94935001-94940000 8.832258473513098
94940001-94945000 0.7540141816978245
94945001-94950000 0.548819919781528
94950001-94955000 0.5836708233375851
94955001-94960000 0.9364201634408308
94960001-94965000 5.223383875224236
94965001-94970000 1.2317970010468269
94970001-94975000 0.5911237976997892
94975001-94980000 0.5919796897599384
94980001-94985000 3.761065319046613
94985001-94990000 6.852616629862816
94990001-94995000 0.5433269958278679
94995001-95000000 0.6657609773594286
95000001-95005000 0.8196002823447511
95005001-95010000 0.7776582412124469
95010001-95015000 1.7087081122742198
95015001-95020000 5.2529244416849075
95020001-95025000 1.595112669385919
95025001-95030000 0.9347472343161988
95030001-95035000 0.7377790002614225
95035001-95040000 1.217080022082594
95040001-95045000 2.2556697832385395
95045001-95050000 1.9556307016295376
95050001-95055000 4.174014175548588
95055001-95060000 2.330971930440069
95060001-95065000 1.6742559734820688
95065001-95070000 1.82247115533554
95070001-95075000 1.509012055873274
95075001-95080000 2.1062655764302076
95080001-95085000 1.5367712574413008
95085001-95090000 3.8047375628395836
95090001-95095000 4.672164165364787
95095001-95100000 1.5906124121251508
95100001-95105000 3.2090396873485365
95105001-95110000 1.649977811959266
95110001-95115000 0.7551256508781855
95115001-95120000 3.3712381571643752
95120001-95125000 3.7089487922631355
95125001-95130000 1.1031777799667604
95130001-95135000 2.2326298142804823
95135001-95140000 2.6558832680145565
95140001-95145000 1.5588573302547073
95145001-95150000 1.2419813858131863
95150001-95155000 3.1465741252242156
95155001-95160000 3.5464614565379224
95160001-95165000 0.830012334901636
95165001-95170000 1.4275808691573615
95170001-95175000 6.069425886660203
95175001-95180000 2.497939240316815
95180001-95185000 2.173753314248176
95185001-95190000 2.176677452348748
95190001-95195000 1.0385686848012121
95195001-95200000 1.0373536162759136
95200001-95205000 1.3707416536944732
95205001-95210000 1.2960782869601002
95210001-95215000 1.367103003658327
95215001-95220000 1.2515833577306386
95220001-95225000 1.6000153105208677
95225001-95230000 1.4421835217378831
95230001-95235000 1.8304885509531454
95235001-95240000 1.420266108547335
95240001-95245000 1.3332007587305053
95245001-95250000 2.1479435621092686
95250001-95255000 1.7654610807187685
95255001-95260000 2.0743475898589607
95260001-95265000 5.2822556233623015
95265001-95270000 4.7246020878121255
95270001-95275000 2.0302095834584852
95275001-95280000 2.1714345891060804
95280001-95285000 4.4023806056653
95285001-95290000 2.643616544536834
95290001-95295000 1.548915187730054
95295001-95300000 2.325477097251534
95300001-95305000 1.640499125030566
95305001-95310000 1.1456746294664364
95310001-95315000 2.1919998630509485
95315001-95320000 2.487873667840367
95320001-95325000 0.9724874740123465
95325001-95330000 2.1609963266109182
95330001-95335000 2.577520087333802
95335001-95340000 4.592587026869641
95340001-95345000 24.634934146535258
95345001-95350000 5.089539569284865
95350001-95355000 2.5458915720357442
95355001-95360000 1.7383595682111428
95360001-95365000 4.9373253185145165
95365001-95370000 2.714633142478226
95370001-95375000 0.8669447711665094
95375001-95380000 1.239330144697308
95380001-95385000 2.6882584657811446
95385001-95390000 2.1761646469505966
95390001-95395000 2.586906342400277
95395001-95400000 6.299992261690391
95400001-95405000 4.301179633237757
95405001-95410000 2.3075438490117874
95410001-95415000 1.9564037216027166
95415001-95420000 2.3610729363375658
95420001-95425000 1.9572167635553395
95425001-95430000 2.5444921419160256
95430001-95435000 5.2468382256726676
95435001-95440000 1.0619558946643393
95440001-95445000 0.7668202286789214
95445001-95450000 0.533106683571143
95450001-95455000 0.4775369035758895
95455001-95460000 1.2123210211052888
95460001-95465000 11.018882310671122
95465001-95470000 1.2779369065873427
95470001-95475000 0.9954128648523768
95475001-95480000 1.507761359226411
95480001-95485000 0.8757342673987146
95485001-95490000 1.2290584709786285
95490001-95495000 1.5634777158460407
95495001-95500000 0.8431803858681827
95500001-95505000 0.9289375702104272
95505001-95510000 1.1731082524488756
95510001-95515000 1.6419737103222853
95515001-95520000 2.1370368220229783
95520001-95525000 2.3185682505313765
95525001-95530000 2.0270368422241565
95530001-95535000 1.652435768945912
95535001-95540000 4.15116497281401
95540001-95545000 2.317322399358622
95545001-95550000 0.8807802458874773
95550001-95555000 0.6220211492338269
95555001-95560000 0.5882449096683828
95560001-95565000 0.4239807189282599
95565001-95570000 0.2010548976164079
95570001-95575000 0.736535314366055
95575001-95580000 0.9818097384562812
95580001-95585000 0.3450005240909967
95585001-95590000 0.8292782949197621
95590001-95595000 2.511709060157529
95595001-95600000 0.4969254591122623
95600001-95605000 0.2508362929198214
95605001-95610000 0.33526909667012306
95610001-95615000 0.4821505113123796
95615001-95620000 0.48878189606945793
95620001-95625000 1.2572863414773774
95625001-95630000 1.4055181341719671
95630001-95635000 0.7535016751253414
95635001-95640000 0.7629934450989376
95640001-95645000 1.4229433288130675
95645001-95650000 2.432360302216518
95650001-95655000 1.0887592041249075
95655001-95660000 1.764265925482943
95660001-95665000 2.752886732949013
95665001-95670000 0.6129589418685933
95670001-95675000 0.44554443632508817
95675001-95680000 1.2540933300674084
95680001-95685000 2.898892896900719
95685001-95690000 1.5656843489733634
95690001-95695000 1.0920500216131663
95695001-95700000 0.9404264019529741
95700001-95705000 0.9382130770562412
95705001-95710000 1.62201595907908
95710001-95715000 1.6151757754555887
95715001-95720000 0.20890269458595237
95720001-95725000 0.16480392716764553
95725001-95730000 0.3316148791333226
95730001-95735000 0.29222601118396
95735001-95740000 0.262327111140764
95740001-95745000 0.47601730971277717
95745001-95750000 1.34450291701682
95750001-95755000 3.456820270050576
95755001-95760000 2.1637718683207017
95760001-95765000 1.5479315031727459
95765001-95770000 1.4695772630399846
95770001-95775000 1.4847875606095842
95775001-95780000 1.352960091338309
95780001-95785000 0.8392587530248264
95785001-95790000 1.2409878623312636
95790001-95795000 2.4390395983184154
95795001-95800000 2.3556243060102298
95800001-95805000 0.9586164478873799
95805001-95810000 2.0499377292194882
95810001-95815000 4.252118221855774
95815001-95820000 0.7392703798897552
95820001-95825000 1.338852065150511
95825001-95830000 2.3055342916256314
95830001-95835000 2.2576537712412197
95835001-95840000 4.998762478638681
95840001-95845000 2.98617769239799
95845001-95850000 2.165581841920429
95850001-95855000 2.3108966478407478
95855001-95860000 1.0064911541213764
95860001-95865000 1.4703508488558867
95865001-95870000 4.934331595390382
95870001-95875000 1.6395148383570195
95875001-95880000 1.9609252941834223
95880001-95885000 6.530921566022127
95885001-95890000 5.633528180206243
95890001-95895000 2.509135203416053
95895001-95900000 4.153974605191528
95900001-95905000 5.916512329948387
95905001-95910000 1.5977382327713896
95910001-95915000 1.743577396828467
95915001-95920000 1.5275570994205347
95920001-95925000 1.426182605981711
95925001-95930000 5.61500488353952
95930001-95935000 5.294116560213864
95935001-95940000 2.91204613153697
95940001-95945000 3.636743254651176
95945001-95950000 17.857612484918175
95950001-95955000 5.686398077642255
95955001-95960000 1.3079919410360448
95960001-95965000 1.7977181460721108
95965001-95970000 4.679007562022322
95970001-95975000 2.064849781447688
95975001-95980000 1.8498484066726297
95980001-95985000 1.947657532690724
95985001-95990000 2.111810189971835
95990001-95995000 4.18578324680721
95995001-96000000 1.6949218702063837
96000001-96005000 2.1213378546516415
96005001-96010000 1.7207421184484268
96010001-96015000 0.922577505064017
96015001-96020000 3.48648740775757
96020001-96025000 2.0100364873454266
96025001-96030000 0.9648222445308917
96030001-96035000 2.111666839813849
96035001-96040000 1.7096585156614306
96040001-96045000 0.6593752096551789
96045001-96050000 0.7412106378091617
96050001-96055000 1.24793017865766
96055001-96060000 1.476448536148343
96060001-96065000 2.859616547173267
96065001-96070000 0.9774575320127318
96070001-96075000 0.6381751657289237
96075001-96080000 2.0447548103516953
96080001-96085000 2.4897227465923515
96085001-96090000 0.6970215017141935
96090001-96095000 0.6880829733608239
96095001-96100000 0.9820291591217762
96100001-96105000 1.091369703108782
96105001-96110000 1.167090123872093
96110001-96115000 0.7030846449965323
96115001-96120000 0.844285287936148
96120001-96125000 0.9181818926579184
96125001-96130000 2.1386422522896193
96130001-96135000 3.5591364516337394
96135001-96140000 1.0691697737374068
96140001-96145000 2.1718819820527435
96145001-96150000 3.11553157648506
96150001-96155000 2.2486106199267715
96155001-96160000 2.648385278734667
96160001-96165000 1.6617021687034748
96165001-96170000 0.7787221176731695
96170001-96175000 0.8453756199933864
96175001-96180000 1.4618704697923628
96180001-96185000 0.3446492764718371
96185001-96190000 0.18535530700244707
96190001-96195000 0.1100390024417444
96195001-96200000 0.0638412858075699
96200001-96205000 0.8922927642929325
96205001-96210000 2.2718715846234003
96210001-96215000 0.42703752240996024
96215001-96220000 0.8960821272168503
96220001-96225000 2.4994618493569285
96225001-96230000 1.565249421273316
96230001-96235000 1.4768921430125457
96235001-96240000 2.1351184625892863
96240001-96245000 1.2338105768429093
96245001-96250000 1.372179839601508
96250001-96255000 1.7608992388255964
96255001-96260000 1.5974714009827164
96260001-96265000 5.324675702675196
96265001-96270000 1.6070647393840098
96270001-96275000 0.8420857206096647
96275001-96280000 0.7178049052743682
96280001-96285000 0.5616762611264019
96285001-96290000 0.421539822495804
96290001-96295000 1.2686351033441245
96295001-96300000 2.302339045643241
96300001-96305000 0.869928352946746
96305001-96310000 1.4569090313320383
96310001-96315000 2.910562507351289
96315001-96320000 1.2408983230846942
96320001-96325000 0.6132344865855135
96325001-96330000 0.4595454830594507
96330001-96335000 0.26336800130273014
96335001-96340000 0.23778544489646203
96340001-96345000 0.8202134841959912
96345001-96350000 0.41942682524802377
96350001-96355000 0.47083156354555866
96355001-96360000 3.1536738439782748
96360001-96365000 0.9806675285414347
96365001-96370000 0.6458510287480046
96370001-96375000 0.5851760447120743
96375001-96380000 0.5665057922043197
96380001-96385000 0.2575488746367162
96385001-96390000 0.31491249277275074
96390001-96395000 1.857356667269685
96395001-96400000 1.0152393470310654
96400001-96405000 0.5981925768587724
96405001-96410000 0.26877712111126734
96410001-96415000 0.21982607488928738
96415001-96420000 0.5494893022452102
96420001-96425000 1.0615013515250382
96425001-96430000 0.6793571418512779
96430001-96435000 1.081205726360534
96435001-96440000 2.548480938307576
96440001-96445000 2.0059984583946306
96445001-96450000 1.686587112998895
96450001-96455000 0.7093649180487765
96455001-96460000 0.5544920807160523
96460001-96465000 0.8257415273682293
96465001-96470000 0.555567170273151
96470001-96475000 0.28234273071610305
96475001-96480000 0.2831160727134271
96480001-96485000 0.47251525213408685
96485001-96490000 0.29420623942891194
96490001-96495000 0.3577897619957808
96495001-96500000 3.1112873971437347
96500001-96505000 0.9774414124952812
96505001-96510000 0.3417290820996194
96510001-96515000 0.612052114221946
96515001-96520000 2.3495477559732874
96520001-96525000 0.8067099379821661
96525001-96530000 1.3571605351784621
96530001-96535000 2.8916394853919907
96535001-96540000 1.197542560629457
96540001-96545000 1.6055434308821381
96545001-96550000 3.0907234359080613
96550001-96555000 1.5360663670295347
96555001-96560000 1.0655023823208245
96560001-96565000 13.136466964659984
96565001-96570000 11.427637203577053
96570001-96575000 1.3415757233393208
96575001-96580000 1.3229646243722852
96580001-96585000 1.6088171468596297
96585001-96590000 1.424373155345526
96590001-96595000 1.186913522130704
96595001-96600000 3.366009461969756
96600001-96605000 2.100995249140296
96605001-96610000 0.6343401542978122
96610001-96615000 0.9350094902104612
96615001-96620000 1.324214346838944
96620001-96625000 0.883612413075104
96625001-96630000 0.899477592028853
96630001-96635000 0.886576592415202
96635001-96640000 1.6446047430572068
96640001-96645000 4.219506396813984
96645001-96650000 2.465441652447529
96650001-96655000 1.2438169147521054
96655001-96660000 1.3447984475979764
96660001-96665000 1.4270862784383096
96665001-96670000 3.8262765687896474
96670001-96675000 9.411686002477147
96675001-96680000 1.1721340766600439
96680001-96685000 1.3152293492461649
96685001-96690000 2.879490215593427
96690001-96695000 1.863764739295128
96695001-96700000 1.6863882613642025
96700001-96705000 1.091257673638289
96705001-96710000 0.7587614170779747
96710001-96715000 0.5833056108243875
96715001-96720000 1.0454996135214498
96720001-96725000 1.272704719136278
96725001-96730000 0.9341272264151216
96730001-96735000 3.2625019775354716
96735001-96740000 4.608927890814637
96740001-96745000 2.5146342947242344
96745001-96750000 1.3366822739887838
96750001-96755000 2.0863899263418424
96755001-96760000 0.9485137390589723
96760001-96765000 0.43981289167426396
96765001-96770000 0.4621536218795363
96770001-96775000 0.4485880081674196
96775001-96780000 0.704112250133077
96780001-96785000 0.7587801433404938
96785001-96790000 0.23625795200071978
96790001-96795000 0.18428270331310828
96795001-96800000 0.40098395680498894
96800001-96805000 0.42174410978858834
96805001-96810000 0.42435114102266497
96810001-96815000 0.5004311005008256
96815001-96820000 0.3133999639970615
96820001-96825000 0.3933016604295534
96825001-96830000 0.6026167088236719
96830001-96835000 0.39067620817030085
96835001-96840000 0.5278311532176082
96840001-96845000 1.1446967468546125
96845001-96850000 0.8429750222262542
96850001-96855000 0.45727264721491534
96855001-96860000 1.9184881172312358
96860001-96865000 6.23642464588761
96865001-96870000 1.7940623543386751
96870001-96875000 2.820460250026971
96875001-96880000 1.8301039438811282
96880001-96885000 0.8181188949782982
96885001-96890000 0.5066201359537195
96890001-96895000 0.31783205635595246
96895001-96900000 0.3380570506495963
96900001-96905000 0.41809448894340734
96905001-96910000 0.46939735695274554
96910001-96915000 0.5971661297236651
96915001-96920000 0.4443907140116183
96920001-96925000 0.6598356934342237
96925001-96930000 0.545596811966917
96930001-96935000 0.302915938255789
96935001-96940000 6.2051464258167535
96940001-96945000 3.0110441384767057
96945001-96950000 0.7005147551245939
96950001-96955000 0.6918709896682833
96955001-96960000 0.27177835408896006
96960001-96965000 0.20636339669859874
96965001-96970000 1.1572369818095556
96970001-96975000 0.36784453779221904
96975001-96980000 0.19602501033677888
96980001-96985000 0.455166322489889
96985001-96990000 0.456401797982924
96990001-96995000 0.3956825898380254
96995001-97000000 0.5535051486181456
97000001-97005000 3.985756977300861
97005001-97010000 0.950357197801064
97010001-97015000 0.3230474912030769
97015001-97020000 0.31646988745740096
97020001-97025000 0.6415461206112779
97025001-97030000 1.128063660239907
97030001-97035000 0.6037587260863476
97035001-97040000 0.4326767133530627
97040001-97045000 0.5068456731072217
97045001-97050000 1.0482081638530627
97050001-97055000 2.403620887932606
97055001-97060000 2.12358372012662
97060001-97065000 1.4998976946921467
97065001-97070000 2.808881162616681
97070001-97075000 7.588028194598927
97075001-97080000 3.041236116327743
97080001-97085000 1.8386035231956905
97085001-97090000 1.2617066551829565
97090001-97095000 1.1441847710294775
97095001-97100000 1.4170712780074162
97100001-97105000 1.8976523286540483
97105001-97110000 0.9772656327679344
97110001-97115000 0.7978936768578389
97115001-97120000 1.7625162781624255
97120001-97125000 2.328045287635586
97125001-97130000 1.3439890971646546
97130001-97135000 1.0981403310046067
97135001-97140000 1.211474001212214
97140001-97145000 1.9543495300833922
97145001-97150000 1.0351936005839342
97150001-97155000 0.8527015162833529
97155001-97160000 1.231792137925277
97160001-97165000 2.6163222074022245
97165001-97170000 2.2254704212937013
97170001-97175000 3.4468016604509715
97175001-97180000 5.408845636922736
97180001-97185000 1.3920950798186906
97185001-97190000 1.604420602181733
97190001-97195000 1.9696629100114342
97195001-97200000 1.576989132849862
97200001-97205000 1.3740390717115896
97205001-97210000 2.9564348284751816
97210001-97215000 3.5130605803225308
97215001-97220000 1.5317815291414434
97220001-97225000 1.7055189725843323
97225001-97230000 1.8708129364916544
97230001-97235000 1.7680208987137573
97235001-97240000 2.020406413605668
97240001-97245000 1.004213988522773
97245001-97250000 0.783153559917245
97250001-97255000 0.8977575668588571
97255001-97260000 1.4550700339301736
97260001-97265000 0.9724979767858785
97265001-97270000 0.44013825325974787
97270001-97275000 0.4800941355085825
97275001-97280000 0.9018286993643423
97280001-97285000 0.6875729137346018
97285001-97290000 0.46986579866552064
97290001-97295000 0.5804937077084775
97295001-97300000 0.6268635873995868
97300001-97305000 0.7080273862846909
97305001-97310000 0.5164482174244259
97310001-97315000 0.2378768042727931
97315001-97320000 0.42238939901965034
97320001-97325000 1.911499148027153
97325001-97330000 0.6242051972820509
97330001-97335000 0.526708841902214
97335001-97340000 0.9619686005151157
97340001-97345000 0.9860931424003256
97345001-97350000 0.5192104346642843
97350001-97355000 0.5439693169907126
97355001-97360000 1.1373983865030315
97360001-97365000 2.170496170895761
97365001-97370000 0.9125623926146671
97370001-97375000 0.8677346417916432
97375001-97380000 0.7236093177303315
97380001-97385000 1.4162766267994147
97385001-97390000 0.9726806636967702
97390001-97395000 0.21205590564252327
97395001-97400000 0.25582678897470984
97400001-97405000 0.4888057413351801
97405001-97410000 0.8180876501747064
97410001-97415000 0.7676654526199852
97415001-97420000 0.9231215096566333
97420001-97425000 0.5655686662669861
97425001-97430000 0.4335782156389391
97430001-97435000 0.9227953196247084
97435001-97440000 1.8534489789264412
97440001-97445000 0.6792407078162876
97445001-97450000 0.6336496381679235
97450001-97455000 0.43661496740406847
97455001-97460000 0.7279941994577355
97460001-97465000 1.7641300047078636
97465001-97470000 1.1037811769115078
97470001-97475000 0.89287709827961
97475001-97480000 0.842245514883148
97480001-97485000 0.6974381798578282
97485001-97490000 1.388096556520982
97490001-97495000 1.9556122528912308
97495001-97500000 0.7594345833503318
97500001-97505000 0.7015026790154458
97505001-97510000 1.2083345723957126
97510001-97515000 0.9544944342795401
97515001-97520000 0.7095617818241419
97520001-97525000 3.485080165346517
97525001-97530000 2.444381963312509
97530001-97535000 2.0953433390511393
97535001-97540000 1.9512752484365672
97540001-97545000 0.8860731717819811
97545001-97550000 0.805005811509154
97550001-97555000 0.7260146718428353
97555001-97560000 1.3140186903805418
97560001-97565000 2.0500064094646033
97565001-97570000 2.4160832384984485
97570001-97575000 15.07656544336461
97575001-97580000 1.6651814609381423
97580001-97585000 1.0617439323444253
97585001-97590000 1.7457679781109097
97590001-97595000 2.456811410348105
97595001-97600000 1.3208522621930654
97600001-97605000 0.8193167722897124
97605001-97610000 0.8814479861093153
97610001-97615000 4.824837874984651
97615001-97620000 1.7822473969544752
97620001-97625000 0.9534184730275808
97625001-97630000 1.8970790974753111
97630001-97635000 2.4068283041749052
97635001-97640000 5.351834939843933
97640001-97645000 2.722354253511066
97645001-97650000 1.1253948775599332
97650001-97655000 2.34435008404746
97655001-97660000 1.0399217463396089
97660001-97665000 0.47484504757262075
97665001-97670000 1.1248086584288208
97670001-97675000 1.1769952275745557
97675001-97680000 0.5393717856255426
97680001-97685000 1.1686572280114131
97685001-97690000 1.4018866598189064
97690001-97695000 0.5996128251112144
97695001-97700000 0.4656183443439997
97700001-97705000 0.34467654145771637
97705001-97710000 0.46482540759920016
97710001-97715000 0.37946207073794874
97715001-97720000 0.284520778090478
97720001-97725000 1.839426362445647
97725001-97730000 0.7484829200294035
97730001-97735000 0.5741391103318627
97735001-97740000 0.4904230581167229
97740001-97745000 0.21724011416947106
97745001-97750000 0.568779728694069
97750001-97755000 0.6774379079342236
97755001-97760000 0.561092553662561
97760001-97765000 0.9229947042364943
97765001-97770000 0.8824086767479074
97770001-97775000 1.4403817165621247
97775001-97780000 2.543918972868989
97780001-97785000 1.0930824912223271
97785001-97790000 0.3561772217905021
97790001-97795000 0.61865304383507
97795001-97800000 2.39084547643785
97800001-97805000 1.057053187862003
97805001-97810000 0.7575977959874736
97810001-97815000 0.8846469964093441
97815001-97820000 1.9749082305934058
97820001-97825000 2.300806856675784
97825001-97830000 1.2446970103838295
97830001-97835000 0.9847540742284919
97835001-97840000 0.7455437031008431
97840001-97845000 1.0065817337201592
97845001-97850000 1.6048489005740119
97850001-97855000 0.9685034337409402
97855001-97860000 1.9572305153971035
97860001-97865000 1.0563671457694332
97865001-97870000 0.7712229199309739
97870001-97875000 0.6333431443410252
97875001-97880000 0.30239250204577034
97880001-97885000 0.4494130826002227
97885001-97890000 1.1726578971293489
97890001-97895000 1.7218880769470235
97895001-97900000 1.205356898432532
97900001-97905000 2.525786921226358
97905001-97910000 1.2965902019461086
97910001-97915000 1.009393194138412
97915001-97920000 1.2242535613574514
97920001-97925000 0.9543666420685011
97925001-97930000 1.4087793074333812
97930001-97935000 0.9470950497491267
97935001-97940000 0.5667066887385374
97940001-97945000 0.33804169002630213
97945001-97950000 0.7365753253388256
97950001-97955000 1.7061604255712024
97955001-97960000 1.0426158661452478
97960001-97965000 5.514950593027618
97965001-97970000 1.273988556830582
97970001-97975000 0.5779963526241516
97975001-97980000 0.655579294760743
97980001-97985000 0.4469356285146308
97985001-97990000 1.2804504100755825
97990001-97995000 0.761174382200854
97995001-98000000 0.1625426628846773
98000001-98005000 0.5430049492317797
98005001-98010000 0.5477491831255701
98010001-98015000 0.22655661778696667
98015001-98020000 0.7378965449080866
98020001-98025000 0.2166564240100136
98025001-98030000 0.09452355583261467
98030001-98035000 0.3827465129133285
98035001-98040000 0.947991957345742
98040001-98045000 0.13555615985086164
98045001-98050000 0.17446177946825966
98050001-98055000 0.3607735135462404
98055001-98060000 0.41823631634302794
98060001-98065000 0.4294130344371981
98065001-98070000 0.38903795303016137
98070001-98075000 0.5510823211321223
98075001-98080000 0.29693121187572563
98080001-98085000 0.22771013059672962
98085001-98090000 0.3266999487403114
98090001-98095000 0.21496789505595543
98095001-98100000 0.3702672906863629
98100001-98105000 1.0043761562695286
98105001-98110000 3.3957116092393904
98110001-98115000 5.549224636806173
98115001-98120000 4.072793853272095
98120001-98125000 1.7188575129955395
98125001-98130000 0.9576889230180435
98130001-98135000 0.8227929397749927
98135001-98140000 0.7145016027534772
98140001-98145000 0.6873791857129296
98145001-98150000 1.3099328877465144
98150001-98155000 6.933912505865615
98155001-98160000 0.6707470926523929
98160001-98165000 0.6009065419738969
98165001-98170000 1.7011205534898384
98170001-98175000 2.5172113103442517
98175001-98180000 1.0345424192867443
98180001-98185000 1.390825347051643
98185001-98190000 1.1665595825297315
98190001-98195000 0.8529626940761963
98195001-98200000 1.1092742966496238
98200001-98205000 0.9897887018916267
98205001-98210000 1.1073821338875853
98210001-98215000 0.8973126122138548
98215001-98220000 0.9219402000904123
98220001-98225000 2.6094344414232635
98225001-98230000 5.083671720713103
98230001-98235000 1.1734057882260087
98235001-98240000 0.6813882757375866
98240001-98245000 0.6651421420808349
98245001-98250000 1.1027735483884997
98250001-98255000 1.8534901445091794
98255001-98260000 1.9650345262629574
98260001-98265000 4.608657550479911
98265001-98270000 9.354350325864536
98270001-98275000 1.2306138753425369
98275001-98280000 0.7448111992836831
98280001-98285000 1.0495766071206079
98285001-98290000 0.7643622838372336
98290001-98295000 0.5720761510632614
98295001-98300000 3.675648495942633
98300001-98305000 3.7781276009390545
98305001-98310000 1.0808591380224024
98310001-98315000 1.4922350964665423
98315001-98320000 2.1648249921347156
98320001-98325000 2.1420989292312402
98325001-98330000 1.2136537419187607
98330001-98335000 0.7652935380375478
98335001-98340000 1.12759115874832
98340001-98345000 2.344218071249942
98345001-98350000 0.5794286367167931
98350001-98355000 0.2979683056107105
98355001-98360000 0.4675606845875056
98360001-98365000 0.6297115444296424
98365001-98370000 0.8309642927903879
98370001-98375000 2.3654402730542086
98375001-98380000 0.771469059677467
98380001-98385000 0.8932890899502622
98385001-98390000 0.8553396440109365
98390001-98395000 0.3677867181070819
98395001-98400000 1.024277090187868
98400001-98405000 1.1148902525352444
98405001-98410000 0.4557433970423661
98410001-98415000 0.4157969777829824
98415001-98420000 0.800260605627287
98420001-98425000 0.6709860133567083
98425001-98430000 0.4787445957205721
98430001-98435000 1.005973325622422
98435001-98440000 0.7108753481259976
98440001-98445000 1.8484559820262638
98445001-98450000 0.9237937553179474
98450001-98455000 0.9587258965084914
98455001-98460000 0.5067897528102329
98460001-98465000 0.09884902772645578
98465001-98470000 0.35210207301052804
98470001-98475000 0.32684397906647283
98475001-98480000 0.3825851975016746
98480001-98485000 2.2648678450402446
98485001-98490000 0.9442240412735382
98490001-98495000 0.7417920251528608
98495001-98500000 1.2274672055371327
98500001-98505000 1.3227562083637179
98505001-98510000 1.5892864543535348
98510001-98515000 2.712198796485653
98515001-98520000 0.6864868834193684
98520001-98525000 0.6741054432789578
98525001-98530000 1.3786049826880056
98530001-98535000 1.1682896507402627
98535001-98540000 0.9909798301882768
98540001-98545000 0.9184758757223673
98545001-98550000 0.908392346209174
98550001-98555000 0.7566433484793335
98555001-98560000 0.5255177364800977
98560001-98565000 0.25174924215373723
98565001-98570000 0.3477370595487173
98570001-98575000 0.4233543511821478
98575001-98580000 0.22348110676688446
98580001-98585000 1.3039558852152289
98585001-98590000 2.5314432800651203
98590001-98595000 0.6721708374299409
98595001-98600000 0.7033903213914426
98600001-98605000 2.0872475386283136
98605001-98610000 1.1774323089071086
98610001-98615000 0.4976935650312517
98615001-98620000 0.8137542626869113
98620001-98625000 1.8358317782438045
98625001-98630000 1.0883695204578372
98630001-98635000 0.7259611425280487
98635001-98640000 0.8004007008619776
98640001-98645000 1.788267298083191
98645001-98650000 1.283228492108803
98650001-98655000 0.59734686924043
98655001-98660000 0.4321851006250704
98660001-98665000 0.3466472802831031
98665001-98670000 0.2701671471770966
98670001-98675000 0.8897621315611993
98675001-98680000 1.673235180474945
98680001-98685000 0.5851670412972851
98685001-98690000 0.8581396864264011
98690001-98695000 1.4301102661959277
98695001-98700000 0.6249743577371633
98700001-98705000 0.5141828555587435
98705001-98710000 3.5349122505962005
98710001-98715000 1.481703421530189
98715001-98720000 1.2513214562730959
98720001-98725000 1.3613183707324086
98725001-98730000 0.8297518084048623
98730001-98735000 1.9201595964754656
98735001-98740000 0.9734702690743399
98740001-98745000 0.721993567304627
98745001-98750000 1.7588169323918024
98750001-98755000 2.1452928830838687
98755001-98760000 0.8157378633640353
98760001-98765000 0.5234080831628511
98765001-98770000 0.6337909441583438
98770001-98775000 0.8228473358301437
98775001-98780000 1.0995358978925667
98780001-98785000 1.1639719929597485
98785001-98790000 0.8409511750180054
98790001-98795000 1.119630429354949
98795001-98800000 1.1546612564620626
98800001-98805000 1.1309273608548032
98805001-98810000 2.2146174402069616
98810001-98815000 11.256617317418483
98815001-98820000 6.734452098046016
98820001-98825000 1.3648533750674532
98825001-98830000 0.7187228411935757
98830001-98835000 0.9787430723161882
98835001-98840000 3.216646015033195
98840001-98845000 0.5760802969256009
98845001-98850000 0.3704830294681809
98850001-98855000 0.6649698991770522
98855001-98860000 0.7606147756591081
98860001-98865000 0.7661492689899758
98865001-98870000 2.727530012692344
98870001-98875000 1.5162406496748972
98875001-98880000 0.5190706898262653
98880001-98885000 0.8552106931359753
98885001-98890000 1.4745474062585477
98890001-98895000 0.8526362869705032
98895001-98900000 1.3875632524372488
98900001-98905000 0.5467434210191718
98905001-98910000 0.4385677590622494
98910001-98915000 1.1738110773640564
98915001-98920000 1.052065761738264
98920001-98925000 0.6861508504312301
98925001-98930000 0.5508619684672917
98930001-98935000 1.1409068240691063
98935001-98940000 1.3612047320042828
98940001-98945000 0.46547262985083354
98945001-98950000 0.4538215531941747
98950001-98955000 0.6029019151952629
98955001-98960000 0.5581736226375758
98960001-98965000 0.3730006689278302
98965001-98970000 0.4522377905483362
98970001-98975000 1.0076554477905846
98975001-98980000 0.3583213186444985
98980001-98985000 0.2055341056387958
98985001-98990000 6.52237820888087
98990001-98995000 6.106838536502991
98995001-99000000 0.6255775498307746
99000001-99005000 0.9638960996568555
99005001-99010000 1.855523818588507
99010001-99015000 1.1951656000192035
99015001-99020000 1.7998693680699385
99020001-99025000 1.4066947825376177
99025001-99030000 0.7675141257371824
99030001-99035000 0.5621668162420622
99035001-99040000 0.44452681519707926
99040001-99045000 0.4669069956819975
99045001-99050000 0.765100110969972
99050001-99055000 1.7557499673074954
99055001-99060000 7.139712953282574
99060001-99065000 2.1509449574796657
99065001-99070000 0.47546718066251653
99070001-99075000 0.4878352788902168
99075001-99080000 1.8080224256477986
99080001-99085000 7.670510087218867
99085001-99090000 1.5017232925011008
99090001-99095000 1.8675627819107898
99095001-99100000 0.9218737240254045
99100001-99105000 0.4327700355312687
99105001-99110000 0.606558849196059
99110001-99115000 0.749350946415473
99115001-99120000 0.31137866135426523
99120001-99125000 0.5045721908783063
99125001-99130000 1.095888198356179
99130001-99135000 1.2793899422374302
99135001-99140000 5.192492183172975
99140001-99145000 1.5536956033503275
99145001-99150000 1.298160744913157
99150001-99155000 4.11431095943456
99155001-99160000 1.3848376256237345
99160001-99165000 1.2953296667745249
99165001-99170000 1.4376879944673913
99170001-99175000 0.8826555482774845
99175001-99180000 2.8652978512790512
99180001-99185000 1.1105556636782017
99185001-99190000 0.35048029422436794
99190001-99195000 0.6183668899566706
99195001-99200000 0.7316697691697865
99200001-99205000 0.2694131707528485
99205001-99210000 0.5278911093602353
99210001-99215000 0.6323007636287222
99215001-99220000 0.22052795796441257
99220001-99225000 0.6117901123438007
99225001-99230000 0.875167730833207
99230001-99235000 0.3645426024114062
99235001-99240000 1.6343288176824762
99240001-99245000 1.2525414343767143
99245001-99250000 0.4777453605006986
99250001-99255000 0.763721477667555
99255001-99260000 1.6464108222419351
99260001-99265000 2.1908540627018067
99265001-99270000 1.2636397620650397
99270001-99275000 1.5202047107860563
99275001-99280000 1.1819436368107537
99280001-99285000 0.41896557924586647
99285001-99290000 0.46516864184450357
99290001-99295000 0.6517089442776135
99295001-99300000 0.5780311542860606
99300001-99305000 1.1122715808707315
99305001-99310000 0.7041839087166661
99310001-99315000 0.49336248980647096
99315001-99320000 0.3867191373431741
99320001-99325000 0.4282111882995376
99325001-99330000 0.5426781103207567
99330001-99335000 0.6650816988761321
99335001-99340000 3.021471457799381
99340001-99345000 1.0380704333200328
99345001-99350000 0.7061186375442355
99350001-99355000 1.3803111660937573
99355001-99360000 1.513601961734066
99360001-99365000 1.0511381007900005
99365001-99370000 2.1394549960542006
99370001-99375000 2.212382310002498
99375001-99380000 2.0030408981606387
99380001-99385000 2.9923090338450073
99385001-99390000 1.5930305105560654
99390001-99395000 2.894751178687331
99395001-99400000 2.47693049915202
99400001-99405000 1.0718121051198561
99405001-99410000 1.380895108863413
99410001-99415000 0.6328018324153375
99415001-99420000 0.6301464498045719
99420001-99425000 3.563427324240724
99425001-99430000 0.9298337388469614
99430001-99435000 0.7177160506575606
99435001-99440000 0.6559743899424779
99440001-99445000 1.0685002809255946
99445001-99450000 1.8219079544516046
99450001-99455000 1.2354885502416852
99455001-99460000 1.0120765703010917
99460001-99465000 0.9187079969836227
99465001-99470000 0.9590186717256932
99470001-99475000 1.4940066266147582
99475001-99480000 8.030097003514094
99480001-99485000 15.856775620957219
99485001-99490000 2.752484488570512
99490001-99495000 1.8403805521727545
99495001-99500000 3.9164454808609994
99500001-99505000 3.336407643118397
99505001-99510000 1.0370992806159607
99510001-99515000 0.6513790207114963
99515001-99520000 0.8356690244560017
99520001-99525000 0.7590600548161267
99525001-99530000 1.119186562172403
99530001-99535000 1.4159190433703759
99535001-99540000 1.477038354045874
99540001-99545000 3.548840876387253
99545001-99550000 0.9083384634131929
99550001-99555000 0.7536609322981679
99555001-99560000 1.9154120849032195
99560001-99565000 3.167103257259557
99565001-99570000 5.197368729262021
99570001-99575000 6.1166432649577445
99575001-99580000 0.6217308007234597
99580001-99585000 0.8408807913434281
99585001-99590000 2.4456109581550014
99590001-99595000 4.931158167080033
99595001-99600000 7.924240157891579
99600001-99605000 8.162101774026924
99605001-99610000 1.6069968996350312
99610001-99615000 1.1031139300965687
99615001-99620000 1.2181820399093441
99620001-99625000 1.4456036455727201
99625001-99630000 1.8541463689947288
99630001-99635000 1.511860092112567
99635001-99640000 1.7114663793788714
99640001-99645000 3.888029845671461
99645001-99650000 5.387850149405599
99650001-99655000 5.214753001765567
99655001-99660000 2.4868608762248763
99660001-99665000 1.4452548581139115
99665001-99670000 2.0670307501451783
99670001-99675000 2.570229332681907
99675001-99680000 1.0713509224039077
99680001-99685000 1.5170909385444833
99685001-99690000 1.4791232516753756
99690001-99695000 1.2909690023226514
99695001-99700000 2.108505424240216
99700001-99705000 1.9779096861818029
99705001-99710000 2.5271621470356807
99710001-99715000 2.4406730779079853
99715001-99720000 3.3443159874948027
99720001-99725000 1.8621977585572638
99725001-99730000 1.630655305029611
99730001-99735000 4.249304386495688
99735001-99740000 2.3424988026389304
99740001-99745000 1.4207622273303129
99745001-99750000 2.2211394180576387
99750001-99755000 5.026800471079774
99755001-99760000 1.842857266731293
99760001-99765000 1.9449785389031942
99765001-99770000 2.605141293273936
99770001-99775000 2.3743344822488237
99775001-99780000 3.3465419661678006
99780001-99785000 3.7803559850799604
99785001-99790000 2.81070162398524
99790001-99795000 1.5421014417001109
99795001-99800000 1.5442638429066404
99800001-99805000 1.3931454232162979
99805001-99810000 1.3782960890701503
99810001-99815000 3.8824838690013506
99815001-99820000 2.223374303198718
99820001-99825000 1.3245090033025693
99825001-99830000 1.8663409324690763
99830001-99835000 1.807340232819713
99835001-99840000 1.2988845328277832
99840001-99845000 1.7207131740191188
99845001-99850000 2.449099901536017
99850001-99855000 3.480076340871352
99855001-99860000 2.847591963170964
99860001-99865000 2.5195216127923734
99865001-99870000 0.8737522417082657
99870001-99875000 0.3109396515675483
99875001-99880000 1.6196257409078727
99880001-99885000 0.557004130035092
99885001-99890000 0.28987572498892156
99890001-99895000 0.7691419430598846
99895001-99900000 0.1822025552777237
99900001-99905000 0.19549344518039433
99905001-99910000 0.6396948305035249
99910001-99915000 0.31738236250654805
99915001-99920000 0.24930795977477677
99920001-99925000 0.36101336550335766
99925001-99930000 0.32651386165313173
99930001-99935000 0.4993450660982581
99935001-99940000 0.5893493867482037
99940001-99945000 1.0586908673833937
99945001-99950000 1.0694923333406696
99950001-99955000 0.3655293407530136
99955001-99960000 0.5973941000316497
99960001-99965000 1.0471839030231647
99965001-99970000 0.4697763833124601
99970001-99975000 0.2990583260238971
99975001-99980000 0.6226648754074303
99980001-99985000 2.137158769537681
99985001-99990000 1.8783946066952673
99990001-99995000 1.7616118396032394
99995001-100000000 1.8818903487070482
100000001-100005000 2.4994858444420758
100005001-100010000 1.8821050816168055
100010001-100015000 2.233951192324445
100015001-100020000 4.006174205573464
100020001-100025000 2.39629086777675
100025001-100030000 1.8055501769284334
100030001-100035000 2.7550274980776654
100035001-100040000 13.6457717012857
100040001-100045000 2.4193052971729916
100045001-100050000 1.6773068799708295
100050001-100055000 3.175014617542034
100055001-100060000 2.6764292042614075
100060001-100065000 1.7102062022012519
100065001-100070000 1.6804145066200085
100070001-100075000 0.9430786853687987
100075001-100080000 0.744554146814338
100080001-100085000 1.0913149251580052
100085001-100090000 2.039740872623883
100090001-100095000 1.549246309059457
100095001-100100000 2.026219860389912
100100001-100105000 4.447764971433764
100105001-100110000 3.6170687697436685
100110001-100115000 4.966736332488113
100115001-100120000 1.6313998084372043
100120001-100125000 1.1021670646581132
100125001-100130000 1.5706203202332065
100130001-100135000 1.6722901109084845
100135001-100140000 2.071012474446189
100140001-100145000 1.8219447518713392
100145001-100150000 1.201263637725687
100150001-100155000 1.5015297281688593
100155001-100160000 1.3418712817049294
100160001-100165000 1.1604548765726017
100165001-100170000 1.112325398817221
100170001-100175000 0.8843200993432416
100175001-100180000 0.9674652761277187
100180001-100185000 1.2663975900347617
100185001-100190000 2.155437138437287
100190001-100195000 2.623206595885388
100195001-100200000 1.362376564110107
100200001-100205000 1.5075350702406904
100205001-100210000 1.9838826513959669
100210001-100215000 1.2454592379043734
100215001-100220000 2.6013008409410023
100220001-100225000 5.177824142071332
100225001-100230000 2.1753754893369437
100230001-100235000 1.7988446222854444
100235001-100240000 0.6708649757926404
100240001-100245000 0.41105634760454146
100245001-100250000 1.4665077824879922
100250001-100255000 0.929009109818104
100255001-100260000 0.49395853607343787
100260001-100265000 0.5527311256265862
100265001-100270000 0.650674866508826
100270001-100275000 4.3772050874633015
100275001-100280000 1.7000182216969228
100280001-100285000 0.721185813708723
100285001-100290000 0.9170711251568112
100290001-100295000 0.6528073811692974
100295001-100300000 1.7315367463292866
100300001-100305000 1.4642919594936743
100305001-100310000 0.49297365698033907
100310001-100315000 1.3062758818307703
100315001-100320000 1.3297138724697009
100320001-100325000 0.9212195309859619
100325001-100330000 1.007954547978438
100330001-100335000 0.6860686675985037
100335001-100340000 0.8208348193575635
100340001-100345000 1.0512861707296375
100345001-100350000 0.7323474763964071
100350001-100355000 0.7484399462777448
100355001-100360000 0.8071071674123038
100360001-100365000 0.8529057998714068
100365001-100370000 1.0982269410725467
100370001-100375000 1.796828807394855
100375001-100380000 1.6574690069409643
100380001-100385000 1.2329179026198118
100385001-100390000 2.5821260146688108
100390001-100395000 2.395982958836603
100395001-100400000 0.9403446622387109
100400001-100405000 1.0098542445166125
100405001-100410000 1.9420193634410448
100410001-100415000 3.6488195716117433
100415001-100420000 2.447774858284289
100420001-100425000 2.6295624514731197
100425001-100430000 1.9335708938135503
100430001-100435000 1.2197079664581103
100435001-100440000 0.7418089952544024
100440001-100445000 0.264085444320111
100445001-100450000 0.1557394978796144
100450001-100455000 0.5789505288614949
100455001-100460000 0.7255311556282629
100460001-100465000 0.1280993576388339
100465001-100470000 0.24578077521345465
100470001-100475000 0.7098208845746722
100475001-100480000 0.6445442830931921
100480001-100485000 0.5864803950323061
100485001-100490000 0.5583139626891827
100490001-100495000 0.8235619373543203
100495001-100500000 0.48806194981551493
100500001-100505000 0.361105227665237
100505001-100510000 0.5232465370701227
100510001-100515000 0.761326453680124
100515001-100520000 0.3654275935466828
100520001-100525000 0.4453957166299375
100525001-100530000 0.5125339751025367
100530001-100535000 0.2504794018271523
100535001-100540000 0.4663682764151152
100540001-100545000 0.5211246065307521
100545001-100550000 0.25821019840766746
100550001-100555000 0.2573156252298299
100555001-100560000 0.3191968610169532
100560001-100565000 0.3741915965732241
100565001-100570000 3.146303566906118
100570001-100575000 1.1667183907179597
100575001-100580000 0.5445137855993654
100580001-100585000 0.7084131583876275
100585001-100590000 0.5114077783913938
100590001-100595000 1.1517135905233489
100595001-100600000 0.9757331972397376
100600001-100605000 1.0433126548555864
100605001-100610000 2.316518635971191
100610001-100615000 1.888701437944415
100615001-100620000 1.6361585610980192
100620001-100625000 1.2959809099417055
100625001-100630000 1.4639977096027124
100630001-100635000 2.813428741944415
100635001-100640000 1.274120107679692
100640001-100645000 0.7795040551035021
100645001-100650000 0.8774383863616811
100650001-100655000 3.8221113702828995
100655001-100660000 2.2065323812186306
100660001-100665000 1.0949425754388071
100665001-100670000 0.6930061713641031
100670001-100675000 0.5540965926404126
100675001-100680000 1.1092250868007043
100680001-100685000 0.9051859298983079
100685001-100690000 2.00108743904829
100690001-100695000 0.8790352798354278
100695001-100700000 0.2404377565193836
100700001-100705000 0.3039872798846659
100705001-100710000 0.36235341759597167
100710001-100715000 0.27565275025476654
100715001-100720000 0.5104538111520139
100720001-100725000 1.027883968476469
100725001-100730000 0.24794878992014743
100730001-100735000 0.30139590289878015
100735001-100740000 0.7901653249911783
100740001-100745000 1.2603955477123983
100745001-100750000 0.6605673648772075
100750001-100755000 1.3828709075774177
100755001-100760000 3.286607821683469
100760001-100765000 1.144911484475495
100765001-100770000 1.5534555823967626
100770001-100775000 2.051404537303433
100775001-100780000 1.8645965777993916
100780001-100785000 1.932570830241264
100785001-100790000 2.838017807505854
100790001-100795000 2.438672393968918
100795001-100800000 0.624233326065336
100800001-100805000 0.4964542352353215
100805001-100810000 0.7694852382908387
100810001-100815000 0.3212019098622655
100815001-100820000 0.5212401842992433
100820001-100825000 0.6758334793624116
100825001-100830000 0.3428686421798847
100830001-100835000 0.2951419344228572
100835001-100840000 0.23942981551827427
100840001-100845000 0.5389981282703733
100845001-100850000 2.2256861227145937
100850001-100855000 0.48446356283554004
100855001-100860000 0.3610004483187074
100860001-100865000 0.5940347666443229
100865001-100870000 0.4291264535773693
100870001-100875000 0.30343306450650137
100875001-100880000 0.8539413835627256
100880001-100885000 0.4844760587354887
100885001-100890000 0.27785321481982517
100890001-100895000 1.114411204058735
100895001-100900000 0.3350354839564589
100900001-100905000 0.2779240302272048
100905001-100910000 0.39040366773861984
100910001-100915000 0.2518415988528616
100915001-100920000 0.2560565046268572
100920001-100925000 0.2669753219729506
100925001-100930000 2.375143893850025
100930001-100935000 3.1183372684386206
100935001-100940000 1.07015817669181
100940001-100945000 1.1750650522347201
100945001-100950000 1.0012424263925435
100950001-100955000 1.041212345766914
100955001-100960000 0.5420332902684849
100960001-100965000 0.3498294501841739
100965001-100970000 0.4559873833075675
100970001-100975000 0.67714242869608
100975001-100980000 0.4406273896395424
100980001-100985000 0.6958165425567197
100985001-100990000 0.8072427682451402
100990001-100995000 0.8079496545544227
100995001-101000000 0.9429401743730222
101000001-101005000 0.6485576321650613
101005001-101010000 0.7990005114070662
101010001-101015000 1.426468530966483
101015001-101020000 2.3350864981476973
101020001-101025000 1.6499524828088654
101025001-101030000 2.7261608197129292
101030001-101035000 2.040762069822228
101035001-101040000 1.3820347241316184
101040001-101045000 0.7785829192336003
101045001-101050000 0.9331472950212168
101050001-101055000 1.8360918521581533
101055001-101060000 1.247032892670339
101060001-101065000 0.6634447294849649
101065001-101070000 0.5607775748951918
101070001-101075000 2.4469482214410894
101075001-101080000 1.4955283368251413
101080001-101085000 0.48479754070782544
101085001-101090000 1.2304522411883232
101090001-101095000 2.084916011699895
101095001-101100000 0.752228472253166
101100001-101105000 1.0338628034592936
101105001-101110000 2.422666570224427
101110001-101115000 2.067542461234242
101115001-101120000 1.7785585755058726
101120001-101125000 2.788459012539176
101125001-101130000 0.9310524938438812
101130001-101135000 0.8100445636503733
101135001-101140000 1.2667525719136312
101140001-101145000 1.2445171776889519
101145001-101150000 2.0542148422112168
101150001-101155000 1.2373663546117117
101155001-101160000 1.1262859796219415
101160001-101165000 2.2642594865105914
101165001-101170000 2.3020296888625786
101170001-101175000 2.3741242645497906
101175001-101180000 1.8524854113550298
101180001-101185000 1.6502329034085883
101185001-101190000 1.9914995325068443
101190001-101195000 2.155968430888055
101195001-101200000 2.5094711205769356
101200001-101205000 1.558352767419362
101205001-101210000 1.2346190949718667
101210001-101215000 1.78419011694219
101215001-101220000 1.5074980756829843
101220001-101225000 1.2780517649013905
101225001-101230000 1.1234205297000897
101230001-101235000 1.0342688454518545
101235001-101240000 1.1784699948564246
101240001-101245000 4.7263331452830695
101245001-101250000 3.5547840061877642
101250001-101255000 0.6981055234131633
101255001-101260000 2.2814348373809907
101260001-101265000 4.336476738755583
101265001-101270000 1.1562775691950131
101270001-101275000 1.5587818306805576
101275001-101280000 1.9570031208467624
101280001-101285000 2.4385961305940196
101285001-101290000 3.359930720931497
101290001-101295000 3.463125779165633
101295001-101300000 2.617841889509419
101300001-101305000 1.8402400435288677
101305001-101310000 2.2163833024793482
101310001-101315000 1.3978136838479545
101315001-101320000 1.2823696836073528
101320001-101325000 2.2423558203041765
101325001-101330000 5.559903466079478
101330001-101335000 4.549077692928436
101335001-101340000 2.0999669974990387
101340001-101345000 2.6618949177476408
101345001-101350000 2.2823419001834413
101350001-101355000 2.5868405936022043
101355001-101360000 5.1889652885653685
101360001-101365000 3.01216341620451
101365001-101370000 3.2379919523394545
101370001-101375000 2.78451485127668
101375001-101380000 1.291337745823693
101380001-101385000 1.0219617128056115
101385001-101390000 1.2032506372976555
101390001-101395000 0.9992353840048205
101395001-101400000 0.8001462839133305
101400001-101405000 1.340347811674209
101405001-101410000 0.7654094650425716
101410001-101415000 0.36247741447150045
101415001-101420000 0.62463166335996
101420001-101425000 1.2118162810588116
101425001-101430000 0.5970621474793674
101430001-101435000 0.8776263600464372
101435001-101440000 1.101557679265214
101440001-101445000 0.6669161889547525
101445001-101450000 0.6665955174264329
101450001-101455000 0.7865579736299397
101455001-101460000 1.290894848559038
101460001-101465000 1.201290493554444
101465001-101470000 2.2186888822334967
101470001-101475000 4.715798121658234
101475001-101480000 0.5682494013465528
101480001-101485000 0.5470177365002201
101485001-101490000 0.7135343810228747
101490001-101495000 0.9108963091720114
101495001-101500000 1.5413327752274906
101500001-101505000 1.5374697765763572
101505001-101510000 2.3128588389627356
101510001-101515000 1.9273677798135882
101515001-101520000 0.9918310720616588
101520001-101525000 0.7402763953717583
101525001-101530000 0.9154642658880637
101530001-101535000 19.91308468314012
101535001-101540000 6.755217972196152
101540001-101545000 3.1591319205844086
101545001-101550000 3.8575318939647896
101550001-101555000 11.732243036748697
101555001-101560000 4.979725478042756
101560001-101565000 2.0877462795625035
101565001-101570000 3.7433886790708955
101570001-101575000 2.2441106350738
101575001-101580000 6.495711084845309
101580001-101585000 2.5835210803286066
101585001-101590000 1.4304193089463964
101590001-101595000 1.9458229550959316
101595001-101600000 1.2819782952243828
101600001-101605000 1.0644614527169076
101605001-101610000 1.0473810872883342
101610001-101615000 1.3784571863817294
101615001-101620000 1.9733352138603792
101620001-101625000 1.8166663905460456
101625001-101630000 1.2767718297436923
101630001-101635000 1.3881850960003577
101635001-101640000 2.4217852655717063
101640001-101645000 2.438118130474788
101645001-101650000 12.923502161943016
101650001-101655000 20.799741314543542
101655001-101660000 1.8396448120486832
101660001-101665000 2.4924984273804403
101665001-101670000 1.5387620847932542
101670001-101675000 1.246180398711761
101675001-101680000 2.5131753471189437
101680001-101685000 18.57664318771142
101685001-101690000 5.351983474693008
101690001-101695000 1.431884384054281
101695001-101700000 1.9365158484578773
101700001-101705000 4.883653026997913
101705001-101710000 3.5457797712418757
101710001-101715000 3.1346705099050296
101715001-101720000 4.849109708983292
101720001-101725000 5.503909465345881
101725001-101730000 1.4696639345952602
101730001-101735000 0.8164154334748792
101735001-101740000 0.9982267780270834
101740001-101745000 1.346869554125568
101745001-101750000 1.6485068142120702
101750001-101755000 1.9287281610024856
101755001-101760000 1.0784871319102904
101760001-101765000 0.6469686595033957
101765001-101770000 0.70397979092638
101770001-101775000 0.7687641039247837
101775001-101780000 0.6607395090774983
101780001-101785000 0.43198700847403027
101785001-101790000 0.5523407250748607
101790001-101795000 0.95820932285287
101795001-101800000 3.9120104447058166
101800001-101805000 3.127849211241981
101805001-101810000 1.364135901081527
101810001-101815000 0.8294472680976399
101815001-101820000 0.5686388326575669
101820001-101825000 0.6554342243730242
101825001-101830000 0.9904066866478264
101830001-101835000 1.962081225364859
101835001-101840000 1.7697235592936944
101840001-101845000 1.0795370574147214
101845001-101850000 1.082987543861279
101850001-101855000 0.8178626444980608
101855001-101860000 0.6623134523137874
101860001-101865000 1.9139748097730218
101865001-101870000 2.351858863456573
101870001-101875000 1.277390718385466
101875001-101880000 6.2467527805779515
101880001-101885000 2.634689911795312
101885001-101890000 0.9031017869558089
101890001-101895000 1.1811114690522866
101895001-101900000 1.0652369243033335
101900001-101905000 4.667737404725737
101905001-101910000 2.2620521323224545
101910001-101915000 0.9928190372836408
101915001-101920000 1.1397776387325165
101920001-101925000 1.5676879111730808
101925001-101930000 3.509412749884579
101930001-101935000 1.4523775731011774
101935001-101940000 1.7197357845875734
101940001-101945000 5.206560469978744
101945001-101950000 1.0056390046242003
101950001-101955000 1.0241294623540387
101955001-101960000 1.2028863543843822
101960001-101965000 0.8489670035515605
101965001-101970000 1.5828322494301355
101970001-101975000 3.6077935194121404
101975001-101980000 2.074811803480024
101980001-101985000 2.0295972416114596
101985001-101990000 2.0811220757142044
101990001-101995000 2.243010142798979
101995001-102000000 4.069104739340606
102000001-102005000 2.6912245796457137
102005001-102010000 0.893247846285942
102010001-102015000 0.6197632699735159
102015001-102020000 1.0407442522920116
102020001-102025000 0.9318679827607196
102025001-102030000 1.0755080346788684
102030001-102035000 2.7096211077461163
102035001-102040000 1.145654378375859
102040001-102045000 0.7397090603561853
102045001-102050000 0.49488896147458283
102050001-102055000 1.2689814875864323
102055001-102060000 0.4860772894855724
102060001-102065000 0.09011681552708602
102065001-102070000 1.6287696187767011
102070001-102075000 1.4407753704608093
102075001-102080000 0.8542062748877632
102080001-102085000 2.056198156743773
102085001-102090000 1.3419113822422082
102090001-102095000 1.8025632949435682
102095001-102100000 1.973739080043935
102100001-102105000 1.1598856133910826
102105001-102110000 0.5863205272660715
102110001-102115000 0.41699126874035164
102115001-102120000 0.9986534332004963
102120001-102125000 1.5491608635357776
102125001-102130000 0.821908811817399
102130001-102135000 0.8836973660026379
102135001-102140000 0.17201838997536723
102140001-102145000 0.13208661167457988
102145001-102150000 0.5403679725990541
102150001-102155000 0.14375628727085346
102155001-102160000 0.25786422726298275
102160001-102165000 0.48788593276783077
102165001-102170000 0.6352029001560258
102170001-102175000 0.5543094280439984
102175001-102180000 0.31069544573692415
102180001-102185000 0.39724174804923806
102185001-102190000 3.108683792172039
102190001-102195000 0.7835933597064685
102195001-102200000 0.3011624231277527
102200001-102205000 0.3791161553164083
102205001-102210000 0.4139328260147409
102210001-102215000 0.1941967375489271
102215001-102220000 0.12364647908172827
102220001-102225000 0.02068314172749914
102225001-102230000 0.165264247788322
102230001-102235000 1.4615147043217622
102235001-102240000 0.3035981129045491
102240001-102245000 0.285699982679292
102245001-102250000 1.1216673742918886
102250001-102255000 1.9262593126518741
102255001-102260000 0.5764090932616722
102260001-102265000 0.6565452489383603
102265001-102270000 0.7188903435313703
102270001-102275000 0.5455660928596108
102275001-102280000 0.701220037855455
102280001-102285000 3.079809432903878
102285001-102290000 2.3548475888286213
102290001-102295000 0.55337611288409
102295001-102300000 0.2835653133979736
102300001-102305000 0.29124379193974914
102305001-102310000 0.8767947780256224
102310001-102315000 2.2176521479673257
102315001-102320000 0.9662555642997429
102320001-102325000 1.8591055929383475
102325001-102330000 1.2949856511278501
102330001-102335000 0.5217314570619805
102335001-102340000 1.1864193263167406
102340001-102345000 2.8711906313369733
102345001-102350000 1.2441372257382175
102350001-102355000 1.945005103651601
102355001-102360000 1.9353292825875057
102360001-102365000 0.5449602546985232
102365001-102370000 0.9146821638754548
102370001-102375000 0.9311886497181375
102375001-102380000 0.6453076086023377
102380001-102385000 1.1140021294994793
102385001-102390000 0.4453493341883508
102390001-102395000 0.7916418914898063
102395001-102400000 3.144008322003967
102400001-102405000 2.2354233688513374
102405001-102410000 1.0768862803222745
102410001-102415000 1.3306863252286274
102415001-102420000 4.1097664422053395
102420001-102425000 0.3684523212195009
102425001-102430000 0.25747451885047784
102430001-102435000 0.2713208883703039
102435001-102440000 0.5187762009044306
102440001-102445000 0.741966388764471
102445001-102450000 0.4811489862295335
102450001-102455000 0.9739875500796621
102455001-102460000 0.43917346689415865
102460001-102465000 0.2955749624093082
102465001-102470000 0.36365283846944485
102470001-102475000 0.7570199948201702
102475001-102480000 0.7847441820293548
102480001-102485000 0.3013847088536047
102485001-102490000 0.2600133767298024
102490001-102495000 0.41729756804174795
102495001-102500000 0.6322966314850834
102500001-102505000 0.5126268204042294
102505001-102510000 0.8162670500037937
102510001-102515000 2.0838680510610468
102515001-102520000 0.8293994542574846
102520001-102525000 0.8722289774788613
102525001-102530000 2.583324350745388
102530001-102535000 1.7474357929431554
102535001-102540000 0.6970538033960386
102540001-102545000 0.7653885497837318
102545001-102550000 0.8871683735467231
102550001-102555000 0.872178740910699
102555001-102560000 1.4839712398783933
102560001-102565000 0.910361569214655
102565001-102570000 1.4254278093987378
102570001-102575000 1.1970934522023444
102575001-102580000 0.43960101957680403
102580001-102585000 0.3944413882876632
102585001-102590000 0.7907999939898701
102590001-102595000 0.31078304065980883
102595001-102600000 0.40384539088880467
102600001-102605000 0.8902405764329449
102605001-102610000 0.26323260808738286
102610001-102615000 0.25122132648451595
102615001-102620000 0.4856026069478933
102620001-102625000 0.25954581569869467
102625001-102630000 0.18732087810265816
102630001-102635000 0.44099226547089077
102635001-102640000 0.4558305967342969
102640001-102645000 0.5400174366430864
102645001-102650000 0.728703517311082
102650001-102655000 0.27682934719660934
102655001-102660000 0.12357827068638935
102660001-102665000 0.2898997017803065
102665001-102670000 1.5711634714028364
102670001-102675000 1.8102801815667842
102675001-102680000 1.4328998962768218
102680001-102685000 1.4754465885142054
102685001-102690000 0.9854804661665559
102690001-102695000 1.0465400913658771
102695001-102700000 0.9307917625042362
102700001-102705000 0.5926150224597594
102705001-102710000 0.49934309901723695
102710001-102715000 0.4818065466742915
102715001-102720000 0.8804663416243634
102720001-102725000 1.0409510768507022
102725001-102730000 0.29840573905952683
102730001-102735000 0.23230572955511708
102735001-102740000 0.615154474068012
102740001-102745000 0.49513082176504475
102745001-102750000 0.4816245126075561
102750001-102755000 0.22401075990620886
102755001-102760000 0.29184524942180295
102760001-102765000 1.665058475608003
102765001-102770000 1.026725729369239
102770001-102775000 0.8380264690154057
102775001-102780000 0.695675042985437
102780001-102785000 0.8354155270363262
102785001-102790000 1.114905155714763
102790001-102795000 0.5168905049777287
102795001-102800000 0.4381313007742475
102800001-102805000 2.2807698302172716
102805001-102810000 1.6957062072523679
102810001-102815000 0.6609367149838808
102815001-102820000 0.6396336584401894
102820001-102825000 0.8728460183550971
102825001-102830000 1.6395653701988662
102830001-102835000 0.7271884730338682
102835001-102840000 0.4581656254637669
102840001-102845000 0.40807641562214675
102845001-102850000 0.7264561703929456
102850001-102855000 0.994004372518721
102855001-102860000 0.2648218693912901
102860001-102865000 0.24699254364642076
102865001-102870000 0.8490678492211077
102870001-102875000 0.5451061465859242
102875001-102880000 0.31301792438985687
102880001-102885000 0.577715755415111
102885001-102890000 0.545614419159339
102890001-102895000 0.4849255860036731
102895001-102900000 3.6358224195633184
102900001-102905000 0.9158676457016247
102905001-102910000 0.29525308296426017
102910001-102915000 0.34998109008044537
102915001-102920000 0.9626348586248142
102920001-102925000 0.3474356392597733
102925001-102930000 0.2769996423789922
102930001-102935000 0.7871016522374873
102935001-102940000 0.5335286703675052
102940001-102945000 0.5062039765704445
102945001-102950000 1.3432071498337237
102950001-102955000 0.9386934211149192
102955001-102960000 0.5082248288661672
102960001-102965000 0.5274543331386385
102965001-102970000 0.8507676118563949
102970001-102975000 1.4514066202529818
102975001-102980000 1.2701832680385279
102980001-102985000 0.8174331315249916
102985001-102990000 0.9207924195142457
102990001-102995000 1.1578850927637534
102995001-103000000 8.320387846377535
103000001-103005000 18.394253626650297
103005001-103010000 1.8730525490321832
103010001-103015000 2.8811870419616477
103015001-103020000 3.3165612281774415
103020001-103025000 1.698538227456027
103025001-103030000 1.0909712873607136
103030001-103035000 0.6039970111297999
103035001-103040000 0.33736500228028526
103040001-103045000 0.39617813578893973
103045001-103050000 0.7433370442920985
103050001-103055000 1.1705965919629815
103055001-103060000 1.329403510115044
103060001-103065000 0.2841920228342063
103065001-103070000 0.32509111684036684
103070001-103075000 1.1113827759904416
103075001-103080000 0.4149013430989059
103080001-103085000 0.6458810962086976
103085001-103090000 0.38244251460721107
103090001-103095000 0.4146824676334941
103095001-103100000 0.8280301162668633
103100001-103105000 0.3540562714552437
103105001-103110000 0.41210278090886576
103110001-103115000 0.23276857425182804
103115001-103120000 0.4091663210414601
103120001-103125000 0.8360200124519368
103125001-103130000 0.5918654340412443
103130001-103135000 0.5326922920637905
103135001-103140000 0.22524867310058047
103140001-103145000 0.6289891417362657
103145001-103150000 0.9051273177784118
103150001-103155000 0.22661730836633653
103155001-103160000 0.9854264400911089
103160001-103165000 0.5981010653590559
103165001-103170000 0.14242587760012235
103170001-103175000 0.6776793729335292
103175001-103180000 0.5437561270724578
103180001-103185000 0.1516674527148669
103185001-103190000 0.4988598942224626
103190001-103195000 1.1617422183082853
103195001-103200000 0.5435563391205802
103200001-103205000 0.9647831805274728
103205001-103210000 0.9274186815897413
103210001-103215000 1.0629572563536174
103215001-103220000 2.19070856735167
103220001-103225000 1.7820406609263526
103225001-103230000 2.710443496376075
103230001-103235000 4.417496811774988
103235001-103240000 4.8296402171113435
103240001-103245000 3.4771492785151095
103245001-103250000 0.7922309618994132
103250001-103255000 0.5588010991914099
103255001-103260000 0.359068284701324
103260001-103265000 0.24070527707423398
103265001-103270000 0.7495666059043754
103270001-103275000 0.47466579304343953
103275001-103280000 0.37791878285719516
103280001-103285000 0.8786241653329425
103285001-103290000 1.2702294425016851
103290001-103295000 1.2334739996981845
103295001-103300000 0.6573831878381016
103300001-103305000 0.6130747942986929
103305001-103310000 0.6543319491576982
103310001-103315000 0.3252156756872711
103315001-103320000 0.29433723665093636
103320001-103325000 0.43408361626373637
103325001-103330000 1.086425859003798
103330001-103335000 0.7818380357768768
103335001-103340000 0.3221339928592508
103340001-103345000 0.389876288291404
103345001-103350000 0.35870615558061053
103350001-103355000 0.39876835909010966
103355001-103360000 0.30737324502308633
103360001-103365000 0.2513918326507839
103365001-103370000 0.3551318765724683
103370001-103375000 0.6505097318696814
103375001-103380000 0.8894998382815196
103380001-103385000 1.117339803732656
103385001-103390000 4.74786362676055
103390001-103395000 3.52903813152702
103395001-103400000 2.3924460550190747
103400001-103405000 1.7845901019890125
103405001-103410000 1.4794872870109745
103410001-103415000 2.0805764516899745
103415001-103420000 0.5357452915174487
103420001-103425000 0.22683165826044438
103425001-103430000 0.4119254596206902
103430001-103435000 0.8721508199334318
103435001-103440000 1.7272744934422597
103440001-103445000 2.5475917203206464
103445001-103450000 0.6367187865305595
103450001-103455000 0.4989967108735091
103455001-103460000 1.0652050496853804
103460001-103465000 1.0265549705685095
103465001-103470000 0.35474464627998464
103470001-103475000 0.21671816044116538
103475001-103480000 0.7967864967455236
103480001-103485000 1.0408864608960406
103485001-103490000 0.2884184799594079
103490001-103495000 0.5003383603825848
103495001-103500000 1.9052890227718469
103500001-103505000 0.7852274917355968
103505001-103510000 0.4444546195149759
103510001-103515000 0.8647517301104078
103515001-103520000 2.651373513937818
103520001-103525000 1.7146735751803972
103525001-103530000 1.6893216175655563
103530001-103535000 1.156970491035293
103535001-103540000 0.7052882384435915
103540001-103545000 1.435535822614373
103545001-103550000 2.535357140515308
103550001-103555000 1.9006082932194226
103555001-103560000 4.229046321951676
103560001-103565000 1.9204437736304965
103565001-103570000 1.1007868750138095
103570001-103575000 2.5643292729857863
103575001-103580000 4.944648684665043
103580001-103585000 1.6951478983531747
103585001-103590000 1.7130230293559972
103590001-103595000 1.9138272690870188
103595001-103600000 1.945078197473158
103600001-103605000 2.834434917519445
103605001-103610000 1.8678008713810819
103610001-103615000 1.7781782631215115
103615001-103620000 8.020134417307275
103620001-103625000 1.4268991702480194
103625001-103630000 0.6546075175977097
103630001-103635000 0.7902307901220219
103635001-103640000 0.6507156012186011
103640001-103645000 0.8728143352895135
103645001-103650000 0.7737681245502627
103650001-103655000 0.7000334612838907
103655001-103660000 1.2152556962463978
103660001-103665000 0.4647414498414868
103665001-103670000 0.359348354534061
103670001-103675000 0.43505849047062606
103675001-103680000 0.42579933146922455
103680001-103685000 2.9612201489194425
103685001-103690000 3.9941637518211404
103690001-103695000 0.7226470915446335
103695001-103700000 0.8695674861937661
103700001-103705000 1.2789150290499094
103705001-103710000 1.303801349561011
103710001-103715000 1.6528024715603336
103715001-103720000 3.2392506752675727
103720001-103725000 1.3341873461209148
103725001-103730000 0.8431654065455206
103730001-103735000 0.9919238433127627
103735001-103740000 0.6208066320217885
103740001-103745000 0.5911668574109278
103745001-103750000 0.831877575038583
103750001-103755000 1.0433782171558097
103755001-103760000 0.8015946700814551
103760001-103765000 0.5279338708332197
103765001-103770000 1.0699404136587334
103770001-103775000 2.7199502500299775
103775001-103780000 2.6603193259877256
103780001-103785000 1.5316403334675077
103785001-103790000 0.9005612512130079
103790001-103795000 1.2065990994389637
103795001-103800000 1.0652506467925322
103800001-103805000 0.4850599015217102
103805001-103810000 0.7247378392334353
103810001-103815000 1.7256245898581881
103815001-103820000 3.197157056096224
103820001-103825000 2.471355430599355
103825001-103830000 1.4832720895240155
103830001-103835000 2.333210087144073
103835001-103840000 2.0621225484129133
103840001-103845000 1.5676340081212532
103845001-103850000 2.4862730846460943
103850001-103855000 1.3074807455149315
103855001-103860000 0.9579460531180185
103860001-103865000 1.3502509738258122
103865001-103870000 0.5393413119545218
103870001-103875000 0.49278005254067253
103875001-103880000 3.109071262870111
103880001-103885000 0.5327878473981238
103885001-103890000 0.24305680506410604
103890001-103895000 0.3519044205433019
103895001-103900000 3.038525275675124
103900001-103905000 0.7060024832376779
103905001-103910000 0.309499334391741
103910001-103915000 0.9410526705757053
103915001-103920000 1.5407446421538493
103920001-103925000 0.6170877466961521
103925001-103930000 0.5720859093167492
103930001-103935000 0.6646756885649677
103935001-103940000 0.5562524088949801
103940001-103945000 0.2847030625332015
103945001-103950000 0.8404691786972
103950001-103955000 1.9912722214939833
103955001-103960000 0.24493433134750126
103960001-103965000 0.4491000963016462
103965001-103970000 0.3644998614871623
103970001-103975000 0.21301130641760913
103975001-103980000 0.34821594861878286
103980001-103985000 1.0432984090515351
103985001-103990000 1.4903702759606443
103990001-103995000 0.7888998254256369
103995001-104000000 0.7327288242514702
104000001-104005000 1.1859254905692418
104005001-104010000 3.1917584396861702
104010001-104015000 1.7009308905772318
104015001-104020000 1.563432013273221
104020001-104025000 1.2302461639607016
104025001-104030000 1.3816695142574638
104030001-104035000 1.3063786079159323
104035001-104040000 0.6311150377311467
104040001-104045000 0.5881177202496031
104045001-104050000 1.5672564179434878
104050001-104055000 1.5428488837653793
104055001-104060000 0.9034713337424158
104060001-104065000 0.9914303750966809
104065001-104070000 0.924607155140982
104070001-104075000 1.150247700327129
104075001-104080000 1.2146290447737225
104080001-104085000 0.9179389205893009
104085001-104090000 0.5209680187793179
104090001-104095000 0.8632937070894957
104095001-104100000 1.1351238403500776
104100001-104105000 0.7457131044252155
104105001-104110000 0.7664202711516604
104110001-104115000 0.5711819682134737
104115001-104120000 0.531169777462503
104120001-104125000 0.5979658502124215
104125001-104130000 0.6928724557599935
104130001-104135000 0.5821547112069066
104135001-104140000 0.3040070843322078
104140001-104145000 0.29323902422052767
104145001-104150000 1.1209905087404806
104150001-104155000 0.5312841111907917
104155001-104160000 0.3267832321641827
104160001-104165000 0.9968894640175862
104165001-104170000 0.8701588203646006
104170001-104175000 0.5242631938591873
104175001-104180000 0.872513927383798
104180001-104185000 1.6420038848989622
104185001-104190000 4.563975265239967
104190001-104195000 2.611225018690654
104195001-104200000 1.5099746461131918
104200001-104205000 1.192454056137832
104205001-104210000 0.6323263650678553
104210001-104215000 0.6956534037405061
104215001-104220000 0.617737017591202
104220001-104225000 0.41645478622019527
104225001-104230000 0.9113335752169308
104230001-104235000 1.1567190031999437
104235001-104240000 0.4299069302138463
104240001-104245000 0.39072944158278466
104245001-104250000 0.8730757828068775
104250001-104255000 0.6190472117987861
104255001-104260000 0.48282598361821333
104260001-104265000 0.6793925147493723
104265001-104270000 0.545699495598275
104270001-104275000 0.6713068332966521
104275001-104280000 1.0643883246826624
104280001-104285000 0.8961826252893441
104285001-104290000 0.7731224881595337
104290001-104295000 1.3418767170280996
104295001-104300000 0.7751469367552979
104300001-104305000 0.3913673170658843
104305001-104310000 0.3207727735372302
104310001-104315000 0.8395405026965903
104315001-104320000 1.8143952672671193
104320001-104325000 0.6719624170167627
104325001-104330000 0.804894809062277
104330001-104335000 3.3838008278478826
104335001-104340000 2.8204214908007486
104340001-104345000 0.6484284122116488
104345001-104350000 0.8085133198661715
104350001-104355000 1.578946052753433
104355001-104360000 1.5401431239914238
104360001-104365000 3.8666192279067153
104365001-104370000 2.5893725947053503
104370001-104375000 0.344602729550449
104375001-104380000 0.3762815159958252
104380001-104385000 0.5940891149961046
104385001-104390000 1.203858024461921
104390001-104395000 1.5652149321014461
104395001-104400000 0.32298592004436677
104400001-104405000 0.22592018719483528
104405001-104410000 0.31030078506624
104410001-104415000 1.2920831212831516
104415001-104420000 0.185035971424115
104420001-104425000 0.10396537786521685
104425001-104430000 0.24733063757411117
104430001-104435000 0.32697607200811457
104435001-104440000 0.3863790600078458
104440001-104445000 0.26843570918814125
104445001-104450000 0.26084758181011225
104450001-104455000 0.30737801276167653
104455001-104460000 0.4237400626200043
104460001-104465000 0.6118536217195962
104465001-104470000 0.5266408113922406
104470001-104475000 0.5288412066607362
104475001-104480000 0.7532435601103484
104480001-104485000 0.5388560492535068
104485001-104490000 0.2814844318509457
104490001-104495000 0.2897406377336681
104495001-104500000 0.5375379896112991
104500001-104505000 0.8848019990366522
104505001-104510000 0.5346415660917418
104510001-104515000 0.6364758182964362
104515001-104520000 0.9022211678901193
104520001-104525000 0.7602566616020857
104525001-104530000 0.7621915759899948
104530001-104535000 0.5949799802745989
104535001-104540000 0.5659399405131744
104540001-104545000 1.4546111346213868
104545001-104550000 5.461947879214663
104550001-104555000 1.0910942405910158
104555001-104560000 1.4333396108609509
104560001-104565000 2.7328816873415502
104565001-104570000 1.9828577983250564
104570001-104575000 1.750095963517707
104575001-104580000 1.7490468597843711
104580001-104585000 2.870006877973719
104585001-104590000 1.7505606072622018
104590001-104595000 1.1190534579704883
104595001-104600000 0.9036789331107719
104600001-104605000 1.4369076454508363
104605001-104610000 2.3941057789067615
104610001-104615000 1.3863560391233216
104615001-104620000 2.5165377094978814
104620001-104625000 6.770522750679019
104625001-104630000 6.890598703190017
104630001-104635000 7.799417034284843
104635001-104640000 4.065640588414042
104640001-104645000 5.800862769358136
104645001-104650000 6.966644165685116
104650001-104655000 3.2876840658944064
104655001-104660000 2.951547755750215
104660001-104665000 1.9171945628496838
104665001-104670000 1.5277734386748738
104670001-104675000 2.163362076086422
104675001-104680000 1.8683530775142032
104680001-104685000 1.2223012411709762
104685001-104690000 6.101406720065395
104690001-104695000 1.73588683065813
104695001-104700000 0.6623922901262284
104700001-104705000 9.094805822043917
104705001-104710000 4.001904624619484
104710001-104715000 1.1038332132700832
104715001-104720000 1.2169901981936497
104720001-104725000 2.356615702030155
104725001-104730000 2.096978027125392
104730001-104735000 1.7981682952837612
104735001-104740000 1.712133436951526
104740001-104745000 1.9722756445526104
104745001-104750000 3.1751648086383844
104750001-104755000 5.494994088673294
104755001-104760000 3.9834965636588984
104760001-104765000 2.763916636452309
104765001-104770000 5.3115084691292624
104770001-104775000 3.0290569706709314
104775001-104780000 1.9210956118649456
104780001-104785000 2.348382881548698
104785001-104790000 1.562366501170678
104790001-104795000 1.1239403279083684
104795001-104800000 1.6820635194814504
104800001-104805000 2.2409446560427684
104805001-104810000 1.9953771739661441
104810001-104815000 1.8674312533531303
104815001-104820000 0.6499620482981785
104820001-104825000 0.3850483860996765
104825001-104830000 0.5036337353796548
104830001-104835000 0.9657429792889078
104835001-104840000 2.3911566517957774
104840001-104845000 10.475146263956828
104845001-104850000 6.157388412372269
104850001-104855000 1.9489703358045212
104855001-104860000 1.5647942740568255
104860001-104865000 2.5207992788852733
104865001-104870000 1.262993003887924
104870001-104875000 0.5763636587847458
104875001-104880000 0.6373865581318174
104880001-104885000 1.0498323958226472
104885001-104890000 1.662909912673474
104890001-104895000 1.854649410477555
104895001-104900000 1.7008517420567304
104900001-104905000 1.555105721497849
104905001-104910000 1.6735413295345078
104910001-104915000 1.1561801566025895
104915001-104920000 0.7777015101467996
104920001-104925000 1.0087261383174522
104925001-104930000 2.67633141481984
104930001-104935000 0.8398433138326206
104935001-104940000 1.2392192466348364
104940001-104945000 2.3236545434738485
104945001-104950000 0.551063467046198
104950001-104955000 0.45494636850476333
104955001-104960000 0.5155265937770759
104960001-104965000 2.8082990912768495
104965001-104970000 5.690000741569085
104970001-104975000 1.6579461357935548
104975001-104980000 1.28261256962662
104980001-104985000 0.8912014921565127
104985001-104990000 1.9228666686490372
104990001-104995000 2.9648192300689518
104995001-105000000 1.8012891313912074
105000001-105005000 10.244605550646712
105005001-105010000 3.2341113226434395
105010001-105015000 1.1611790499242673
105015001-105020000 1.2544519638302642
105020001-105025000 1.4747190405902832
105025001-105030000 0.9929112366979663
105030001-105035000 0.6801713759006939
105035001-105040000 1.235990038339897
105040001-105045000 1.4385171041200782
105045001-105050000 0.6434041045491915
105050001-105055000 1.0878337091633719
105055001-105060000 2.2943265917268048
105060001-105065000 1.2827181807531343
105065001-105070000 1.001519409138105
105070001-105075000 0.6656452911867842
105075001-105080000 0.5473211811438803
105080001-105085000 0.6971484429446076
105085001-105090000 2.277701693347588
105090001-105095000 8.609158301054201
105095001-105100000 0.7545196238111095
105100001-105105000 1.037875765742928
105105001-105110000 1.2130720799968857
105110001-105115000 0.8128967067899623
105115001-105120000 2.149362238251369
105120001-105125000 1.678142246329083
105125001-105130000 1.6535230631292854
105130001-105135000 2.0591453556631834
105135001-105140000 1.2039089396592668
105140001-105145000 1.0364320943779
105145001-105150000 8.892808690310169
105150001-105155000 4.173208032411011
105155001-105160000 1.3425833958266546
105160001-105165000 2.637743249942819
105165001-105170000 1.0472672968786134
105170001-105175000 0.9931568022644011
105175001-105180000 1.9657446041113562
105180001-105185000 1.1510744015337564
105185001-105190000 1.8420848681159798
105190001-105195000 3.14717278521109
105195001-105200000 1.4116770170518822
105200001-105205000 1.1813279087525181
105205001-105210000 1.056306778108875
105210001-105215000 1.1026273854478996
105215001-105220000 1.3306549481052548
105220001-105225000 0.8399428747658874
105225001-105230000 0.8570880694402169
105230001-105235000 1.2407215996014695
105235001-105240000 1.3461152789877762
105240001-105245000 3.137091752889228
105245001-105250000 7.322214333389865
105250001-105255000 1.1132184180356488
105255001-105260000 0.7835203620846519
105260001-105265000 1.31769197167951
105265001-105270000 1.1897364477921746
105270001-105275000 1.038652717378137
105275001-105280000 10.987591981968041
105280001-105285000 1.612901539966337
105285001-105290000 0.21893645941668607
105290001-105295000 1.5934627512115513
105295001-105300000 0.6880181030191084
105300001-105305000 0.31524607711154035
105305001-105310000 1.2020186366575456
105310001-105315000 1.591037327549289
105315001-105320000 1.521601802192278
105320001-105325000 1.4833189009228975
105325001-105330000 1.5547173047585285
105330001-105335000 1.4673889486996365
105335001-105340000 2.9125972002561618
105340001-105345000 3.661848112489489
105345001-105350000 3.2794594009661315
105350001-105355000 3.5849888823090748
105355001-105360000 1.6144426349427068
105360001-105365000 1.4044821580932385
105365001-105370000 0.7948840417414523
105370001-105375000 0.3129431689011788
105375001-105380000 0.23771470615155454
105380001-105385000 0.7775929677615706
105385001-105390000 3.349892863162305
105390001-105395000 1.3200808010154819
105395001-105400000 1.856507200630452
105400001-105405000 0.8597767357968108
105405001-105410000 0.7450212681617797
105410001-105415000 2.89085949610412
105415001-105420000 2.266297976686136
105420001-105425000 1.1280572212097033
105425001-105430000 0.8176178834374753
105430001-105435000 0.6209603083880214
105435001-105440000 0.704856130738023
105440001-105445000 1.602959256677848
105445001-105450000 1.4382863349779913
105450001-105455000 1.6453101149518565
105455001-105460000 1.3252037742848792
105460001-105465000 0.5557265240109303
105465001-105470000 0.6284844317546501
105470001-105475000 1.0427963071424469
105475001-105480000 0.6933245426073485
105480001-105485000 0.6682935620945913
105485001-105490000 2.8289404924709647
105490001-105495000 1.0321624435063788
105495001-105500000 0.7755243922612297
105500001-105505000 1.8007815734787176
105505001-105510000 2.1615856217093605
105510001-105515000 1.6489687791717555
105515001-105520000 0.5872169293332219
105520001-105525000 0.4195246456193036
105525001-105530000 0.5578340857611811
105530001-105535000 0.7367484774393427
105535001-105540000 1.4262462516656413
105540001-105545000 2.2118765490214205
105545001-105550000 1.1014230574760688
105550001-105555000 1.187212561251462
105555001-105560000 2.689715683681445
105560001-105565000 2.1428743816685225
105565001-105570000 0.8320361064565351
105570001-105575000 1.3030679135490435
105575001-105580000 3.350574022757591
105580001-105585000 1.2863536539700988
105585001-105590000 0.7467900159509672
105590001-105595000 0.6404734124954018
105595001-105600000 2.0833033190662023
105600001-105605000 1.9427550930876327
105605001-105610000 0.891599062032596
105610001-105615000 1.3679778449923765
105615001-105620000 1.9817962760362775
105620001-105625000 1.7175409633388763
105625001-105630000 1.420971204624706
105630001-105635000 1.9331599637514407
105635001-105640000 1.9338211634330316
105640001-105645000 1.3891390896990143
105645001-105650000 2.840006717425364
105650001-105655000 1.2405912327283926
105655001-105660000 0.8157517571899301
105660001-105665000 2.399800268587512
105665001-105670000 1.2175210644869927
105670001-105675000 0.776356745233014
105675001-105680000 1.552694366958182
105680001-105685000 1.726583412946295
105685001-105690000 1.127331569804087
105690001-105695000 3.0688415540635066
105695001-105700000 3.704550521885477
105700001-105705000 2.1817576412177417
105705001-105710000 2.0271303001386918
105710001-105715000 0.6435316611357403
105715001-105720000 0.46238041559971466
105720001-105725000 0.6724760600677812
105725001-105730000 0.7295146209976416
105730001-105735000 0.7917033560785698
105735001-105740000 1.3813927737817968
105740001-105745000 1.1345739425292596
105745001-105750000 0.9213491890635112
105750001-105755000 0.6469606434327628
105755001-105760000 1.2802126639321214
105760001-105765000 1.841735414954096
105765001-105770000 0.42496467974827573
105770001-105775000 1.3572013146184398
105775001-105780000 0.7008665058461675
105780001-105785000 0.4516229953095301
105785001-105790000 0.9487598574849436
105790001-105795000 0.18903185877286402
105795001-105800000 0.11171123675161276
105800001-105805000 0.11931140152472193
105805001-105810000 0.1548777936036868
105810001-105815000 0.5088680672844941
105815001-105820000 0.19625473915424424
105820001-105825000 0.03347102726939038
105825001-105830000 2.0677756975156556
105830001-105835000 0.07826147606189966
105835001-105840000 0.13035338926250895
105840001-105845000 0.5768143567788393
105845001-105850000 0.1281996521222001
105850001-105855000 0.19293123478319366
105855001-105860000 0.3104470414569712
105860001-105865000 0.5414151167204769
105865001-105870000 1.8928398149831993
105870001-105875000 0.4608310200719708
105875001-105880000 0.5096800871980722
105880001-105885000 0.514844597721582
105885001-105890000 0.36970682195248517
105890001-105895000 0.8272068648782279
105895001-105900000 0.9361411085521723
105900001-105905000 1.6558060078372148
105905001-105910000 1.9184049364504678
105910001-105915000 0.9662373441128804
105915001-105920000 0.7121207087153494
105920001-105925000 0.3801300019155471
105925001-105930000 1.3555491368657648
105930001-105935000 2.5592938526051214
105935001-105940000 0.1759247814107012
105940001-105945000 0.3306495056967681
105945001-105950000 0.579043436660336
105950001-105955000 0.9234305637270757
105955001-105960000 2.258336951707963
105960001-105965000 2.543449459467036
105965001-105970000 5.1393356156099195
105970001-105975000 1.9610759125499897
105975001-105980000 0.9131699679266023
105980001-105985000 1.352579051571249
105985001-105990000 0.7258782250623594
105990001-105995000 0.3836043824030502
105995001-106000000 0.9669433770734125
106000001-106005000 1.6765350934200818
106005001-106010000 0.4978212110786205
106010001-106015000 0.2713993339547525
106015001-106020000 0.2890897285572108
106020001-106025000 0.3004044110364025
106025001-106030000 1.1420549838304823
106030001-106035000 1.7797523917290423
106035001-106040000 0.5154309604961173
106040001-106045000 0.14324510487420114
106045001-106050000 0.7795739038348054
106050001-106055000 1.9074020268526053
106055001-106060000 1.0924736670003936
106060001-106065000 0.5012366707729476
106065001-106070000 0.22823048295909246
106070001-106075000 3.1822234566886136
106075001-106080000 0.2482950095125371
106080001-106085000 0.3772652697190076
106085001-106090000 1.566640465260239
106090001-106095000 7.745610354603034
106095001-106100000 3.486563198608174
106100001-106105000 1.756588741747071
106105001-106110000 3.4563680017100165
106110001-106115000 6.620954749171137
106115001-106120000 5.342293722704516
106120001-106125000 2.7242547915445066
106125001-106130000 1.9885422259175753
106130001-106135000 5.478026499805169
106135001-106140000 7.675000039566854
106140001-106145000 2.027511615643048
106145001-106150000 2.0481564025310086
106150001-106155000 2.292180098276307
106155001-106160000 2.2091644249516045
106160001-106165000 1.8216971467787482
106165001-106170000 7.360837273984584
106170001-106175000 6.63112684105799
106175001-106180000 4.042058420298396
106180001-106185000 7.795819467103425
106185001-106190000 3.4892134317949948
106190001-106195000 3.5715290618120155
106195001-106200000 4.873557496331934
106200001-106205000 3.321402684201093
106205001-106210000 2.227760446661579
106210001-106215000 2.5509918315549855
106215001-106220000 1.4263314578609105
106220001-106225000 0.8646370521451484
106225001-106230000 1.8284060207119388
106230001-106235000 2.09223625335103
106235001-106240000 1.7278694318852712
106240001-106245000 5.209329951312034
106245001-106250000 1.1813060257246812
106250001-106255000 0.6915944605170993
106255001-106260000 0.8356894856138056
106260001-106265000 0.6302156776718908
106265001-106270000 0.9514569175473835
106270001-106275000 3.514805193522583
106275001-106280000 1.7743382288891605
106280001-106285000 1.3644493680395209
106285001-106290000 3.946206332739913
106290001-106295000 3.455944286149404
106295001-106300000 1.3520769945210498
106300001-106305000 2.9799872504025973
106305001-106310000 11.859922315421016
106310001-106315000 4.3257228538920485
106315001-106320000 2.228572370449214
106320001-106325000 3.380385335915111
106325001-106330000 4.535853289815352
106330001-106335000 4.277825425741197
106335001-106340000 1.9424304563904093
106340001-106345000 0.8587926807176124
106345001-106350000 9.706287845641505
106350001-106355000 6.156188986682029
106355001-106360000 1.8441611782924012
106360001-106365000 4.870050976683511
106365001-106370000 3.834150737727698
106370001-106375000 0.9905037031962579
106375001-106380000 1.3753497409768798
106380001-106385000 5.014788580441868
106385001-106390000 2.7209842440190277
106390001-106395000 2.3823040479692312
106395001-106400000 1.9890334726957584
106400001-106405000 2.3260008877329272
106405001-106410000 2.8997686770595603
106410001-106415000 2.2768803803024613
106415001-106420000 9.532554015646797
106420001-106425000 4.256276997889736
106425001-106430000 1.766408943823202
106430001-106435000 2.390913431857659
106435001-106440000 2.069300351454589
106440001-106445000 3.15389256691158
106445001-106450000 2.9155205633566914
106450001-106455000 2.761692483698953
106455001-106460000 5.820298074702217
106460001-106465000 5.044997845691171
106465001-106470000 4.217909462659613
106470001-106475000 4.712896080903107
106475001-106480000 5.400591099585992
106480001-106485000 5.572366652040825
106485001-106490000 7.8375291147088655
106490001-106495000 3.3769652281865024
106495001-106500000 1.818585029453677
106500001-106505000 2.1308968833307578
106505001-106510000 2.3228977200854013
106510001-106515000 2.8695737264886376
106515001-106520000 4.605776338912011
106520001-106525000 4.9114813521459775
106525001-106530000 4.399966860326426
106530001-106535000 4.427236760551468
106535001-106540000 5.711441044250801
106540001-106545000 7.383563753722473
106545001-106550000 6.144640252951956
106550001-106555000 4.336201548868867
106555001-106560000 4.655322449891332
106560001-106565000 9.285813480911997
106565001-106570000 5.90815121064415
106570001-106575000 2.870700615060124
106575001-106580000 2.1456581763019362
106580001-106585000 2.7385105931241345
106585001-106590000 3.327234524833622
106590001-106595000 4.087655047976429
106595001-106600000 5.674206068621279
106600001-106605000 2.3262912748543054
106605001-106610000 2.1641383295646524
106610001-106615000 2.853422294968033
106615001-106620000 2.0272429304961346
106620001-106625000 1.7703339105651077
106625001-106630000 3.8453205713914866
106630001-106635000 2.3223416749045427
106635001-106640000 1.697213480706229
106640001-106645000 2.608226205652429
106645001-106650000 1.2789668020721932
106650001-106655000 0.6910132411586783
106655001-106660000 0.8490873680269393
106660001-106665000 2.475608416232116
106665001-106670000 1.507885238179855
106670001-106675000 1.559333052701032
106675001-106680000 2.5414066767729775
106680001-106685000 2.177881138524932
106685001-106690000 2.454230496200297
106690001-106695000 2.333732503187307
106695001-106700000 1.656160352489095
106700001-106705000 1.350485664685224
106705001-106710000 3.98285456744266
106710001-106715000 3.8913662533484987
106715001-106720000 1.1882287211091418
106720001-106725000 1.3262272835838156
106725001-106730000 3.240789225758345
106730001-106735000 4.698469519183098
106735001-106740000 2.6109150763110396
106740001-106745000 1.8824028813890965
106745001-106750000 3.7384903181930444
106750001-106755000 4.456365394634155
106755001-106760000 1.2159470600536098
106760001-106765000 1.300411967270456
106765001-106770000 1.3568190927770634
106770001-106775000 1.289495846752154
106775001-106780000 1.2382586590505145
106780001-106785000 4.719317082862151
106785001-106790000 7.33249283679944
106790001-106795000 3.5453135338795363
106795001-106800000 4.608514617794892
106800001-106805000 5.672085164103138
106805001-106810000 3.1327502252750454
106810001-106815000 3.418283133898992
106815001-106820000 8.206569639653377
106820001-106825000 2.699785395017275
106825001-106830000 1.0557367530507518
106830001-106835000 0.8280336405563153
106835001-106840000 0.6413285142606201
106840001-106845000 0.6970930649780972
106845001-106850000 1.3849437433199354
106850001-106855000 1.3451103499714052
106855001-106860000 1.7783823515996404
106860001-106865000 3.7406715049827888
106865001-106870000 6.866761264495299
106870001-106875000 7.371082170392795
106875001-106880000 17.74205122625132
106880001-106885000 5.904083159847024
106885001-106890000 0.5375667494710685
106890001-106895000 0.025472540989848802
106895001-106900000 0.06417132485449849
106900001-106905000 0.2567352255115971
106905001-106910000 0.3922462693729184
106910001-106915000 0.8138144316262094
106915001-106920000 2.7132247103333067
106920001-106925000 5.024149082917088
106925001-106930000 4.438735382713197
106930001-106935000 2.914877148648906
106935001-106940000 2.676001097148392
106940001-106945000 1.89015606171721
106945001-106950000 1.0063330676070057
106950001-106955000 1.3396188681215413
106955001-106960000 2.33000851089809
106960001-106965000 1.564294616504196
106965001-106970000 1.417053928503709
106970001-106975000 1.7544899710998183
106975001-106980000 2.7178830088764876
106980001-106985000 1.6268639789590373
106985001-106990000 1.6259347269636588
106990001-106995000 2.7397259706881005
106995001-107000000 2.420253539197833
107000001-107005000 2.7648909810942337
107005001-107010000 3.0484845114933377
107010001-107015000 3.511527969418534
107015001-107020000 7.798357738977449
107020001-107025000 3.1448981569565455
107025001-107030000 1.6843412520920658
107030001-107035000 2.9572168765221503
107035001-107040000 3.212117539517548
107040001-107045000 1.2467260619460092
107045001-107050000 1.2828031946782843
107050001-107055000 4.062761898431867
107055001-107060000 4.139837487716266
107060001-107065000 1.1550887561155057
107065001-107070000 1.622689917654607
107070001-107075000 5.546433332370659
107075001-107080000 0.9150720323177526
107080001-107085000 0.8933605482461205
107085001-107090000 2.0414330328033103
107090001-107095000 2.5871195225188734
107095001-107100000 2.5101804632884166
107100001-107105000 3.13953599781293
107105001-107110000 6.920456172996138
107110001-107115000 3.556976236880142
107115001-107120000 2.6916192154234504
107120001-107125000 2.596911678094369
107125001-107130000 2.488304557844389
107130001-107135000 2.588104183772753
107135001-107140000 1.2400121790486707
107140001-107145000 1.3062953062910188
107145001-107150000 4.062704466508072
107150001-107155000 7.63440241501391
107155001-107160000 5.563042118242096
107160001-107165000 5.8147070277901935
107165001-107170000 7.489514137076793
107170001-107175000 12.121784069395565
107175001-107180000 6.068589216694838
107180001-107185000 4.936927405630813
107185001-107190000 5.109600689329406
107190001-107195000 2.3680878804672303
107195001-107200000 0.9204921812705299
107200001-107205000 0.8548224837928076
107205001-107210000 1.7761487830573548
107210001-107215000 0.8141845973021585
107215001-107220000 0.9025295832297219
107220001-107225000 3.2184601262889165
107225001-107230000 3.960574416349548
107230001-107235000 1.6554422801741604
107235001-107240000 1.1930480932302492
107240001-107245000 0.9096130392464508
107245001-107250000 0.9924292584322526
107250001-107255000 1.4988887006704872
107255001-107260000 1.0041727976786654
107260001-107265000 1.5971048744962844
107265001-107270000 1.6682000146647693
107270001-107275000 0.7974708808027069
107275001-107280000 1.0462947379393934
107280001-107285000 1.7291062393627352
107285001-107290000 1.280875712656737
```
