## Supplementary material for "Fine human genetic map based on UK10K data set": UK10K genetic map: map_chr15

```
Position r(cM/Mb)
20000001-20005000 2.1376071860010626
20005001-20010000 1.8649604214966105
20010001-20015000 1.7885842259773204
20015001-20020000 1.8133743238891815
20020001-20025000 1.9208386633962924
20025001-20030000 1.7303901691369998
20030001-20035000 1.5429600470465727
20035001-20040000 3.310961626022021
20040001-20045000 5.179807058337427
20045001-20050000 5.255258237718066
20050001-20055000 7.883931175344633
20055001-20060000 6.235230023909578
20060001-20065000 6.832771791061526
20065001-20070000 6.728426198831056
20070001-20075000 6.153970769773519
20075001-20080000 7.848880877385288
20080001-20085000 4.373334212459067
20085001-20090000 1.5829250993046693
20090001-20095000 1.3853862367186964
20095001-20100000 1.278944252478529
20100001-20105000 5.99510391791294
20105001-20110000 10.6516681724007
20110001-20115000 4.163971020117178
20115001-20120000 6.188116393770784
20120001-20125000 5.9154785287710165
20125001-20130000 5.9154785287710165
20130001-20135000 5.9154785287710165
20135001-20140000 5.050745213984499
20140001-20145000 7.551480093484413
20145001-20150000 3.3113466011755492
20150001-20155000 1.5265594229805655
20155001-20160000 0.7760135157029774
20160001-20165000 0.7885162044346998
20165001-20170000 1.7191758040450758
20170001-20175000 1.2196377746730171
20175001-20180000 1.3078625200763425
20180001-20185000 1.069114521620214
20185001-20190000 1.0757105593075125
20190001-20195000 2.746950292013537
20195001-20200000 2.5258092053918424
20200001-20205000 3.303659096764721
20205001-20210000 7.518075343830443
20210001-20215000 5.226417017657815
20215001-20220000 5.977298005327294
20220001-20225000 5.977298005327294
20225001-20230000 5.977298005327294
20230001-20235000 5.977298005327294
20235001-20240000 5.977298005327294
20240001-20245000 5.977298005327294
20245001-20250000 5.977298005327294
20250001-20255000 5.977298005327294
20255001-20260000 5.977298005327294
20260001-20265000 5.977298005327294
20265001-20270000 5.977298005327294
20270001-20275000 5.977298005327294
20275001-20280000 5.977298005327294
20280001-20285000 5.977298005327294
20285001-20290000 5.977298005327294
20290001-20295000 5.977298005327294
20295001-20300000 5.977298005327294
20300001-20305000 5.977298005327294
20305001-20310000 5.977298005327294
20310001-20315000 5.977298005327294
20315001-20320000 5.977298005327294
20320001-20325000 5.977298005327294
20325001-20330000 5.977298005327294
20330001-20335000 5.977298005327294
20335001-20340000 5.977298005327294
20340001-20345000 5.977298005327294
20345001-20350000 5.977298005327294
20350001-20355000 5.977298005327294
20355001-20360000 5.977298005327294
20360001-20365000 5.977298005327294
20365001-20370000 5.977298005327294
20370001-20375000 5.977298005327294
20375001-20380000 5.977298005327294
20380001-20385000 5.977298005327294
20385001-20390000 5.977298005327294
20390001-20395000 5.977298005327294
20395001-20400000 5.977298005327294
20400001-20405000 5.977298005327294
20405001-20410000 5.977298005327294
20410001-20415000 5.977298005327294
20415001-20420000 5.977298005327294
20420001-20425000 5.977298005327294
20425001-20430000 5.977298005327294
20430001-20435000 5.977298005327294
20435001-20440000 5.977298005327294
20440001-20445000 5.977298005327294
20445001-20450000 5.977298005327294
20450001-20455000 5.977298005327294
20455001-20460000 5.977298005327294
20460001-20465000 5.977298005327294
20465001-20470000 5.977298005327294
20470001-20475000 5.977298005327294
20475001-20480000 5.977298005327294
20480001-20485000 5.977298005327294
20485001-20490000 5.977298005327294
20490001-20495000 5.977298005327294
20495001-20500000 5.977298005327294
20500001-20505000 5.977298005327294
20505001-20510000 5.977298005327294
20510001-20515000 5.977298005327294
20515001-20520000 5.977298005327294
20520001-20525000 5.977298005327294
20525001-20530000 5.977298005327294
20530001-20535000 5.977298005327294
20535001-20540000 5.977298005327294
20540001-20545000 5.977298005327294
20545001-20550000 5.977298005327294
20550001-20555000 5.977298005327294
20555001-20560000 5.977298005327294
20560001-20565000 5.977298005327294
20565001-20570000 6.237501699342469
20570001-20575000 5.469542935909013
20575001-20580000 7.8595629650989505
20580001-20585000 9.75676689855455
20585001-20590000 12.412727772194714
20590001-20595000 19.916213289389532
20595001-20600000 14.400567766043912
20600001-20605000 16.40024623008951
20605001-20610000 16.238730049315308
20610001-20615000 16.238730049315308
20615001-20620000 16.238730049315308
20620001-20625000 16.238730049315308
20625001-20630000 16.238730049315308
20630001-20635000 16.238730049315308
20635001-20640000 16.238730049315308
20640001-20645000 16.238730049315308
20645001-20650000 16.238730049315308
20650001-20655000 16.238730049315308
20655001-20660000 16.238730049315308
20660001-20665000 16.238730049315308
20665001-20670000 16.238730049315308
20670001-20675000 16.238730049315308
20675001-20680000 16.238730049315308
20680001-20685000 16.238730049315308
20685001-20690000 16.238730049315308
20690001-20695000 16.238730049315308
20695001-20700000 16.238730049315308
20700001-20705000 16.238730049315308
20705001-20710000 16.238730049315308
20710001-20715000 16.238730049315308
20715001-20720000 16.238730049315308
20720001-20725000 16.238730049315308
20725001-20730000 16.238730049315308
20730001-20735000 16.238730049315308
20735001-20740000 16.238730049315308
20740001-20745000 16.238730049315308
20745001-20750000 16.238730049315308
20750001-20755000 16.238730049315308
20755001-20760000 16.238730049315308
20760001-20765000 16.238730049315308
20765001-20770000 16.238730049315308
20770001-20775000 16.238730049315308
20775001-20780000 16.238730049315308
20780001-20785000 16.238730049315308
20785001-20790000 16.238730049315308
20790001-20795000 16.238730049315308
20795001-20800000 16.238730049315308
20800001-20805000 16.238730049315308
20805001-20810000 16.238730049315308
20810001-20815000 16.238730049315308
20815001-20820000 16.238730049315308
20820001-20825000 16.238730049315308
20825001-20830000 16.238730049315308
20830001-20835000 16.238730049315308
20835001-20840000 16.238730049315308
20840001-20845000 16.238730049315308
20845001-20850000 16.238730049315308
20850001-20855000 16.04671290136691
20855001-20860000 15.629030136396905
20860001-20865000 17.64317929510113
20865001-20870000 11.35890132034766
20870001-20875000 7.914582570048756
20875001-20880000 13.17751623633888
20880001-20885000 29.085864703028005
22295001-22300000 0.999673251080458
22300001-22305000 3.0511491832516224
22305001-22310000 3.846951172182201
22310001-22315000 2.717970575245365
22315001-22320000 2.730279263369711
22320001-22325000 2.2959637632929257
22325001-22330000 1.9194891438779613
22330001-22335000 2.961824219814336
22335001-22340000 10.449664743275207
22340001-22345000 9.131731709739624
22345001-22350000 2.9806925893882186
22350001-22355000 3.05598977177266
22355001-22360000 1.9872966300561377
22360001-22365000 4.268314913079106
22365001-22370000 10.059571647832238
22370001-22375000 2.798382138320384
22375001-22380000 4.4131725290808035
22380001-22385000 4.685903555307626
22385001-22390000 7.182365917025688
22390001-22395000 11.845584250020027
22395001-22400000 4.341016606370529
22400001-22405000 8.10521389728367
22405001-22410000 8.73442837977335
22410001-22415000 5.054621943846976
22415001-22420000 4.226326078012588
22420001-22425000 3.211290696283582
22425001-22430000 6.865068872649325
22430001-22435000 4.705969452437071
22435001-22440000 2.544459928946795
22440001-22445000 2.756002821781551
22445001-22450000 3.1201093588192643
22450001-22455000 2.4815136733918766
22455001-22460000 2.209233706197249
22460001-22465000 6.544578713963519
22465001-22470000 15.664130037974713
22470001-22475000 10.143699567805498
22475001-22480000 12.036377250009314
22480001-22485000 12.036377250009314
22485001-22490000 12.036377250009314
22490001-22495000 12.605804178055882
22495001-22500000 11.009088132181713
22500001-22505000 13.67519570045055
22505001-22510000 27.00409512330563
22510001-22515000 13.9928870477943
22515001-22520000 15.626175572558843
22520001-22525000 9.34768696703657
22525001-22530000 4.712872492482397
22530001-22535000 5.90768544161259
22535001-22540000 6.322643004929057
22540001-22545000 5.776298802783714
22545001-22550000 7.742079535824374
22550001-22555000 10.220608853459517
22555001-22560000 9.72951875069932
22560001-22565000 5.297982612972873
22565001-22570000 2.9933445165573147
22570001-22575000 3.477820298377184
22575001-22580000 2.146311105739185
22580001-22585000 2.473947416633782
22585001-22590000 6.530990324148124
22590001-22595000 1.0554375924733888
22745001-22750000 2.0452536326388904
22750001-22755000 1.5642568885993673
22755001-22760000 1.1939081084742378
22760001-22765000 1.2973815533870559
22765001-22770000 3.9075200434271036
22770001-22775000 6.765463109357754
22775001-22780000 2.486378455572193
22780001-22785000 2.1200573965106764
22785001-22790000 1.5783731585418557
22790001-22795000 1.6032479620402937
22795001-22800000 4.17978681509859
22800001-22805000 1.7392381503597378
22805001-22810000 1.0229161901693948
22810001-22815000 0.9714748942558292
22815001-22820000 1.0660186295434162
22820001-22825000 2.331185994337727
22825001-22830000 0.22058036221086338
22830001-22835000 0.06388703289274195
22835001-22840000 0.3012973984387202
22840001-22845000 0.5567210437137046
22845001-22850000 0.27818212609830684
22850001-22855000 0.2472655538277747
22855001-22860000 0.3021227590584409
22860001-22865000 0.3437749392817651
22865001-22870000 0.27217735161285506
22870001-22875000 0.20956406213802453
22875001-22880000 0.5019770996660267
22880001-22885000 6.572323763282362
22885001-22890000 1.8713592179646223
22890001-22895000 1.139446254150316
22895001-22900000 1.493619594895285
22900001-22905000 1.4232643903355655
22905001-22910000 1.1897261157203582
22910001-22915000 3.639780930203278
22915001-22920000 4.76054998746419
22920001-22925000 1.765190927663035
22925001-22930000 2.0154807553754632
22930001-22935000 1.5682125542393883
22935001-22940000 1.3043804455684143
22940001-22945000 3.0114368703558316
22945001-22950000 6.852299572857578
22950001-22955000 2.312120147884274
22955001-22960000 1.9096571298538734
22960001-22965000 1.7014994294657717
22965001-22970000 2.860823029247668
22970001-22975000 2.3902906020380095
22975001-22980000 1.896194321516115
22980001-22985000 1.6706575331267493
22985001-22990000 2.0215965796379503
22990001-22995000 1.375848643845905
22995001-23000000 1.8438382742673183
23000001-23005000 4.5616053487650685
23005001-23010000 1.1495578464723513
23010001-23015000 0.8991335890604032
23015001-23020000 0.5251617507152816
23020001-23025000 0.761172230866074
23025001-23030000 1.608275351643332
23030001-23035000 1.2213638777078255
23035001-23040000 10.466227026367863
23040001-23045000 11.913349674884982
23045001-23050000 1.6800032345953706
23050001-23055000 1.2747312909615165
23055001-23060000 3.4610763202099677
23060001-23065000 2.5007833226972975
23065001-23070000 1.1804063465148444
23070001-23075000 2.0277515370702814
23075001-23080000 1.4305604783254355
23080001-23085000 1.9895057289189175
23085001-23090000 1.618259960738586
23090001-23095000 0.8826915946315126
23095001-23100000 3.6813603047004393
23100001-23105000 11.253459285661595
23105001-23110000 1.986441997244789
23110001-23115000 1.1387979211948691
23115001-23120000 3.988783675405984
23120001-23125000 4.70041915385608
23125001-23130000 2.432517041288366
23130001-23135000 3.4527222639714585
23135001-23140000 1.1815963634934858
23140001-23145000 2.813641206521113
23145001-23150000 2.964591438984372
23150001-23155000 1.2092616704305887
23155001-23160000 2.190947932264617
23160001-23165000 2.124160026357233
23165001-23170000 1.749436912063274
23170001-23175000 3.150179297869116
23175001-23180000 4.601412023100509
23180001-23185000 3.7243380295979316
23185001-23190000 4.0371795336000655
23190001-23195000 4.0371795336000655
23195001-23200000 4.179698468169291
23200001-23205000 2.885365713408051
23205001-23210000 6.463265362290297
23210001-23215000 3.722405722942091
23215001-23220000 0.5715399353589036
23220001-23225000 0.9625151553503699
23225001-23230000 3.935279993177569
23230001-23235000 2.986933060032306
23235001-23240000 2.6806371610702686
23240001-23245000 6.940186812050839
23245001-23250000 9.038813530712087
23250001-23255000 5.14699744561246
23255001-23260000 3.6799419915463694
23260001-23265000 5.968076153543563
23265001-23270000 3.0708362106214566
23270001-23275000 1.3791649780273585
23275001-23280000 2.299526557454304
23610001-23615000 1.6345766351677136
23615001-23620000 1.6592815648360544
23620001-23625000 2.1656001214061793
23625001-23630000 2.1153420762225896
23630001-23635000 1.8408770978257827
23635001-23640000 1.25672485159551
23640001-23645000 5.413273447121124
23645001-23650000 5.864908382331473
23650001-23655000 1.202542707549738
23655001-23660000 1.962241421621935
23660001-23665000 2.346181614093992
23665001-23670000 1.4007953028400746
23670001-23675000 2.961821698990617
23675001-23680000 0.9802913011571414
23680001-23685000 0.18767392722689782
23685001-23690000 0.3004896817298066
23690001-23695000 0.29754576737684346
23695001-23700000 0.9056443246189098
23700001-23705000 0.4675058087516015
23705001-23710000 0.3574976131471934
23710001-23715000 0.991429457174554
23715001-23720000 1.2851389118541128
23720001-23725000 3.280324646496746
23725001-23730000 2.672566543307893
23730001-23735000 2.990955223827796
23735001-23740000 3.499230141935142
23740001-23745000 0.9141494638552221
23745001-23750000 1.7038851283399032
23750001-23755000 6.344839376656138
23755001-23760000 1.8628033389821363
23760001-23765000 1.7975834917090299
23765001-23770000 1.5698077382762015
23770001-23775000 1.349982962917478
23775001-23780000 1.57941339133044
23780001-23785000 3.3201983379677493
23785001-23790000 2.4740511328733295
23790001-23795000 0.8452586149567891
23795001-23800000 1.4498626731526236
23800001-23805000 1.9923711338989536
23805001-23810000 1.393600896294927
23810001-23815000 1.3688422468543118
23815001-23820000 1.4016939549947858
23820001-23825000 1.4460526867604975
23825001-23830000 1.5834907169389594
23830001-23835000 1.8755610270847325
23835001-23840000 1.4375530890548758
23840001-23845000 2.8564238813832303
23845001-23850000 3.4373976876537924
23850001-23855000 1.5861065489909962
23855001-23860000 1.057539954578341
23860001-23865000 0.7764275522505621
23865001-23870000 0.9000614233164042
23870001-23875000 4.046804151458682
23875001-23880000 3.1987452055909706
23880001-23885000 1.6652934588386668
23885001-23890000 2.6261762815831844
23890001-23895000 1.8747854056376285
23895001-23900000 2.016492803384852
23900001-23905000 2.2154553145513995
23905001-23910000 1.4139403057605797
23910001-23915000 1.6641435377435692
23915001-23920000 2.8047616847274948
23920001-23925000 7.712798430320457
23925001-23930000 2.8258468673643087
23930001-23935000 1.2775432501394641
23935001-23940000 1.2547058734898997
23940001-23945000 1.3261100485755444
23945001-23950000 1.0460653792921513
23950001-23955000 4.432881253585797
23955001-23960000 10.679171802847247
23960001-23965000 0.12913780357438617
23965001-23970000 1.0624866190835636
23970001-23975000 4.939561142041355
23975001-23980000 0.25901480164294244
23980001-23985000 0.7501459914702451
23985001-23990000 1.0794813507760532
23990001-23995000 0.5076538020256797
23995001-24000000 0.7558518312542838
24000001-24005000 2.693651208312572
24005001-24010000 3.1155403825153587
24010001-24015000 0.49137800615966276
24015001-24020000 0.6624194084730967
24020001-24025000 1.829652389140004
24025001-24030000 2.5299902846257076
24030001-24035000 1.1900033371098342
24035001-24040000 5.443258052308693
24040001-24045000 22.381015075187463
24045001-24050000 1.558029934028078
24050001-24055000 0.97830684568736
24055001-24060000 0.549707825464819
24060001-24065000 1.3566928160688525
24065001-24070000 1.7048032533837576
24070001-24075000 0.6730912791889119
24075001-24080000 3.8537146546711813
24080001-24085000 1.8514540322281767
24085001-24090000 0.22929500350645696
24090001-24095000 1.2395195642771162
24095001-24100000 5.3638421182798215
24100001-24105000 0.9383567078411946
24105001-24110000 0.9930949408233437
24110001-24115000 1.5706894724390483
24115001-24120000 1.351706741352271
24120001-24125000 1.6496317375524963
24125001-24130000 4.571263445046575
24130001-24135000 1.3168997542980685
24135001-24140000 1.1855644357578956
24140001-24145000 2.5693096493435066
24145001-24150000 5.096312631337862
24150001-24155000 1.532540040966301
24155001-24160000 1.0448655648366916
24160001-24165000 1.4039367809392915
24165001-24170000 1.1965102124581903
24170001-24175000 1.2674387891646928
24175001-24180000 2.7375001553536724
24180001-24185000 3.3255096318317037
24185001-24190000 1.487027079986667
24190001-24195000 3.675056773399117
24195001-24200000 3.2279657007990976
24200001-24205000 2.7999526954340563
24205001-24210000 3.348516283384615
24210001-24215000 2.2943420985402807
24215001-24220000 4.85961724416993
24220001-24225000 2.3179883046111427
24225001-24230000 2.1615451314191354
24230001-24235000 5.203979743360227
24235001-24240000 1.898266820510111
24240001-24245000 1.3421212513090748
24245001-24250000 2.2720429081271196
24250001-24255000 2.496762676292092
24255001-24260000 1.3737526496890324
24260001-24265000 0.5755589309235833
24265001-24270000 0.4439582773314604
24270001-24275000 1.590224171258285
24275001-24280000 0.7414678832278018
24280001-24285000 0.46633779426345273
24285001-24290000 0.3716090592321989
24290001-24295000 0.8408357111385579
24295001-24300000 0.8071066920236727
24300001-24305000 0.24660940138138446
24305001-24310000 0.40161256606111256
24310001-24315000 0.3239116500092515
24315001-24320000 0.8635187789081565
24320001-24325000 5.4754602182633505
24325001-24330000 1.2212721768816999
24330001-24335000 0.6530317823458351
24335001-24340000 0.7740254347479392
24340001-24345000 3.2233433896308945
24345001-24350000 4.664850338576884
24350001-24355000 1.5677532415021296
24355001-24360000 1.406568629989815
24360001-24365000 1.5783675109700863
24365001-24370000 0.9969400547295505
24370001-24375000 0.8201128358091003
24375001-24380000 0.8388650739860889
24380001-24385000 1.8646764318525906
24385001-24390000 3.5101256880467786
24390001-24395000 1.8407503398001959
24395001-24400000 1.5227597972118183
24400001-24405000 1.1912577380600413
24405001-24410000 1.9436165647248527
24410001-24415000 6.429958521808819
24415001-24420000 3.558477212777131
24420001-24425000 2.9275026707950116
24425001-24430000 2.7637105363593295
24430001-24435000 1.5767458041075626
24435001-24440000 1.5487167437817757
24440001-24445000 5.038361833234581
24445001-24450000 4.593176995675144
24450001-24455000 2.564975175495112
24455001-24460000 6.004039812473675
24460001-24465000 2.5846503214694367
24465001-24470000 1.32157417003227
24470001-24475000 2.0911312445511583
24475001-24480000 2.4483019390766962
24480001-24485000 2.4305841657215503
24485001-24490000 3.7377341651740417
24490001-24495000 4.378174081099801
24495001-24500000 3.9502336354304783
24500001-24505000 5.139273576920641
24505001-24510000 2.7714089439078413
24510001-24515000 1.3370305500481436
24515001-24520000 1.176851040906901
24520001-24525000 2.94807101122151
24525001-24530000 3.2730112367099533
24530001-24535000 0.8889442292499841
24535001-24540000 1.1732492838122102
24540001-24545000 2.434252508046609
24545001-24550000 1.3693996964583048
24550001-24555000 0.9359573747554609
24555001-24560000 1.2120114166200275
24560001-24565000 1.6082169501534005
24565001-24570000 1.7980853491320354
24570001-24575000 2.9298643612254267
24575001-24580000 2.792638200745452
24580001-24585000 5.1060475366143265
24585001-24590000 3.6960412216106424
24590001-24595000 1.4971802668615393
24595001-24600000 1.3428302404189472
24600001-24605000 1.530388404966231
24605001-24610000 3.2111496987337143
24610001-24615000 3.0290182477697636
24615001-24620000 2.038170716425385
24620001-24625000 1.8202322871655523
24625001-24630000 3.2128042683382523
24630001-24635000 3.905412244727918
24635001-24640000 3.3859390057855485
24640001-24645000 4.811196246082209
24645001-24650000 2.309256254002515
24650001-24655000 2.307810674387371
24655001-24660000 3.4560093170856847
24660001-24665000 2.5436384693342764
24665001-24670000 1.9541668018490552
24670001-24675000 2.5313721710555557
24675001-24680000 0.5604372199580996
24680001-24685000 0.1713556739700947
24685001-24690000 2.0127297776021362
24690001-24695000 0.36072271825465857
24695001-24700000 0.07325849397813437
24700001-24705000 0.13130431960139938
24705001-24710000 0.28901848473715697
24710001-24715000 0.23421076550191383
24715001-24720000 0.4686555115486453
24720001-24725000 1.39269400922209
24725001-24730000 1.161127333439332
24730001-24735000 2.204039478524784
24735001-24740000 1.3953003744193917
24740001-24745000 1.7630698260219877
24745001-24750000 2.3005778995105195
24750001-24755000 1.2594727975707853
24755001-24760000 1.0676202803352033
24760001-24765000 1.2706399286919625
24765001-24770000 1.2033782382380716
24770001-24775000 1.1582343313172507
24775001-24780000 3.512695326368242
24780001-24785000 3.332774482261527
24785001-24790000 2.0866151862103997
24790001-24795000 3.064981167589921
24795001-24800000 4.178693268803217
24800001-24805000 2.8887862404605613
24805001-24810000 2.191633594850537
24810001-24815000 4.071559812816868
24815001-24820000 2.740632300649042
24820001-24825000 1.5137717395884012
24825001-24830000 1.2688651063867002
24830001-24835000 0.9185653538711444
24835001-24840000 0.8629034813802602
24840001-24845000 1.0123665724957194
24845001-24850000 1.4574650239028808
24850001-24855000 1.577812983269031
24855001-24860000 0.6900010097286148
24860001-24865000 0.3960973038616537
24865001-24870000 0.6407788328748153
24870001-24875000 1.109786993959391
24875001-24880000 0.376401719356287
24880001-24885000 0.5228458400264206
24885001-24890000 0.8353523505556252
24890001-24895000 0.6433784914934922
24895001-24900000 0.6566195390325896
24900001-24905000 0.8933022584032957
24905001-24910000 0.4419120507137045
24910001-24915000 0.35643824039495253
24915001-24920000 1.2365549026605858
24920001-24925000 1.2879262722926847
24925001-24930000 1.734603770063257
24930001-24935000 1.556551348065317
24935001-24940000 0.8472416007149091
24940001-24945000 0.8067028727398923
24945001-24950000 0.40637035293736745
24950001-24955000 0.3247070263698931
24955001-24960000 0.7377759202386791
24960001-24965000 0.44711886503735726
24965001-24970000 0.31565792854299707
24970001-24975000 0.7396312211578147
24975001-24980000 1.7390025226439119
24980001-24985000 2.3916887907959006
24985001-24990000 1.484865756475004
24990001-24995000 1.2713364856840552
24995001-25000000 1.2516711577144835
25000001-25005000 0.7348965041348129
25005001-25010000 0.6905127761055385
25010001-25015000 1.8539571223473128
25015001-25020000 1.2226944691341313
25020001-25025000 0.5201379382446639
25025001-25030000 0.6317001850506904
25030001-25035000 3.4543329987127986
25035001-25040000 5.688949559867432
25040001-25045000 2.4388251407073875
25045001-25050000 4.034050593546378
25050001-25055000 1.141579077175477
25055001-25060000 0.7229231942228818
25060001-25065000 3.021513793156653
25065001-25070000 1.7832425388304973
25070001-25075000 1.3481493035215069
25075001-25080000 2.018079875753079
25080001-25085000 2.6822651763379257
25085001-25090000 1.3341851723591767
25090001-25095000 0.694603097090279
25095001-25100000 0.6966369013166941
25100001-25105000 1.3178024977001574
25105001-25110000 5.84268577311247
25110001-25115000 5.181493546967787
25115001-25120000 4.294766972893187
25120001-25125000 4.109139108160124
25125001-25130000 3.161413603278678
25130001-25135000 3.601854824830087
25135001-25140000 2.9547032095428043
25140001-25145000 3.0510528774242847
25145001-25150000 4.2936778237197215
25150001-25155000 1.8821104886279474
25155001-25160000 1.6060865463518033
25160001-25165000 4.966288874218961
25165001-25170000 9.428929107780773
25170001-25175000 9.104199235523565
25175001-25180000 4.792572078596001
25180001-25185000 1.381096057402743
25185001-25190000 0.7643030809022755
25190001-25195000 1.165797240734551
25195001-25200000 1.7432972149775825
25200001-25205000 0.6636198323038014
25205001-25210000 0.465662704448122
25210001-25215000 1.1219947282973168
25215001-25220000 0.9493857634468474
25220001-25225000 0.3119605231724158
25225001-25230000 0.2588934473669399
25230001-25235000 0.3475179943633029
25235001-25240000 1.0592925654548055
25240001-25245000 0.7912240820352486
25245001-25250000 0.43794434013891165
25250001-25255000 0.5695780490837605
25255001-25260000 0.8992801335533133
25260001-25265000 0.7391079708568882
25265001-25270000 0.32994863764872195
25270001-25275000 0.2693091245977733
25275001-25280000 0.5305587427587338
25280001-25285000 0.8698092094279594
25285001-25290000 0.5910880073050991
25290001-25295000 0.7923430220364617
25295001-25300000 0.7020697289719344
25300001-25305000 0.45629547355390826
25305001-25310000 0.8531985496212217
25310001-25315000 0.9572316293345197
25315001-25320000 0.7515479240895127
25320001-25325000 0.6308035271741222
25325001-25330000 0.8783179636658849
25330001-25335000 1.0417179128956595
25335001-25340000 0.4958826063807345
25340001-25345000 0.5975342739729274
25345001-25350000 0.41293698628935677
25350001-25355000 0.38676752081888316
25355001-25360000 0.7427262844834278
25360001-25365000 1.4440037150819824
25365001-25370000 1.507885048946077
25370001-25375000 0.8648268915384243
25375001-25380000 0.7677428282258012
25380001-25385000 4.486999711231566
25385001-25390000 1.949523702432873
25390001-25395000 0.5317475517993598
25395001-25400000 1.0799863884826086
25400001-25405000 1.336388610767655
25405001-25410000 0.9102390526034342
25410001-25415000 1.2328687358108321
25415001-25420000 5.7438515009103055
25420001-25425000 0.922183210708922
25425001-25430000 0.5086365877809712
25430001-25435000 0.590510412994229
25435001-25440000 0.8512277949607988
25440001-25445000 0.510865313676309
25445001-25450000 0.4145255388480115
25450001-25455000 0.5466881711822812
25455001-25460000 0.43653860901325475
25460001-25465000 0.4896618037032188
25465001-25470000 0.9999700827053801
25470001-25475000 0.5836037889730331
25475001-25480000 0.2292562441019502
25480001-25485000 0.3199663862182751
25485001-25490000 0.5467063435054111
25490001-25495000 0.6164670674386566
25495001-25500000 0.7981569681471574
25500001-25505000 1.1413816879556606
25505001-25510000 0.8672144877612362
25510001-25515000 0.27401134127450155
25515001-25520000 0.3201571416014083
25520001-25525000 1.0856085451474178
25525001-25530000 0.7974640260731098
25530001-25535000 0.6223617221595484
25535001-25540000 1.2461714243087996
25540001-25545000 1.638407006669378
25545001-25550000 0.8707259591026552
25550001-25555000 0.9411771109203146
25555001-25560000 0.4587475810509232
25560001-25565000 0.39912761736075386
25565001-25570000 0.6669136028303089
25570001-25575000 0.5302857003957189
25575001-25580000 1.0011040364462547
25580001-25585000 0.7955668937655698
25585001-25590000 0.3389789264048116
25590001-25595000 0.44755688180964864
25595001-25600000 0.7884829799054425
25600001-25605000 0.5373300710229233
25605001-25610000 0.42712732089522143
25610001-25615000 1.247920659136712
25615001-25620000 0.38803836147843795
25620001-25625000 0.20617131286166976
25625001-25630000 0.6436914152746581
25630001-25635000 0.6981847701878067
25635001-25640000 0.5002210435625712
25640001-25645000 0.40962455429298755
25645001-25650000 0.3145830577630547
25650001-25655000 0.2735950003978127
25655001-25660000 0.38203688696055116
25660001-25665000 0.4172429306933872
25665001-25670000 0.30231347756384985
25670001-25675000 0.3737840409379051
25675001-25680000 0.49663744538612875
25680001-25685000 1.2131658934074578
25685001-25690000 0.5000220330083031
25690001-25695000 0.5474594479119143
25695001-25700000 0.8038887753115221
25700001-25705000 0.41435365578550376
25705001-25710000 0.48553348347713177
25710001-25715000 0.7595159589103222
25715001-25720000 0.9493476432570317
25720001-25725000 2.1140748096036077
25725001-25730000 3.0888602541559367
25730001-25735000 0.5679856170004594
25735001-25740000 0.757259429545455
25740001-25745000 1.0204822527517794
25745001-25750000 1.269798445170106
25750001-25755000 3.085003055890744
25755001-25760000 0.9633293979503449
25760001-25765000 0.8585163824228995
25765001-25770000 2.1766854362616703
25770001-25775000 2.0152529529877383
25775001-25780000 1.9835870069596133
25780001-25785000 1.5564701725381023
25785001-25790000 2.241822966088009
25790001-25795000 4.014164341141401
25795001-25800000 2.9697452621640577
25800001-25805000 4.110244768833152
25805001-25810000 3.022787229307813
25810001-25815000 1.2007906648465634
25815001-25820000 0.8154645049234139
25820001-25825000 0.7818218774189365
25825001-25830000 1.3362661303023025
25830001-25835000 1.5609505013243004
25835001-25840000 1.271050907003398
25840001-25845000 2.5654135575713335
25845001-25850000 1.2282256933451767
25850001-25855000 0.7864608915651052
25855001-25860000 0.9799238395821073
25860001-25865000 0.8664848104665951
25865001-25870000 1.0972194328799088
25870001-25875000 0.5602961980397813
25875001-25880000 0.6805558098126189
25880001-25885000 2.439217421392503
25885001-25890000 1.0601778426580284
25890001-25895000 0.9174117175435517
25895001-25900000 1.0070224437555222
25900001-25905000 1.3754196630115083
25905001-25910000 2.017660798643391
25910001-25915000 7.170152916568535
25915001-25920000 10.482165835298861
25920001-25925000 4.683748435461176
25925001-25930000 2.543206371377345
25930001-25935000 1.7564719375592963
25935001-25940000 1.9513984638721416
25940001-25945000 1.4452966337792732
25945001-25950000 2.1411690465588173
25950001-25955000 1.5161179244352188
25955001-25960000 1.4762490446223795
25960001-25965000 3.189873493138996
25965001-25970000 2.6451104680892668
25970001-25975000 4.080980074878694
25975001-25980000 2.095968850430119
25980001-25985000 1.3523443042429215
25985001-25990000 1.1687183940804349
25990001-25995000 0.7406411231996557
25995001-26000000 3.2652178471153026
26000001-26005000 2.6443656991123254
26005001-26010000 0.9559052041829799
26010001-26015000 4.550462939932848
26015001-26020000 1.8405687122731065
26020001-26025000 1.3719106154050973
26025001-26030000 4.72340351956353
26030001-26035000 5.8584186985139235
26035001-26040000 4.234766139938754
26040001-26045000 5.392178923763438
26045001-26050000 2.607053206395594
26050001-26055000 1.6785976035081889
26055001-26060000 1.7095101026896569
26060001-26065000 2.585356390613285
26065001-26070000 2.178145974626597
26070001-26075000 1.2357693345963825
26075001-26080000 1.1774885297752151
26080001-26085000 1.4731195307057485
26085001-26090000 1.8708644012785238
26090001-26095000 2.2728805101768788
26095001-26100000 1.5540939117292178
26100001-26105000 1.5811350969642517
26105001-26110000 3.340056306709064
26110001-26115000 1.346786236408004
26115001-26120000 1.2912226928274804
26120001-26125000 2.291036079946185
26125001-26130000 11.670610444465279
26130001-26135000 4.036746028577033
26135001-26140000 0.8885722416860452
26140001-26145000 0.9027897663504397
26145001-26150000 2.0858929827280686
26150001-26155000 6.172268765631979
26155001-26160000 2.178035127588376
26160001-26165000 0.6682757077344155
26165001-26170000 0.4910615497611917
26170001-26175000 1.7563872436548444
26175001-26180000 3.5687047690613682
26180001-26185000 2.300881617719251
26185001-26190000 27.42525483590751
26190001-26195000 6.566943594415952
26195001-26200000 0.8171093403946837
26200001-26205000 0.9176207247781429
26205001-26210000 1.9804587011331978
26210001-26215000 7.255106241291097
26215001-26220000 11.152607653019489
26220001-26225000 3.517322971592733
26225001-26230000 1.4266426103736023
26230001-26235000 3.153202536419453
26235001-26240000 2.796975862585899
26240001-26245000 1.1555154398403753
26245001-26250000 2.214680016260548
26250001-26255000 0.924884016221404
26255001-26260000 0.8371761756727503
26260001-26265000 1.7180587909864384
26265001-26270000 2.3333730607655214
26270001-26275000 3.2768588846707583
26275001-26280000 1.9089219971038092
26280001-26285000 2.3761060006668244
26285001-26290000 1.223659360559874
26290001-26295000 1.0611267943505815
26295001-26300000 2.089820979318127
26300001-26305000 0.5693325289309612
26305001-26310000 0.22232331966980554
26310001-26315000 0.24319662418568758
26315001-26320000 0.2831295065531906
26320001-26325000 0.280174880741027
26325001-26330000 1.836289833948632
26330001-26335000 1.8122357943778935
26335001-26340000 1.5674195322334818
26340001-26345000 2.167384721066945
26345001-26350000 1.5355000784025314
26350001-26355000 1.7617302012821525
26355001-26360000 1.9714254233874708
26360001-26365000 2.223249230121751
26365001-26370000 2.1981447400786056
26370001-26375000 2.259824423685044
26375001-26380000 2.1013084735149103
26380001-26385000 1.9279727555452433
26385001-26390000 0.8188785633464936
26390001-26395000 0.6465528556856537
26395001-26400000 3.1146424529195014
26400001-26405000 2.84195714592161
26405001-26410000 0.9859312623348521
26410001-26415000 1.1115002246152983
26415001-26420000 1.380160335296123
26420001-26425000 3.2329844742853093
26425001-26430000 2.1191884637937117
26430001-26435000 0.4702662988378751
26435001-26440000 0.38484891942539556
26440001-26445000 0.5759470430543804
26445001-26450000 0.748406697073726
26450001-26455000 0.7056898557439315
26455001-26460000 0.2380230179178949
26460001-26465000 0.26689101511974395
26465001-26470000 0.7634560269144907
26470001-26475000 0.7856910358752324
26475001-26480000 2.82337943837674
26480001-26485000 3.2873993403631565
26485001-26490000 1.2679417514398041
26490001-26495000 0.7214807967544193
26495001-26500000 0.5129822895796938
26500001-26505000 0.9353494912901782
26505001-26510000 2.212648282559753
26510001-26515000 1.6541770356906498
26515001-26520000 0.7849689004289755
26520001-26525000 1.0603173884285817
26525001-26530000 1.4972118885363601
26530001-26535000 0.7193645107631139
26535001-26540000 2.0082253463861393
26540001-26545000 4.190019499124287
26545001-26550000 0.8432994664225375
26550001-26555000 0.36425923997150467
26555001-26560000 0.23436160869740957
26560001-26565000 0.5140482086612337
26565001-26570000 2.11666938097099
26570001-26575000 2.3564748276288956
26575001-26580000 1.5582167799030207
26580001-26585000 1.2518501317442787
26585001-26590000 0.7626945452472659
26590001-26595000 0.6359311090056715
26595001-26600000 6.699597309001118
26600001-26605000 1.8364430188828433
26605001-26610000 0.8119131446907113
26610001-26615000 2.444295475341542
26615001-26620000 3.6049455337288037
26620001-26625000 3.0811187775243987
26625001-26630000 1.597141806963081
26630001-26635000 0.8056649448626085
26635001-26640000 1.1133991778568142
26640001-26645000 3.212348358660698
26645001-26650000 1.4042012058614526
26650001-26655000 1.2970658376166255
26655001-26660000 4.552342090211195
26660001-26665000 2.496056499057537
26665001-26670000 0.7308013613192537
26670001-26675000 1.1863347024713249
26675001-26680000 4.688858713789033
26680001-26685000 1.7459270245266005
26685001-26690000 1.2988698593222112
26690001-26695000 0.6363192717288328
26695001-26700000 0.38633022385711896
26700001-26705000 0.27462334703468555
26705001-26710000 1.1517544884082411
26710001-26715000 3.0349016118967818
26715001-26720000 1.0998678577507335
26720001-26725000 2.765525664078644
26725001-26730000 1.1480833567360478
26730001-26735000 0.28145765667530137
26735001-26740000 0.47039080839342196
26740001-26745000 0.6542949240353482
26745001-26750000 0.4747080898036108
26750001-26755000 1.1198939717254688
26755001-26760000 4.209396760345903
26760001-26765000 2.832529972412619
26765001-26770000 1.7141374650195655
26770001-26775000 0.8602760107564326
26775001-26780000 0.41992487325698097
26780001-26785000 0.587429059611083
26785001-26790000 1.4870845650657192
26790001-26795000 0.3573627507402076
26795001-26800000 0.9085077698354617
26800001-26805000 1.3435215221278565
26805001-26810000 0.4929939315697967
26810001-26815000 1.2050667792156562
26815001-26820000 1.201093237810144
26820001-26825000 0.8214652436324884
26825001-26830000 0.7073167120540416
26830001-26835000 0.48888493148630063
26835001-26840000 0.5297356857159675
26840001-26845000 0.6810804267372967
26845001-26850000 0.9170670930569208
26850001-26855000 1.3245262054852083
26855001-26860000 0.8641283900529789
26860001-26865000 1.0699689637872694
26865001-26870000 1.3497403523834888
26870001-26875000 1.5400921943110184
26875001-26880000 2.0873898685366314
26880001-26885000 1.8645444282365136
26885001-26890000 6.713177930668265
26890001-26895000 2.2262905208642176
26895001-26900000 1.0827970476032458
26900001-26905000 2.0061084936107636
26905001-26910000 2.7053654992882095
26910001-26915000 6.2895716182828485
26915001-26920000 1.7259559039348036
26920001-26925000 0.9542289709038737
26925001-26930000 3.557273284372044
26930001-26935000 1.9203625113899905
26935001-26940000 0.6763128561875293
26940001-26945000 0.8023795016603086
26945001-26950000 0.9808212532651611
26950001-26955000 1.2029721170380496
26955001-26960000 3.949856281054878
26960001-26965000 4.660506349244196
26965001-26970000 1.5178445884870544
26970001-26975000 1.397018606526647
26975001-26980000 2.515057326287159
26980001-26985000 1.8267308815862056
26985001-26990000 1.068577539514074
26990001-26995000 1.4016985264620627
26995001-27000000 1.7422178212693298
27000001-27005000 1.8136625091633063
27005001-27010000 1.7968250793193257
27010001-27015000 0.7598889431329838
27015001-27020000 0.5811097238234304
27020001-27025000 1.1501121268287464
27025001-27030000 1.1187544699887904
27030001-27035000 0.7019654273588655
27035001-27040000 0.9224791327579209
27040001-27045000 1.2333958135253196
27045001-27050000 5.4234828274047855
27050001-27055000 6.959091753575994
27055001-27060000 0.5377780703774764
27060001-27065000 1.2134219347281745
27065001-27070000 4.53239224306888
27070001-27075000 1.2828268291172098
27075001-27080000 1.1146061609005817
27080001-27085000 1.915944303561697
27085001-27090000 2.4109038796171336
27090001-27095000 0.7887900619450544
27095001-27100000 0.827068829167136
27100001-27105000 1.0315715359239115
27105001-27110000 0.6195335523323772
27110001-27115000 3.9735730819446053
27115001-27120000 10.424256018538163
27120001-27125000 1.8820835004529086
27125001-27130000 1.073774551296436
27130001-27135000 0.6387999184245488
27135001-27140000 1.4603164470635344
27140001-27145000 2.0822811275514144
27145001-27150000 0.6285848882872801
27150001-27155000 1.199044553689693
27155001-27160000 7.450848200190956
27160001-27165000 1.383491084201576
27165001-27170000 1.3646457058717754
27170001-27175000 2.22779434552149
27175001-27180000 1.886515995604967
27180001-27185000 2.3699621932043704
27185001-27190000 1.2909265506431669
27190001-27195000 1.5177782791692616
27195001-27200000 0.5756104536780831
27200001-27205000 0.29953868769272246
27205001-27210000 1.09523044320317
27210001-27215000 0.8908001558215676
27215001-27220000 0.9268657994187458
27220001-27225000 10.164757597411752
27225001-27230000 2.5735103483721034
27230001-27235000 1.2358953918910425
27235001-27240000 0.8210979557285344
27240001-27245000 0.3801633458120282
27245001-27250000 1.2631064711597646
27250001-27255000 1.999199671542345
27255001-27260000 0.40960413293241354
27260001-27265000 2.066520238350768
27265001-27270000 5.873541516487494
27270001-27275000 1.1949209565207215
27275001-27280000 1.7389275797348833
27280001-27285000 4.383360729264689
27285001-27290000 2.4089280404951965
27290001-27295000 1.6198696951645657
27295001-27300000 2.8924806232195497
27300001-27305000 2.055851494220932
27305001-27310000 3.8782848289332663
27310001-27315000 3.950124678467984
27315001-27320000 0.6557953239495615
27320001-27325000 1.2255960702384865
27325001-27330000 3.402434304577016
27330001-27335000 1.5920559331094337
27335001-27340000 1.099691036983847
27340001-27345000 1.1215240281566863
27345001-27350000 0.7950184137782846
27350001-27355000 0.8113071931921507
27355001-27360000 1.250085536009368
27360001-27365000 1.095901437139877
27365001-27370000 1.0448585579784846
27370001-27375000 1.5736272283867998
27375001-27380000 1.5083758076950553
27380001-27385000 1.6480695144322233
27385001-27390000 1.648350638261761
27390001-27395000 1.6858040287720966
27395001-27400000 0.9051306033323072
27400001-27405000 0.8090223609528028
27405001-27410000 1.2051385903132623
27410001-27415000 0.7685632516434991
27415001-27420000 0.6852586536550287
27420001-27425000 5.114612252872313
27425001-27430000 7.446273259257448
27430001-27435000 1.0518726098678164
27435001-27440000 0.7664573905307669
27440001-27445000 0.826021521180522
27445001-27450000 1.568801616673322
27450001-27455000 1.2996913281138522
27455001-27460000 1.1897212212442703
27460001-27465000 3.7208773749677784
27465001-27470000 2.7992656293458986
27470001-27475000 0.748199033952843
27475001-27480000 1.5288641925427788
27480001-27485000 2.8533250880289316
27485001-27490000 1.598370519222253
27490001-27495000 3.153172680292554
27495001-27500000 2.9095744851005376
27500001-27505000 1.2821436216231057
27505001-27510000 2.1999204899915528
27510001-27515000 3.5086755787731128
27515001-27520000 1.4435371446327343
27520001-27525000 0.710405374340587
27525001-27530000 0.7393035734496082
27530001-27535000 0.864190739388936
27535001-27540000 0.9695177412639693
27540001-27545000 1.2169963189309465
27545001-27550000 2.060858347533906
27550001-27555000 1.3346516547975922
27555001-27560000 0.6637466102233094
27560001-27565000 3.518692440334323
27565001-27570000 0.7522445160464033
27570001-27575000 0.3620509026048866
27575001-27580000 0.4008740969104408
27580001-27585000 1.097694528938426
27585001-27590000 3.0939961067311237
27590001-27595000 0.9989785255910749
27595001-27600000 1.1556792952407686
27600001-27605000 1.864597602676978
27605001-27610000 1.9504540401026742
27610001-27615000 3.4232264510536927
27615001-27620000 2.0682371266129036
27620001-27625000 1.2484000563459814
27625001-27630000 2.887477791022551
27630001-27635000 5.855170897957354
27635001-27640000 2.421572934684392
27640001-27645000 1.400852097175763
27645001-27650000 0.8591191906471024
27650001-27655000 0.6681924268888619
27655001-27660000 1.1654349377961037
27660001-27665000 2.5193830895103293
27665001-27670000 0.6781888686832911
27670001-27675000 0.47335600569393976
27675001-27680000 0.42775283679902326
27680001-27685000 0.7143490735190703
27685001-27690000 0.802793115490901
27690001-27695000 0.7122624788892534
27695001-27700000 1.637728666555983
27700001-27705000 2.2969495345086566
27705001-27710000 1.7074983010195295
27710001-27715000 1.1268743963359888
27715001-27720000 1.7586374447772684
27720001-27725000 2.446924772498444
27725001-27730000 1.3943581228928525
27730001-27735000 2.8668445294588003
27735001-27740000 4.421272392729899
27740001-27745000 1.5252980628476684
27745001-27750000 3.2571853103514283
27750001-27755000 3.3075866255696105
27755001-27760000 1.3365032115970512
27760001-27765000 1.9360432299948491
27765001-27770000 2.5397186347355394
27770001-27775000 2.6144303672588376
27775001-27780000 0.8960445602425238
27780001-27785000 0.3182600770036392
27785001-27790000 0.3672974296325986
27790001-27795000 1.2842275117523234
27795001-27800000 1.4584760617548427
27800001-27805000 1.3711605509977431
27805001-27810000 1.089973163485185
27810001-27815000 0.6618254833305247
27815001-27820000 1.9043946895987791
27820001-27825000 1.8995424556455718
27825001-27830000 1.1201080980519396
27830001-27835000 1.3658474836103445
27835001-27840000 1.3559655027986401
27840001-27845000 3.3569651720257516
27845001-27850000 2.6057470080582106
27850001-27855000 2.131699640485458
27855001-27860000 1.912639972966441
27860001-27865000 1.4606881300913248
27865001-27870000 2.2700583939568504
27870001-27875000 1.7945975395824716
27875001-27880000 3.5882878359939707
27880001-27885000 5.294161223066001
27885001-27890000 1.7901143973201936
27890001-27895000 2.005869132141287
27895001-27900000 2.8813898722702063
27900001-27905000 4.524547933846342
27905001-27910000 1.0967166049713735
27910001-27915000 0.7339864854056394
27915001-27920000 0.611368086472758
27920001-27925000 0.9383259177056215
27925001-27930000 5.57208063530697
27930001-27935000 0.8800719070083666
27935001-27940000 1.3061923972326668
27940001-27945000 2.5702365542016863
27945001-27950000 2.453903943018495
27950001-27955000 1.596116671120415
27955001-27960000 0.5132617229509757
27960001-27965000 0.6484007116608166
27965001-27970000 3.964942174108134
27970001-27975000 2.6530567772617166
27975001-27980000 2.110120840087588
27980001-27985000 2.418007156896105
27985001-27990000 1.3465032140674975
27990001-27995000 2.5425967487480894
27995001-28000000 3.7256512026876862
28000001-28005000 0.9778686113397931
28005001-28010000 0.6244784601079943
28010001-28015000 2.148764705037514
28015001-28020000 4.044214243463326
28020001-28025000 0.6412827316588202
28025001-28030000 0.8262764562475983
28030001-28035000 1.0181667323582835
28035001-28040000 1.5106617288149942
28040001-28045000 2.704860263081222
28045001-28050000 2.028238973569693
28050001-28055000 2.135769855544481
28055001-28060000 1.3503924761528776
28060001-28065000 1.3813533504024615
28065001-28070000 2.7984637355973225
28070001-28075000 1.0503530755322446
28075001-28080000 1.0117231521793322
28080001-28085000 3.1309322566564766
28085001-28090000 0.738434910367448
28090001-28095000 0.6795126030647369
28095001-28100000 0.6813572682015759
28100001-28105000 1.3197050902211331
28105001-28110000 1.3415285063740447
28110001-28115000 0.2646717133591047
28115001-28120000 0.3550854953143399
28120001-28125000 0.3521296353996312
28125001-28130000 0.2877278013722494
28130001-28135000 0.3028399251118114
28135001-28140000 0.3198014984481114
28140001-28145000 0.4264351626790549
28145001-28150000 0.9653827207540615
28150001-28155000 0.6141101246382257
28155001-28160000 0.43605305173052217
28160001-28165000 0.6961171605020197
28165001-28170000 0.6696494854564885
28170001-28175000 1.235521102765845
28175001-28180000 9.063605896998972
28180001-28185000 2.5633762649877636
28185001-28190000 2.313916659150983
28190001-28195000 1.2398208081234698
28195001-28200000 1.5018486776262538
28200001-28205000 1.915865588378567
28205001-28210000 0.6035182007090343
28210001-28215000 0.7557047892462455
28215001-28220000 1.2701301443972919
28220001-28225000 1.0108984034327058
28225001-28230000 0.8027048386502293
28230001-28235000 1.387266165360216
28235001-28240000 2.312238370044881
28240001-28245000 0.9235704399781839
28245001-28250000 0.4360864546425445
28250001-28255000 0.33038549402825185
28255001-28260000 0.3125622478248574
28260001-28265000 1.7876118963501455
28265001-28270000 4.618980292093074
28270001-28275000 0.49072056159213984
28275001-28280000 0.4012301897523044
28280001-28285000 0.3454075146319211
28285001-28290000 0.4923905241797048
28290001-28295000 0.8694205048409257
28295001-28300000 0.5236310428347779
28300001-28305000 0.24049317554175648
28305001-28310000 0.30883743697592503
28310001-28315000 0.5703833562990466
28315001-28320000 0.4446135576775073
28320001-28325000 0.70457354553111
28325001-28330000 4.186117227536191
28330001-28335000 1.0923941652565596
28335001-28340000 1.0510771761227502
28340001-28345000 1.3378791290690535
28345001-28350000 0.6623039424127992
28350001-28355000 1.391321199298496
28355001-28360000 0.5197605241791522
28360001-28365000 0.26983975946433636
28365001-28370000 0.29469560929294303
28370001-28375000 0.25630216246750137
28375001-28380000 0.27957696654967634
28380001-28385000 1.262407641222052
28385001-28390000 0.7601559180464266
28390001-28395000 0.2101958860308878
28395001-28400000 0.25779986334798183
28400001-28405000 0.3399297466867651
28405001-28410000 0.40630943797211855
28410001-28415000 0.4141363827827136
28415001-28420000 1.1197056342533631
28420001-28425000 0.49622988276334473
28425001-28430000 0.18398885297005785
28430001-28435000 0.16051187626316246
28435001-28440000 0.2580694335043399
28440001-28445000 0.2822903505693139
28445001-28450000 0.28863082157412173
28450001-28455000 0.5613870960466997
28455001-28460000 1.2325486560774646
28460001-28465000 1.6124980298548284
28465001-28470000 0.8230926242935105
28470001-28475000 0.49818133619015026
28475001-28480000 0.44592024021508897
28480001-28485000 1.066242308526933
28485001-28490000 0.4999703074173254
28490001-28495000 0.3561215129354727
28495001-28500000 0.7308613312148815
28500001-28505000 1.22712867561457
28505001-28510000 1.0578402024875666
28510001-28515000 1.1028716958437415
28515001-28520000 1.0278997794944469
28520001-28525000 0.311938662599577
28525001-28530000 0.5537011441739655
28530001-28535000 2.1783743543103746
28535001-28540000 0.962476709191611
28540001-28545000 1.0777537309469702
28545001-28550000 1.4368489224816539
28550001-28555000 2.1485317902400296
28555001-28560000 2.731759506920196
28560001-28565000 2.02657479417325
28565001-28570000 2.7993201292928034
28570001-28575000 4.1832725394313846
28575001-28580000 3.424227881528713
28580001-28585000 3.6721211856753566
28585001-28590000 3.6721211856753566
28590001-28595000 3.6721211856753566
28595001-28600000 3.6721211856753566
28600001-28605000 3.6721211856753566
28605001-28610000 3.6721211856753566
28610001-28615000 3.6721211856753566
28615001-28620000 3.6721211856753566
28620001-28625000 3.6721211856753566
28625001-28630000 3.6721211856753566
28630001-28635000 3.6721211856753566
28635001-28640000 3.6721211856753566
28640001-28645000 3.6721211856753566
28645001-28650000 3.6721211856753566
28650001-28655000 3.6721211856753566
28655001-28660000 3.6721211856753566
28660001-28665000 3.6721211856753566
28665001-28670000 3.6721211856753566
28670001-28675000 3.6721211856753566
28675001-28680000 3.6721211856753566
28680001-28685000 3.6721211856753566
28685001-28690000 3.6721211856753566
28690001-28695000 3.7932020937567903
28695001-28700000 2.9542397608815136
28700001-28705000 5.311191180640659
28705001-28710000 3.750572782327429
28710001-28715000 2.663619999705795
28715001-28720000 4.610523341964972
28720001-28725000 3.752376174167496
28725001-28730000 3.9903577291688928
28730001-28735000 3.9903577291688928
28735001-28740000 3.9903577291688928
28740001-28745000 3.9903577291688928
28745001-28750000 3.9903577291688928
28750001-28755000 3.9903577291688928
28755001-28760000 3.9903577291688928
28760001-28765000 3.9903577291688928
28765001-28770000 3.9903577291688928
28770001-28775000 3.9903577291688928
28775001-28780000 3.9903577291688928
28780001-28785000 3.9903577291688928
28785001-28790000 3.9903577291688928
28790001-28795000 3.9903577291688928
28795001-28800000 3.9903577291688928
28800001-28805000 3.9903577291688928
28805001-28810000 3.9903577291688928
28810001-28815000 3.9903577291688928
28815001-28820000 3.9903577291688928
28820001-28825000 3.9903577291688928
28825001-28830000 3.9903577291688928
28830001-28835000 3.9903577291688928
28835001-28840000 3.9903577291688928
28840001-28845000 3.9903577291688928
28845001-28850000 3.9903577291688928
28850001-28855000 3.9903577291688928
28855001-28860000 3.9903577291688928
28860001-28865000 3.9903577291688928
28865001-28870000 3.9903577291688928
28870001-28875000 3.9903577291688928
28875001-28880000 3.9903577291688928
28880001-28885000 3.9903577291688928
28885001-28890000 3.9903577291688928
28890001-28895000 3.9903577291688928
28895001-28900000 3.9903577291688928
28900001-28905000 3.9903577291688928
28905001-28910000 3.9903577291688928
28910001-28915000 3.9903577291688928
28915001-28920000 3.9903577291688928
28920001-28925000 3.9903577291688928
28925001-28930000 4.113687524324559
28930001-28935000 3.900641963639591
28935001-28940000 4.251009342487562
28940001-28945000 6.625118347795697
28945001-28950000 7.944847942591848
28950001-28955000 5.098501697755431
28955001-28960000 11.05046002127596
28960001-28965000 5.686366644512213
28965001-28970000 0.6922551875123276
28970001-28975000 1.1857412738414763
28975001-28980000 2.777514721613628
28980001-28985000 1.899424882061379
28985001-28990000 1.977755918011345
28990001-28995000 2.056153317992061
28995001-29000000 2.0351693728969873
29000001-29005000 2.0351693728969873
29005001-29010000 2.0351693728969873
29010001-29015000 2.0100497872715186
29015001-29020000 2.1144603442002863
29020001-29025000 1.8260479353421855
29025001-29030000 2.0669048969289796
29030001-29035000 1.9439519679670545
29035001-29040000 1.727251220089805
29040001-29045000 2.101547810966574
29045001-29050000 1.4377519903850065
29050001-29055000 1.147415449911878
29055001-29060000 2.7603916121040615
29060001-29065000 0.9148814125024516
29065001-29070000 0.48090752368805434
29070001-29075000 2.1865970234615904
29075001-29080000 1.5234230150838095
29080001-29085000 1.7801046713904431
29085001-29090000 9.493123974131548
29090001-29095000 3.911606120971191
29095001-29100000 2.5599074458913154
29100001-29105000 0.989710566060488
29105001-29110000 0.8980493309006897
29110001-29115000 1.012721355864679
29115001-29120000 1.082073139859619
29120001-29125000 3.261068220128483
29125001-29130000 2.3474142382361474
29130001-29135000 2.033622905850097
29135001-29140000 3.5752992002599298
29140001-29145000 4.73510738958504
29145001-29150000 1.0838592463971586
29150001-29155000 0.45848857078662586
29210001-29215000 0.1797747175085943
29215001-29220000 1.2086643643922386
29220001-29225000 1.657486448590825
29225001-29230000 0.5549413004449781
29230001-29235000 0.32529488268076123
29235001-29240000 0.24571419074841963
29240001-29245000 0.8861275264355911
29245001-29250000 1.0574396808417006
29250001-29255000 0.5392367557345635
29255001-29260000 0.9106052204554341
29260001-29265000 0.8449574247431483
29265001-29270000 0.374119146908527
29270001-29275000 0.2568991385048311
29275001-29280000 1.1546573911146227
29280001-29285000 0.43948103574147995
29285001-29290000 0.37504076707091444
29290001-29295000 0.29677774122200745
29295001-29300000 0.1445757104724334
29300001-29305000 0.3513828709145436
29305001-29310000 1.0386601820664052
29310001-29315000 2.7259431905471483
29315001-29320000 0.6646384882875361
29320001-29325000 0.7567677556210882
29325001-29330000 0.721120350765665
29330001-29335000 0.5880853507036972
29335001-29340000 7.980822927660609
29340001-29345000 1.45148443013121
29345001-29350000 0.7800676675648195
29350001-29355000 1.1316149806336824
29355001-29360000 0.8565775901826665
29360001-29365000 0.6312609911378425
29365001-29370000 0.39157197508047925
29370001-29375000 0.30997872871074056
29375001-29380000 0.8214538181199007
29380001-29385000 1.0413885938977174
29385001-29390000 0.2219406193399413
29390001-29395000 0.5676588479206852
29395001-29400000 5.663224460281206
29400001-29405000 1.9238771972144286
29405001-29410000 2.335347096515715
29410001-29415000 4.181277528280372
29415001-29420000 2.3908276175066576
29420001-29425000 15.191970921461518
29425001-29430000 18.24037569988733
29430001-29435000 1.8229463719740386
29435001-29440000 1.8773783113171343
29440001-29445000 1.7573831546261987
29445001-29450000 3.7324070697074676
29450001-29455000 2.680012184845096
29455001-29460000 0.8867853430438396
29460001-29465000 3.518390712312123
29465001-29470000 4.5961645739449315
29470001-29475000 0.9263896474388705
29475001-29480000 0.9600764324287447
29480001-29485000 1.149541788545023
29485001-29490000 1.071504443507308
29490001-29495000 0.6525568423756664
29495001-29500000 1.2557408468720146
29500001-29505000 1.8666820504818824
29505001-29510000 0.6133307668769853
29510001-29515000 0.8248524461657282
29515001-29520000 1.8821229838643572
29520001-29525000 2.1862582464447304
29525001-29530000 1.9487298554443961
29530001-29535000 2.0706877272340622
29535001-29540000 0.7886063331458534
29540001-29545000 0.6992177904886716
29545001-29550000 2.103855603614267
29550001-29555000 1.208250393576082
29555001-29560000 1.7653849215370991
29560001-29565000 0.707775243860667
29565001-29570000 0.4120313827155548
29570001-29575000 0.7029988604768967
29575001-29580000 0.5357767196150758
29580001-29585000 0.8526485530623764
29585001-29590000 5.720657113147697
29590001-29595000 2.1956902446542665
29595001-29600000 0.8528760600051846
29600001-29605000 0.6811029064269324
29605001-29610000 0.904517606567506
29610001-29615000 1.3129587978655046
29615001-29620000 0.8961668380133861
29620001-29625000 1.4752823868129046
29625001-29630000 2.470845396386914
29630001-29635000 1.0849521846732755
29635001-29640000 1.2687841855743758
29640001-29645000 0.5907389022780032
29645001-29650000 0.693131540988062
29650001-29655000 1.1391552942181016
29655001-29660000 0.49026683797621723
29660001-29665000 0.8604786927506086
29665001-29670000 3.1148064769729102
29670001-29675000 1.4923521114670866
29675001-29680000 0.9185424083930471
29680001-29685000 1.085199613332288
29685001-29690000 5.117353995642479
29690001-29695000 3.7653801910327336
29695001-29700000 0.9469540620925188
29700001-29705000 1.0695063284988948
29705001-29710000 1.0957752915259549
29710001-29715000 1.0632543077271286
29715001-29720000 1.3226973680193477
29720001-29725000 1.0853832582860945
29725001-29730000 1.3248391766364198
29730001-29735000 5.917966120278031
29735001-29740000 1.090394826221457
29740001-29745000 1.5499124425379585
29745001-29750000 1.1361558634282833
29750001-29755000 0.3253458915233213
29755001-29760000 1.490993597363472
29760001-29765000 2.2466142543154133
29765001-29770000 0.31530680666825583
29770001-29775000 0.47823439917221683
29775001-29780000 0.43888180768822804
29780001-29785000 0.22479351104871095
29785001-29790000 0.3025355747207372
29790001-29795000 0.3526219767457648
29795001-29800000 0.4328826641280554
29800001-29805000 0.8340664998366217
29805001-29810000 1.6881122538425624
29810001-29815000 1.2993092005042637
29815001-29820000 0.5338692206689757
29820001-29825000 0.512404110318953
29825001-29830000 0.7182782243853898
29830001-29835000 1.4600050559297333
29835001-29840000 2.975037245094674
29840001-29845000 1.757491377177935
29845001-29850000 3.335545553990342
29850001-29855000 2.169948426997108
29855001-29860000 1.5864404317803678
29860001-29865000 2.290187319879244
29865001-29870000 1.0161848401880693
29870001-29875000 0.592553236157586
29875001-29880000 0.9284754497774824
29880001-29885000 2.0552662819830423
29885001-29890000 1.7121426900494878
29890001-29895000 8.065453321462451
29895001-29900000 6.419952376035528
29900001-29905000 1.077118518127757
29905001-29910000 0.8946135395956859
29910001-29915000 0.9998905803255327
29915001-29920000 1.140675982155899
29920001-29925000 0.6994781589271739
29925001-29930000 0.27624556795578564
29930001-29935000 0.35573387754594815
29935001-29940000 0.521465926290771
29940001-29945000 0.5305281419539926
29945001-29950000 0.4837638555681898
29950001-29955000 0.34454344176063706
29955001-29960000 0.4941886109197007
29960001-29965000 0.5610230886712917
29965001-29970000 2.849011368102414
29970001-29975000 4.0094688491101245
29975001-29980000 0.4448508572216179
29980001-29985000 0.39892467105634494
29985001-29990000 0.8598285196678218
29990001-29995000 0.6416016959932509
29995001-30000000 0.4429426047675957
30000001-30005000 0.8579669663801057
30005001-30010000 0.4784260423567654
30010001-30015000 0.345373102875027
30015001-30020000 0.5498388274461933
30020001-30025000 0.5529448863359592
30025001-30030000 0.31179526339948305
30030001-30035000 0.27435000794988124
30035001-30040000 0.7150391673006089
30040001-30045000 3.1964319935847176
30045001-30050000 0.6492967363655258
30050001-30055000 0.2596338693824409
30055001-30060000 0.21471264509198953
30060001-30065000 0.38797543393525885
30065001-30070000 0.35103792712230975
30070001-30075000 0.3713966743189975
30075001-30080000 0.6905969541149847
30080001-30085000 0.17048779529864064
30085001-30090000 0.2364026980542682
30090001-30095000 0.30507254166095416
30095001-30100000 0.19638956963962695
30100001-30105000 0.33177180332254985
30105001-30110000 0.37918743700934676
30110001-30115000 0.1824309571994197
30115001-30120000 0.20365250305761712
30120001-30125000 0.4933534061803251
30125001-30130000 0.803379387455142
30130001-30135000 2.364683800956478
30135001-30140000 1.725714866102704
30140001-30145000 0.9736614416015584
30145001-30150000 0.7733040757451256
30150001-30155000 0.7545812698606841
30155001-30160000 1.091196639581019
30160001-30165000 2.079486467104006
30165001-30170000 1.8102073024268965
30170001-30175000 1.7621987438101674
30175001-30180000 0.775534439273263
30180001-30185000 0.4120035420373784
30185001-30190000 1.0251506479664216
30190001-30195000 0.4458574505415003
30195001-30200000 0.7671164687773384
30200001-30205000 2.961383283057236
30205001-30210000 1.0039576544014264
30210001-30215000 0.48056410363634994
30215001-30220000 0.5253005759538486
30220001-30225000 2.400375001887086
30225001-30230000 1.2619452053090812
30230001-30235000 0.9819211293202296
30235001-30240000 1.7747696384612095
30240001-30245000 1.5422539276883487
30245001-30250000 1.351182006012353
30250001-30255000 3.1157686955499644
30255001-30260000 0.9574012218974146
30260001-30265000 0.4652935809251669
30265001-30270000 0.44158017075897305
30270001-30275000 2.2214888683425285
30275001-30280000 1.5117155631348045
30280001-30285000 0.39073956568980306
30285001-30290000 0.7123142192764641
30290001-30295000 2.494004265715199
30295001-30300000 4.083321671756464
30300001-30305000 2.2996894910644254
30305001-30310000 1.8408688269685407
30310001-30315000 1.4264770963356648
30315001-30320000 1.0906218739141436
30320001-30325000 0.7488214894543482
30325001-30330000 1.052654239667443
30330001-30335000 3.244142879656362
30335001-30340000 4.20380285987103
30340001-30345000 1.2599393171186284
30345001-30350000 0.8476734682714742
30350001-30355000 0.8534185717649664
30355001-30360000 1.5773424953571424
30360001-30365000 3.1661693121310535
30365001-30370000 1.023490003515664
30370001-30375000 5.159843557895092
30375001-30380000 8.783709348973915
30380001-30385000 3.039077168919336
30385001-30390000 4.602517098245928
30390001-30395000 4.366625295489564
30395001-30400000 4.366625295489564
30400001-30405000 4.366625295489564
30405001-30410000 4.366625295489564
30410001-30415000 4.366625295489564
30415001-30420000 4.366625295489564
30420001-30425000 4.366625295489564
30425001-30430000 4.366625295489564
30430001-30435000 4.366625295489564
30435001-30440000 4.366625295489564
30440001-30445000 4.366625295489564
30445001-30450000 4.366625295489564
30450001-30455000 4.366625295489564
30455001-30460000 4.366625295489564
30460001-30465000 4.366625295489564
30465001-30470000 4.366625295489564
30470001-30475000 4.366625295489564
30475001-30480000 4.366625295489564
30480001-30485000 4.366625295489564
30485001-30490000 4.366625295489564
30490001-30495000 4.366625295489564
30495001-30500000 4.366625295489564
30500001-30505000 4.366625295489564
30505001-30510000 4.366625295489564
30510001-30515000 4.366625295489564
30515001-30520000 4.366625295489564
30520001-30525000 4.366625295489564
30525001-30530000 4.366625295489564
30530001-30535000 4.366625295489564
30535001-30540000 4.366625295489564
30540001-30545000 4.366625295489564
30545001-30550000 4.366625295489564
30550001-30555000 4.366625295489564
30555001-30560000 4.366625295489564
30560001-30565000 4.366625295489564
30565001-30570000 4.366625295489564
30570001-30575000 4.366625295489564
30575001-30580000 4.366625295489564
30580001-30585000 4.366625295489564
30585001-30590000 4.366625295489564
30590001-30595000 4.366625295489564
30595001-30600000 4.366625295489564
30600001-30605000 4.366625295489564
30605001-30610000 4.366625295489564
30610001-30615000 4.366625295489564
30615001-30620000 4.366625295489564
30620001-30625000 4.366625295489564
30625001-30630000 4.366625295489564
30630001-30635000 4.366625295489564
30635001-30640000 4.366625295489564
30640001-30645000 4.366625295489564
30645001-30650000 4.366625295489564
30650001-30655000 4.366625295489564
30655001-30660000 4.366625295489564
30660001-30665000 4.366625295489564
30665001-30670000 4.366625295489564
30670001-30675000 4.366625295489564
30675001-30680000 4.366625295489564
30680001-30685000 4.366625295489564
30685001-30690000 4.366625295489564
30690001-30695000 4.366625295489564
30695001-30700000 4.366625295489564
30700001-30705000 4.366625295489564
30705001-30710000 4.366625295489564
30710001-30715000 4.366625295489564
30715001-30720000 4.366625295489564
30720001-30725000 4.366625295489564
30725001-30730000 4.366625295489564
30730001-30735000 4.366625295489564
30735001-30740000 4.366625295489564
30740001-30745000 4.366625295489564
30745001-30750000 4.366625295489564
30750001-30755000 4.366625295489564
30755001-30760000 4.366625295489564
30760001-30765000 4.366625295489564
30765001-30770000 4.366625295489564
30770001-30775000 4.366625295489564
30775001-30780000 4.366625295489564
30780001-30785000 4.366625295489564
30785001-30790000 4.366625295489564
30790001-30795000 4.366625295489564
30795001-30800000 4.366625295489564
30800001-30805000 4.366625295489564
30805001-30810000 4.366625295489564
30810001-30815000 4.366625295489564
30815001-30820000 4.366625295489564
30820001-30825000 4.366625295489564
30825001-30830000 4.366625295489564
30830001-30835000 4.366625295489564
30835001-30840000 4.366625295489564
30840001-30845000 4.366625295489564
30845001-30850000 4.366625295489564
30850001-30855000 4.366625295489564
30855001-30860000 4.366625295489564
30860001-30865000 4.366625295489564
30865001-30870000 4.366625295489564
30870001-30875000 4.366625295489564
30875001-30880000 4.366625295489564
30880001-30885000 4.366625295489564
30885001-30890000 4.366625295489564
30890001-30895000 4.366625295489564
30895001-30900000 3.328355221042218
30900001-30905000 6.450775620560549
30905001-30910000 1.236318846420321
30910001-30915000 0.09659195425227349
30915001-30920000 1.0960075443230028
30920001-30925000 3.6494125806097286
30925001-30930000 0.2620647026547555
30930001-30935000 0.6324983631336994
30935001-30940000 1.6186997574600896
30940001-30945000 1.1322447797174284
30945001-30950000 1.0391172834101443
30950001-30955000 0.6033975000639749
30955001-30960000 0.5419760593548156
30960001-30965000 0.9033085271457899
30965001-30970000 1.0908269525802103
30970001-30975000 0.8222893532466011
30975001-30980000 1.7589400513578728
30980001-30985000 1.8787120995716196
30985001-30990000 1.215828850447777
30990001-30995000 1.4822189244901791
30995001-31000000 1.3467171756963427
31000001-31005000 1.6683727428801651
31005001-31010000 1.0239094088354954
31010001-31015000 1.0715691322079164
31015001-31020000 2.4788002165770666
31020001-31025000 1.0262469064899926
31025001-31030000 1.6521778139838112
31030001-31035000 2.0470707230217866
31035001-31040000 0.9767556676270224
31040001-31045000 1.892917319392103
31045001-31050000 0.8744662011425085
31050001-31055000 0.6426783903001262
31055001-31060000 2.9132311640925526
31060001-31065000 1.1007795462243828
31065001-31070000 0.8551587437409084
31070001-31075000 1.3070032532454918
31075001-31080000 1.2046884652713683
31080001-31085000 0.9600923875345099
31085001-31090000 0.5827695080967381
31090001-31095000 1.2588154050271487
31095001-31100000 2.3594496137744674
31100001-31105000 1.3083356725840887
31105001-31110000 3.177261095558665
31110001-31115000 3.603580674936764
31115001-31120000 0.6380315511731038
31120001-31125000 0.71498968173978
31125001-31130000 0.7320692314210111
31130001-31135000 0.6203157230892289
31135001-31140000 0.5633882756585238
31140001-31145000 0.3504478653759839
31145001-31150000 0.7029935566506675
31150001-31155000 0.8039819160455713
31155001-31160000 0.3464964996998653
31160001-31165000 0.4105725837517899
31165001-31170000 0.8134270468066023
31170001-31175000 0.8404487151755998
31175001-31180000 1.1400427350660707
31180001-31185000 1.8160916984712505
31185001-31190000 1.3185758474250928
31190001-31195000 1.3532209862662619
31195001-31200000 1.0430641817693105
31200001-31205000 0.6249476590750597
31205001-31210000 0.3599005436594977
31210001-31215000 0.3354374035685391
31215001-31220000 0.9375358117171657
31220001-31225000 2.008140799056313
31225001-31230000 1.1504694428858195
31230001-31235000 1.3721295678390966
31235001-31240000 0.9938401039195632
31240001-31245000 1.0963261988461845
31245001-31250000 3.4824609592047984
31250001-31255000 0.7383460277105967
31255001-31260000 0.7426229469749511
31260001-31265000 0.564938148227118
31265001-31270000 0.5644372206804119
31270001-31275000 0.5698181053910043
31275001-31280000 0.4634164386597115
31280001-31285000 0.8196229069427257
31285001-31290000 0.8136204378498301
31290001-31295000 1.870841171718023
31295001-31300000 1.5225060848213263
31300001-31305000 0.9444468712412025
31305001-31310000 1.1232571234744282
31310001-31315000 2.2892412688910317
31315001-31320000 2.1169700359550974
31320001-31325000 1.513841720744719
31325001-31330000 2.027534626602977
31330001-31335000 1.1576372515581066
31335001-31340000 1.3864469544965998
31340001-31345000 2.0269159333932567
31345001-31350000 0.9567617685868981
31350001-31355000 0.8109311171426122
31355001-31360000 1.1595473816811168
31360001-31365000 2.3590849012270776
31365001-31370000 4.157037252093666
31370001-31375000 2.1964881175856235
31375001-31380000 2.0544116640502375
31380001-31385000 1.783535236821883
31385001-31390000 1.4168198366685945
31390001-31395000 1.9144459095572743
31395001-31400000 2.2875768575271724
31400001-31405000 1.7072226514103117
31405001-31410000 1.4222371052641936
31410001-31415000 5.533582148527875
31415001-31420000 3.5527343622705234
31420001-31425000 2.33520601900387
31425001-31430000 3.479648407823621
31430001-31435000 1.1028715563959202
31435001-31440000 1.2067854111962517
31440001-31445000 3.03571710008303
31445001-31450000 1.130761170653587
31450001-31455000 0.6768049996428641
31455001-31460000 2.42016045867177
31460001-31465000 2.681958650606934
31465001-31470000 2.0233147837798366
31470001-31475000 5.456586918745423
31475001-31480000 2.291161654853882
31480001-31485000 2.2589948599259038
31485001-31490000 2.566559942739088
31490001-31495000 1.9730302960229082
31495001-31500000 1.1120473086631644
31500001-31505000 1.5561453840585933
31505001-31510000 2.6693172471131006
31510001-31515000 1.7064743222806473
31515001-31520000 1.7383773352559733
31520001-31525000 1.0676316927423015
31525001-31530000 1.462544666241658
31530001-31535000 1.429316336267818
31535001-31540000 0.7795931374009417
31540001-31545000 1.6183490834399037
31545001-31550000 3.4944582797175023
31550001-31555000 1.2302360533235535
31555001-31560000 2.790381471474792
31560001-31565000 2.6967665820701887
31565001-31570000 0.4025004103241672
31570001-31575000 0.7352391357197761
31575001-31580000 0.4648365726186706
31580001-31585000 0.6745699615505528
31585001-31590000 2.163129453431719
31590001-31595000 8.855800008688622
31595001-31600000 3.470592723148925
31600001-31605000 0.5869321947664907
31605001-31610000 0.6670977833479014
31610001-31615000 0.6378367374980375
31615001-31620000 0.8841403914935261
31620001-31625000 1.4045786428117297
31625001-31630000 4.054945511925467
31630001-31635000 2.2546378037838672
31635001-31640000 0.8268639150338768
31640001-31645000 1.2960939905596032
31645001-31650000 1.0488264833984244
31650001-31655000 0.9576735421418056
31655001-31660000 1.579857793064246
31660001-31665000 1.7202635671072088
31665001-31670000 1.650778198147206
31670001-31675000 1.910068790584798
31675001-31680000 2.357561724562154
31680001-31685000 1.0631654555767616
31685001-31690000 0.5898686572312378
31690001-31695000 0.5058401760544206
31695001-31700000 0.2606088892777322
31700001-31705000 0.16819963414362965
31705001-31710000 0.20801245167451954
31710001-31715000 0.36125047281375994
31715001-31720000 0.5384895902064875
31720001-31725000 0.6094104543028255
31725001-31730000 0.952862625224821
31730001-31735000 2.966684715621986
31735001-31740000 2.4974476800738845
31740001-31745000 1.577916080655486
31745001-31750000 2.127100881276214
31750001-31755000 2.5826465632114624
31755001-31760000 4.372979591870128
31760001-31765000 2.973872755636276
31765001-31770000 1.2660588444704675
31770001-31775000 1.0014100708501328
31775001-31780000 2.9646501914686105
31780001-31785000 1.4177401880687213
31785001-31790000 0.7551356426837503
31790001-31795000 2.511992881404761
31795001-31800000 0.9480475353572524
31800001-31805000 1.8016688613015932
31805001-31810000 4.56647592394182
31810001-31815000 0.8319018856602323
31815001-31820000 1.369912056916489
31820001-31825000 2.6126663048041103
31825001-31830000 2.281323696829735
31830001-31835000 0.9140131288595155
31835001-31840000 1.3696066526817774
31840001-31845000 1.4254937627256639
31845001-31850000 0.19359386737465759
31850001-31855000 0.3969420081136024
31855001-31860000 1.5426142124803983
31860001-31865000 1.0151497777793792
31865001-31870000 0.7054266139424504
31870001-31875000 0.6181707553526478
31875001-31880000 0.6895550026871526
31880001-31885000 0.5177591794452704
31885001-31890000 0.6049416620991154
31890001-31895000 0.6239576264619441
31895001-31900000 0.5456778555299349
31900001-31905000 1.182363714097081
31905001-31910000 1.0830136669439747
31910001-31915000 0.6755842331777021
31915001-31920000 0.36030541480577655
31920001-31925000 0.37509502962693764
31925001-31930000 0.6787389338487907
31930001-31935000 1.7357563109226115
31935001-31940000 2.957204156875738
31940001-31945000 1.0678621614455963
31945001-31950000 1.5499409055262976
31950001-31955000 1.5152294805081632
31955001-31960000 1.5161599346642631
31960001-31965000 0.5260043616616931
31965001-31970000 0.17552336678695987
31970001-31975000 0.26100219129358243
31975001-31980000 0.5875745026776746
31980001-31985000 0.8807658782375805
31985001-31990000 0.9648282762785958
31990001-31995000 0.9868453335511433
31995001-32000000 0.9880636901169536
32000001-32005000 1.0058836365007198
32005001-32010000 0.8857092871876183
32010001-32015000 1.2469095252036908
32015001-32020000 0.6991160891142248
32020001-32025000 0.5962376459722032
32025001-32030000 1.229175054103354
32030001-32035000 0.3313350682757167
32035001-32040000 0.309853950732038
32040001-32045000 0.7702609765037006
32045001-32050000 0.8039654918499676
32050001-32055000 0.7799383754505926
32055001-32060000 0.4022817655199383
32060001-32065000 0.3658581169731729
32065001-32070000 1.010475560706839
32070001-32075000 0.6336415169677173
32075001-32080000 0.3965252901903091
32080001-32085000 0.3925661554398147
32085001-32090000 2.4913036738632988
32090001-32095000 1.3255904008950479
32095001-32100000 0.5613397828946752
32100001-32105000 1.0886865339090541
32105001-32110000 0.9056291151149086
32110001-32115000 0.5639351512024968
32115001-32120000 0.3744175015916825
32120001-32125000 0.38363111565035635
32125001-32130000 1.1630127384246631
32130001-32135000 1.2489976436331214
32135001-32140000 0.5893406328995254
32140001-32145000 0.5539193026765864
32145001-32150000 0.5867507780276231
32150001-32155000 0.8632671283950669
32155001-32160000 1.0586863955413457
32160001-32165000 1.2623371346670915
32165001-32170000 1.9422073250857252
32170001-32175000 1.3877720624087113
32175001-32180000 1.9809289531113983
32180001-32185000 4.917583316641932
32185001-32190000 0.8773306399294455
32190001-32195000 0.9382568540365697
32195001-32200000 2.4396084840418704
32200001-32205000 1.7169470583844437
32205001-32210000 1.6180359450514632
32210001-32215000 2.536875140302419
32215001-32220000 1.2905776701159248
32220001-32225000 1.152568246919959
32225001-32230000 1.145858506420253
32230001-32235000 0.7143234506360386
32235001-32240000 1.1554248553469573
32240001-32245000 2.762336106726551
32245001-32250000 0.7113736529544666
32250001-32255000 0.61287171004146
32255001-32260000 1.0577384158077963
32260001-32265000 0.8758493797357662
32265001-32270000 1.4136829000756757
32270001-32275000 2.055661244471242
32275001-32280000 1.4683733057926998
32280001-32285000 1.1754595055885662
32285001-32290000 0.9097923560314316
32290001-32295000 0.9884559256811338
32295001-32300000 3.8592399756676925
32300001-32305000 3.01478213969322
32305001-32310000 0.9972356751266857
32310001-32315000 0.9313874187944503
32315001-32320000 0.8481388740526741
32320001-32325000 0.7691905810400925
32325001-32330000 0.7833207592763348
32330001-32335000 1.0525207258250353
32335001-32340000 0.48818330483244277
32340001-32345000 0.5006456928343502
32345001-32350000 0.7500492990067279
32350001-32355000 0.9721731864979823
32355001-32360000 1.0214125831366165
32360001-32365000 0.6088810630922118
32365001-32370000 0.3694342245135025
32370001-32375000 0.258786682260726
32375001-32380000 0.25587005995853146
32380001-32385000 0.8561098102142021
32385001-32390000 3.2162027950380643
32390001-32395000 1.074776171627505
32395001-32400000 1.3720661113473553
32400001-32405000 2.2991692339882035
32405001-32410000 1.9154806982084733
32410001-32415000 1.2222305917939782
32415001-32420000 0.6009195251892463
32420001-32425000 0.6700402844311729
32425001-32430000 1.5269608740163434
32430001-32435000 1.0312020905722143
32435001-32440000 3.63336493191158
32440001-32445000 15.312690926151626
32445001-32450000 4.437547813408855
32450001-32455000 4.889137187491246
32455001-32460000 5.537418166032141
32460001-32465000 5.283294443933986
32465001-32470000 5.283294443933986
32470001-32475000 5.283294443933986
32475001-32480000 5.283294443933986
32480001-32485000 5.283294443933986
32485001-32490000 5.283294443933986
32490001-32495000 4.412041566774883
32495001-32500000 7.075684526707138
32500001-32505000 2.4854246098924335
32505001-32510000 1.4904290947912557
32510001-32515000 2.4729596783183516
32515001-32520000 2.711586764946629
32520001-32525000 2.453656597291059
32525001-32530000 1.922529270502585
32530001-32535000 2.1562972987134126
32535001-32540000 2.0951076641228794
32540001-32545000 2.0951076641228794
32545001-32550000 2.0951076641228794
32550001-32555000 2.0951076641228794
32555001-32560000 2.0951076641228794
32560001-32565000 2.0951076641228794
32565001-32570000 2.0951076641228794
32570001-32575000 2.0951076641228794
32575001-32580000 2.0951076641228794
32580001-32585000 2.0951076641228794
32585001-32590000 2.0951076641228794
32590001-32595000 2.0951076641228794
32595001-32600000 2.0951076641228794
32600001-32605000 2.0951076641228794
32605001-32610000 2.0951076641228794
32610001-32615000 2.0951076641228794
32615001-32620000 2.0951076641228794
32620001-32625000 2.0951076641228794
32625001-32630000 2.0951076641228794
32630001-32635000 2.0951076641228794
32635001-32640000 2.0951076641228794
32640001-32645000 2.0951076641228794
32645001-32650000 2.0951076641228794
32650001-32655000 2.0951076641228794
32655001-32660000 2.0951076641228794
32660001-32665000 2.0951076641228794
32665001-32670000 2.0951076641228794
32670001-32675000 2.0951076641228794
32675001-32680000 2.0951076641228794
32680001-32685000 2.0951076641228794
32685001-32690000 2.0951076641228794
32690001-32695000 2.0951076641228794
32695001-32700000 2.0951076641228794
32700001-32705000 2.0951076641228794
32705001-32710000 2.0951076641228794
32710001-32715000 2.0951076641228794
32715001-32720000 2.0951076641228794
32720001-32725000 2.0951076641228794
32725001-32730000 2.0951076641228794
32730001-32735000 2.0951076641228794
32735001-32740000 2.0951076641228794
32740001-32745000 2.0951076641228794
32745001-32750000 2.0951076641228794
32750001-32755000 2.0951076641228794
32755001-32760000 2.0951076641228794
32760001-32765000 2.0951076641228794
32765001-32770000 2.0951076641228794
32770001-32775000 2.0951076641228794
32775001-32780000 2.0951076641228794
32780001-32785000 2.0951076641228794
32785001-32790000 2.0951076641228794
32790001-32795000 2.0951076641228794
32795001-32800000 2.0951076641228794
32800001-32805000 2.0951076641228794
32805001-32810000 2.0951076641228794
32810001-32815000 2.0951076641228794
32815001-32820000 2.0951076641228794
32820001-32825000 2.0951076641228794
32825001-32830000 2.0951076641228794
32830001-32835000 2.0951076641228794
32835001-32840000 2.0951076641228794
32840001-32845000 2.0951076641228794
32845001-32850000 2.0951076641228794
32850001-32855000 2.0951076641228794
32855001-32860000 2.0951076641228794
32860001-32865000 2.0951076641228794
32865001-32870000 2.0951076641228794
32870001-32875000 2.0951076641228794
32875001-32880000 2.0951076641228794
32880001-32885000 2.0951076641228794
32885001-32890000 1.9824520820116078
32890001-32895000 2.3068631110228046
32895001-32900000 1.7988474125656027
32900001-32905000 1.075917701608458
32905001-32910000 1.7806051579165252
32910001-32915000 2.6036778004632715
32915001-32920000 1.7083853409661653
32920001-32925000 0.856449055446983
32925001-32930000 0.6891077316335703
32930001-32935000 2.1113109783295383
32935001-32940000 1.4877362532254688
32940001-32945000 1.4432448166452203
32945001-32950000 2.162365512829845
32950001-32955000 2.592347290298333
32955001-32960000 2.6761938384167943
32960001-32965000 3.085314092326159
32965001-32970000 4.464476509375707
32970001-32975000 1.7954410503879115
32975001-32980000 0.9807102720425185
32980001-32985000 0.89379392035446
32985001-32990000 1.862898221692246
32990001-32995000 1.936110902912287
32995001-33000000 0.818552686083695
33000001-33005000 1.4568976473439847
33005001-33010000 1.8303995382271139
33010001-33015000 0.9817886831664734
33015001-33020000 1.3968876108897594
33020001-33025000 1.4656958547906354
33025001-33030000 2.7458106761859864
33030001-33035000 0.8203947855713124
33035001-33040000 0.5782950746974349
33040001-33045000 0.5579111531718337
33045001-33050000 0.6060429496964083
33050001-33055000 2.046654548035742
33055001-33060000 2.082974392472057
33060001-33065000 1.9543062185131428
33065001-33070000 2.5875342738347396
33070001-33075000 1.115578861319715
33075001-33080000 0.8728512122308609
33080001-33085000 3.6960941343709224
33085001-33090000 3.876974630060484
33090001-33095000 1.1612611825594676
33095001-33100000 1.4726440325573316
33100001-33105000 4.017365761814725
33105001-33110000 1.3761223109115797
33110001-33115000 1.285273760608276
33115001-33120000 2.489122168372463
33120001-33125000 1.102955500219738
33125001-33130000 1.3057898513604385
33130001-33135000 2.8998154384931345
33135001-33140000 0.7631876905143006
33140001-33145000 0.7254728766200043
33145001-33150000 1.5349436808665862
33150001-33155000 2.2409799528988397
33155001-33160000 2.894506845001673
33160001-33165000 1.8096452902145916
33165001-33170000 2.0265344328324595
33170001-33175000 1.7045514239407737
33175001-33180000 0.8934524891430927
33180001-33185000 0.6762662820669069
33185001-33190000 1.362975969867376
33190001-33195000 3.6934598278377204
33195001-33200000 1.142107076622911
33200001-33205000 0.9692744926147118
33205001-33210000 0.9340861253862325
33210001-33215000 0.798404173035219
33215001-33220000 0.8961440305939923
33220001-33225000 0.46503584432641554
33225001-33230000 0.7971075582882263
33230001-33235000 1.024826425359416
33235001-33240000 0.31193754159549536
33240001-33245000 1.687295634304733
33245001-33250000 1.6130595442069637
33250001-33255000 1.2116919545635407
33255001-33260000 4.568163622993619
33260001-33265000 1.6918748671516899
33265001-33270000 0.9219470878703421
33270001-33275000 0.7528521302112381
33275001-33280000 0.7544596868726073
33280001-33285000 0.640623574790409
33285001-33290000 3.000550576830857
33290001-33295000 2.6870057850040014
33295001-33300000 0.3989281773801587
33300001-33305000 0.4541812291756676
33305001-33310000 11.07935720707927
33310001-33315000 4.295578273522815
33315001-33320000 1.0354828499562598
33320001-33325000 1.1525259641173835
33325001-33330000 0.9570043155377913
33330001-33335000 0.843687393643859
33335001-33340000 1.1790711191541439
33340001-33345000 1.3517895133585562
33345001-33350000 1.0108105056751913
33350001-33355000 1.688594863765902
33355001-33360000 1.4351779058376104
33360001-33365000 0.5401543659715999
33365001-33370000 0.8593167253224017
33370001-33375000 1.33650129960437
33375001-33380000 0.8513287633881653
33380001-33385000 0.5392795778449163
33385001-33390000 0.7723235342708517
33390001-33395000 0.8641733207800842
33395001-33400000 0.39218813693283483
33400001-33405000 2.4941899087593096
33405001-33410000 1.153463669658382
33410001-33415000 0.4884726415303604
33415001-33420000 1.3433006776202647
33420001-33425000 0.7391238814087621
33425001-33430000 1.0017470277993428
33430001-33435000 3.4729658235234293
33435001-33440000 1.6062111989451011
33440001-33445000 1.0915468723259838
33445001-33450000 1.108498946003256
33450001-33455000 1.2678394835236324
33455001-33460000 1.772256597569045
33460001-33465000 1.789627058641867
33465001-33470000 1.7426801372727976
33470001-33475000 0.9816565773119964
33475001-33480000 0.7486388578557344
33480001-33485000 1.847004545269624
33485001-33490000 1.9578520528515089
33490001-33495000 1.9172383521933196
33495001-33500000 1.0223394219943645
33500001-33505000 0.6678003788319579
33505001-33510000 1.794777171201743
33510001-33515000 1.384860365368587
33515001-33520000 2.095255781814586
33520001-33525000 13.847681279134916
33525001-33530000 5.030209566109286
33530001-33535000 5.544007407461354
33535001-33540000 3.760121494214367
33540001-33545000 1.0665279264212397
33545001-33550000 2.0675223923050225
33550001-33555000 3.7890179138514006
33555001-33560000 0.47650221222864864
33560001-33565000 0.9760085362711185
33565001-33570000 2.6979612168460787
33570001-33575000 1.4086435454048876
33575001-33580000 2.174502733284098
33580001-33585000 1.4388057902003353
33585001-33590000 0.5962757363111177
33590001-33595000 2.4193144713673105
33595001-33600000 4.042688126622561
33600001-33605000 1.5826841520069588
33605001-33610000 1.2402184522349764
33610001-33615000 0.9874776045893348
33615001-33620000 1.7720279145190196
33620001-33625000 2.1061482268006344
33625001-33630000 2.023398954700477
33630001-33635000 1.4401146166020813
33635001-33640000 0.7171964425381003
33640001-33645000 0.3462809439154603
33645001-33650000 0.5125940360352106
33650001-33655000 2.337876823380254
33655001-33660000 2.298465996305493
33660001-33665000 0.9858310781265035
33665001-33670000 0.9264771118315176
33670001-33675000 1.0225368000504638
33675001-33680000 3.596800027299739
33680001-33685000 4.879419657388062
33685001-33690000 1.474737075293424
33690001-33695000 4.344129691481461
33695001-33700000 2.173519047285131
33700001-33705000 0.7267488924843636
33705001-33710000 0.8762730451260738
33710001-33715000 3.5117467211685627
33715001-33720000 3.431122310502415
33720001-33725000 1.13527827789744
33725001-33730000 1.3219079730844212
33730001-33735000 1.6182467538832663
33735001-33740000 1.6668001697151569
33740001-33745000 1.9961987481734997
33745001-33750000 1.793394352997682
33750001-33755000 1.8628941178510259
33755001-33760000 1.959260817420554
33760001-33765000 1.42395336115715
33765001-33770000 1.0821289950208317
33770001-33775000 0.7944441289297588
33775001-33780000 2.223801052789812
33780001-33785000 3.934808628223445
33785001-33790000 1.7430223109288083
33790001-33795000 4.611760962625297
33795001-33800000 2.3281372033438625
33800001-33805000 1.0150102045282539
33805001-33810000 1.3604282231862126
33810001-33815000 2.837543597622037
33815001-33820000 0.9102126732286614
33820001-33825000 0.7106860016418839
33825001-33830000 1.2772795366083711
33830001-33835000 0.6261113685313026
33835001-33840000 0.42950809942305834
33840001-33845000 0.46807074178042285
33845001-33850000 0.6640138568306222
33850001-33855000 0.9742042749800955
33855001-33860000 0.6954174578849135
33860001-33865000 0.5539023715288341
33865001-33870000 0.631598432103303
33870001-33875000 4.042579276005996
33875001-33880000 3.496505689320875
33880001-33885000 1.783300667918801
33885001-33890000 4.955457588185232
33890001-33895000 1.7250442609397048
33895001-33900000 1.6167208082242008
33900001-33905000 2.8406152500140145
33905001-33910000 1.9095850016803972
33910001-33915000 2.13982164915545
33915001-33920000 1.2787785171928856
33920001-33925000 0.9263304769910217
33925001-33930000 1.0097367084668514
33930001-33935000 8.730814283260495
33935001-33940000 8.48997670917609
33940001-33945000 1.2906875974024044
33945001-33950000 1.8333299476446616
33950001-33955000 2.006222742068992
33955001-33960000 0.9524399703682715
33960001-33965000 1.2075207872971347
33965001-33970000 5.659433189021208
33970001-33975000 1.7094127146101028
33975001-33980000 1.1849600653374348
33980001-33985000 1.6349869381360727
33985001-33990000 2.369346035900249
33990001-33995000 3.7285271840499368
33995001-34000000 1.190582258892755
34000001-34005000 0.8670284038359867
34005001-34010000 1.429479453592686
34010001-34015000 4.760756141291775
34015001-34020000 6.284766056005148
34020001-34025000 1.750413585794501
34025001-34030000 2.2489053381648025
34030001-34035000 2.128956383388468
34035001-34040000 1.235821358744992
34040001-34045000 0.9616601682350188
34045001-34050000 1.1502630138219572
34050001-34055000 1.0147791388310243
34055001-34060000 0.9452905408259562
34060001-34065000 3.704820664609195
34065001-34070000 1.3734179275892542
34070001-34075000 0.771489711233397
34075001-34080000 1.3059270773768836
34080001-34085000 1.4191053504946798
34085001-34090000 1.2309607728096867
34090001-34095000 1.8069321153456448
34095001-34100000 5.129363453247282
34100001-34105000 2.731615158238836
34105001-34110000 1.0342567565496594
34110001-34115000 1.548964628063981
34115001-34120000 2.0567298443571507
34120001-34125000 1.2457991587063393
34125001-34130000 3.159679221474983
34130001-34135000 2.695145362951829
34135001-34140000 0.9224445177053548
34140001-34145000 0.797018636371318
34145001-34150000 1.3674514701962621
34150001-34155000 1.393894908921299
34155001-34160000 0.6305356069612053
34160001-34165000 0.38037257618907905
34165001-34170000 0.6832307124667583
34170001-34175000 0.15779751241593665
34175001-34180000 0.16879036503073344
34180001-34185000 0.40812531744861735
34185001-34190000 0.14094296961195385
34190001-34195000 0.7725744318868166
34195001-34200000 3.91036951361298
34200001-34205000 0.5155225552296605
34205001-34210000 0.4663770012171615
34210001-34215000 4.8938777110524425
34215001-34220000 3.0271041759239177
34220001-34225000 0.7993153908824049
34225001-34230000 0.48439827079098485
34230001-34235000 0.5258170999789312
34235001-34240000 1.4727914901056105
34240001-34245000 0.22591525427890918
34245001-34250000 0.4777789737351945
34250001-34255000 0.8932958222458666
34255001-34260000 0.1716441388904464
34260001-34265000 0.23390826849978408
34265001-34270000 0.5889813402393481
34270001-34275000 1.962092432500474
34275001-34280000 1.2413284793250774
34280001-34285000 0.7649105356708343
34285001-34290000 0.4388762074083195
34290001-34295000 0.3527577409513717
34295001-34300000 0.7100875084044009
34300001-34305000 1.3843229795206327
34305001-34310000 1.1053345549910913
34310001-34315000 0.7466037568679412
34315001-34320000 0.8689447671194581
34320001-34325000 1.6548047314687673
34325001-34330000 1.889518011707726
34330001-34335000 1.2480639812887173
34335001-34340000 0.8250535089644041
34340001-34345000 0.8653317848677804
34345001-34350000 0.7823616968128347
34350001-34355000 0.7955934192048235
34355001-34360000 0.7248516409058172
34360001-34365000 0.6357036066783308
34365001-34370000 1.322935055843081
34370001-34375000 0.8796401589468581
34375001-34380000 0.53596836718273
34380001-34385000 0.45633005116513536
34385001-34390000 0.7716730880897835
34390001-34395000 0.7586804113164591
34395001-34400000 0.49606531394032705
34400001-34405000 0.5513717750269668
34405001-34410000 0.45208344789807736
34410001-34415000 15.149982664631679
34415001-34420000 1.840046844747361
34420001-34425000 0.2039994657304297
34425001-34430000 2.366566824456133
34430001-34435000 1.4655224098256725
34435001-34440000 0.40731951423760576
34440001-34445000 0.4083655558750841
34445001-34450000 0.3406574906458534
34450001-34455000 0.34041943008879283
34455001-34460000 0.48690426380179647
34460001-34465000 1.0036718525224047
34465001-34470000 2.3872048436857853
34470001-34475000 2.22855727698339
34475001-34480000 0.7098612707927652
34480001-34485000 0.5346000995955122
34485001-34490000 0.4947606766338138
34490001-34495000 0.36090728789118004
34495001-34500000 0.5297000517667998
34500001-34505000 1.3711528349770852
34505001-34510000 1.7490408842224776
34510001-34515000 1.7022419783055394
34515001-34520000 1.000686501268646
34520001-34525000 1.4762802547406968
34525001-34530000 1.192295414724584
34530001-34535000 0.31270636452299533
34535001-34540000 0.36244998057456207
34540001-34545000 0.7783072579786454
34545001-34550000 3.7861904404571107
34550001-34555000 0.4414866021230888
34555001-34560000 0.4842599154201284
34560001-34565000 0.47792538216147495
34565001-34570000 0.16180050158658135
34570001-34575000 0.28770710541949746
34575001-34580000 0.3109951221006186
34580001-34585000 0.2303381102653856
34585001-34590000 0.248799713379386
34590001-34595000 0.3232020316259744
34595001-34600000 0.3755111116199091
34600001-34605000 0.3132266696122136
34605001-34610000 0.6270579754181976
34610001-34615000 1.1652624615918687
34615001-34620000 0.5688808154824286
34620001-34625000 0.6142285311988893
34625001-34630000 1.3414104064709733
34630001-34635000 2.2141195605366266
34635001-34640000 4.838320918050335
34640001-34645000 4.13509940878029
34645001-34650000 1.731700331634925
34650001-34655000 2.3768391657743915
34655001-34660000 3.6248192930926333
34660001-34665000 6.309491803926937
34665001-34670000 3.0810676840677833
34670001-34675000 1.3686862870087306
34675001-34680000 1.1431548445860915
34680001-34685000 1.117702641211365
34685001-34690000 1.1109251011173602
34690001-34695000 1.0948169861252417
34695001-34700000 1.0948169861252417
34700001-34705000 1.0737780149719682
34705001-34710000 0.9862170982659741
34710001-34715000 1.34216870312785
34715001-34720000 0.36028847935732644
34720001-34725000 0.36565864073340776
34725001-34730000 1.7459484828476683
34730001-34735000 0.07549399426878088
34735001-34740000 0.10270438803151126
34740001-34745000 2.3211318973252495
34745001-34750000 0.5188837153329551
34750001-34755000 0.08053207303150979
34755001-34760000 0.010872970034142873
34760001-34765000 0.015458545533249272
34765001-34770000 0.07063101017784944
34770001-34775000 0.188600728189675
34775001-34780000 0.22641339695729723
34780001-34785000 0.13211221453230748
34785001-34790000 0.262733156339556
34790001-34795000 0.11007755003092633
34795001-34800000 0.12344299002488365
34800001-34805000 0.0985339966171099
34805001-34810000 0.2753212190466976
34810001-34815000 0.7328125241794361
34815001-34820000 0.638699475310252
34820001-34825000 1.4704650408660784
34825001-34830000 1.0646928062148435
34830001-34835000 1.1982117196894282
34835001-34840000 1.1982117196894282
34840001-34845000 1.1982117196894282
34845001-34850000 1.247930651645286
34850001-34855000 1.1980614571405692
34855001-34860000 0.8988090519555508
34860001-34865000 5.386494308026158
34865001-34870000 6.534121723193192
34870001-34875000 0.8223605279758277
34875001-34880000 1.438459089480898
34880001-34885000 0.933947806661022
34885001-34890000 0.6654451246402369
34890001-34895000 0.6783437952897949
34895001-34900000 0.6227814016749457
34900001-34905000 0.6867327080821305
34905001-34910000 0.4474431595449828
34910001-34915000 0.5777605187788668
34915001-34920000 0.9138716162371168
34920001-34925000 0.40696471460600864
34925001-34930000 0.30749184540472696
34930001-34935000 2.670768117733605
34935001-34940000 1.1806385266729662
34940001-34945000 0.2230411295578036
34945001-34950000 0.2802988240519902
34950001-34955000 3.6579037698490127
34955001-34960000 1.7007252094549092
34960001-34965000 0.786036518025921
34965001-34970000 1.0479671342662578
34970001-34975000 3.10700592889046
34975001-34980000 4.987512414975188
34980001-34985000 1.3816856314644486
34985001-34990000 2.046082665534368
34990001-34995000 1.2295680667778763
34995001-35000000 1.8961684466889648
35000001-35005000 6.955467356712578
35005001-35010000 1.897634959926761
35010001-35015000 2.2624341613326755
35015001-35020000 1.0833171609345644
35020001-35025000 0.9605658824615122
35025001-35030000 1.313221504794533
35030001-35035000 2.4093896978710427
35035001-35040000 5.798470275859221
35040001-35045000 1.265748189209811
35045001-35050000 1.7202512011064108
35050001-35055000 1.4126924675097807
35055001-35060000 0.9309615711043383
35060001-35065000 1.1416738992822266
35065001-35070000 1.5099170183678419
35070001-35075000 2.5404777281934674
35075001-35080000 7.4714101698714535
35080001-35085000 6.207782049820772
35085001-35090000 7.659745326061653
35090001-35095000 5.2955923053495235
35095001-35100000 1.056496186691666
35100001-35105000 1.2966638810652937
35105001-35110000 3.3334447368006046
35110001-35115000 2.8416988014525635
35115001-35120000 5.091408561578717
35120001-35125000 1.907814488695409
35125001-35130000 0.9268720261215836
35130001-35135000 1.6141202609762173
35135001-35140000 0.7154830883077602
35140001-35145000 0.3022848191386851
35145001-35150000 0.6306936891708429
35150001-35155000 2.162655405663289
35155001-35160000 0.35131736937968444
35160001-35165000 0.410809076485909
35165001-35170000 0.6427261016303736
35170001-35175000 0.6564083740831107
35175001-35180000 0.2971878325659648
35180001-35185000 0.27853901840554407
35185001-35190000 1.4594349374043882
35190001-35195000 0.665838403669668
35195001-35200000 0.37936124316475217
35200001-35205000 0.38174412662439505
35205001-35210000 0.5153609861428556
35210001-35215000 0.43070013671091417
35215001-35220000 0.26133423431128083
35220001-35225000 0.4057637636640789
35225001-35230000 0.6000224704193006
35230001-35235000 0.46534522544733864
35235001-35240000 0.7485508653595325
35240001-35245000 0.6594201309011131
35245001-35250000 0.4092402929334234
35250001-35255000 0.3826207123376147
35255001-35260000 0.4475484699769264
35260001-35265000 0.8548151135987958
35265001-35270000 1.404827686222033
35270001-35275000 0.6631226008959942
35275001-35280000 0.8858821515431643
35280001-35285000 0.947327432553756
35285001-35290000 0.6291171940055634
35290001-35295000 1.1635204900791667
35295001-35300000 1.0543540445254045
35300001-35305000 0.8589515529165463
35305001-35310000 1.294137754784329
35310001-35315000 3.6464549115535467
35315001-35320000 1.0040711373143336
35320001-35325000 0.8114418128448401
35325001-35330000 1.3562517260022442
35330001-35335000 2.560479343840138
35335001-35340000 3.4620332233882776
35340001-35345000 1.0927773351196421
35345001-35350000 1.074744870742892
35350001-35355000 1.9544874859683357
35355001-35360000 1.0954015428027597
35360001-35365000 1.2639801415353122
35365001-35370000 1.7874775869205541
35370001-35375000 1.831280935393314
35375001-35380000 1.5413956108651299
35380001-35385000 1.5575470268860334
35385001-35390000 1.6227227506447248
35390001-35395000 1.9947499290091688
35395001-35400000 1.9869438572724691
35400001-35405000 1.216762496889209
35405001-35410000 2.2512907704288905
35410001-35415000 1.6022533896886366
35415001-35420000 0.9159395363410804
35420001-35425000 1.242049988437088
35425001-35430000 1.1283606113154216
35430001-35435000 1.019974025676199
35435001-35440000 1.1592199757127855
35440001-35445000 2.106087298693385
35445001-35450000 3.5839217417775924
35450001-35455000 1.1956199797087865
35455001-35460000 0.947559835399519
35460001-35465000 0.9930294139336625
35465001-35470000 0.8202551026669581
35470001-35475000 0.6039681824106653
35475001-35480000 0.4063835676210459
35480001-35485000 0.16431657144812006
35485001-35490000 0.1391022961580424
35490001-35495000 0.27181889228369793
35495001-35500000 0.29031344563133044
35500001-35505000 1.025914112103485
35505001-35510000 1.1317795096950531
35510001-35515000 0.22372700637937118
35515001-35520000 0.33755077031928327
35520001-35525000 0.2562749090678786
35525001-35530000 0.3147687138341999
35530001-35535000 0.45611670833055434
35535001-35540000 0.35272429986968995
35540001-35545000 0.6849988739026036
35545001-35550000 1.578293244146857
35550001-35555000 3.0250270613404244
35555001-35560000 0.5810702531819573
35560001-35565000 0.17179370243651174
35565001-35570000 0.20686747619714643
35570001-35575000 0.2490263529334869
35575001-35580000 0.18821007216938698
35580001-35585000 0.1449076635370598
35585001-35590000 0.21163872197380357
35590001-35595000 0.6167640541574505
35595001-35600000 0.4195919815193243
35600001-35605000 0.42660442352599726
35605001-35610000 0.4216146845205692
35610001-35615000 0.3373105944142028
35615001-35620000 0.4385710904369144
35620001-35625000 0.25032230544389
35625001-35630000 0.206895678657666
35630001-35635000 0.3755552701480953
35635001-35640000 0.419441115160715
35640001-35645000 0.4246825392429831
35645001-35650000 0.558738818371373
35650001-35655000 0.30523872025689625
35655001-35660000 0.10593742855287643
35660001-35665000 0.1286397949294533
35665001-35670000 0.45528855069332375
35670001-35675000 0.3614697259515346
35675001-35680000 1.013243766614517
35680001-35685000 0.8995861681113435
35685001-35690000 0.1469463143057323
35690001-35695000 0.4077049604540116
35695001-35700000 0.6380468767196597
35700001-35705000 0.4069338912895601
35705001-35710000 0.5023382104985857
35710001-35715000 0.6918351086909548
35715001-35720000 0.8865218642708539
35720001-35725000 0.7993755351260146
35725001-35730000 4.923066099055949
35730001-35735000 0.8899012590292491
35735001-35740000 0.1503280178254269
35740001-35745000 1.0157920698052494
35745001-35750000 1.4538407299285925
35750001-35755000 0.7450511125792237
35755001-35760000 1.1361141788064095
35760001-35765000 2.262022233399646
35765001-35770000 0.5052930124142684
35770001-35775000 0.2350141588539646
35775001-35780000 0.2214851653383747
35780001-35785000 0.2879154377648394
35785001-35790000 0.3471703748466523
35790001-35795000 0.27006843652064116
35795001-35800000 0.3261478056569995
35800001-35805000 0.19904657464446351
35805001-35810000 0.15452690178159
35810001-35815000 0.20153700445047867
35815001-35820000 0.32187155410953344
35820001-35825000 0.6046132705502013
35825001-35830000 0.5434786271265206
35830001-35835000 0.762769739507615
35835001-35840000 0.8456366707968489
35840001-35845000 0.4055704007126798
35845001-35850000 0.35015789461589514
35850001-35855000 0.16531880659054637
35855001-35860000 0.2024759269697509
35860001-35865000 1.7516893138420224
35865001-35870000 0.35084574399530016
35870001-35875000 0.3008779794022288
35875001-35880000 0.25543869745191783
35880001-35885000 0.1738464811306471
35885001-35890000 0.1470460079958957
35890001-35895000 0.11641880337991778
35895001-35900000 0.3527279579929842
35900001-35905000 1.6764148019316534
35905001-35910000 0.41711652872788646
35910001-35915000 0.3526873969789905
35915001-35920000 0.2594537223947133
35920001-35925000 0.6563520570842709
35925001-35930000 0.5737013263773474
35930001-35935000 0.25304710679288167
35935001-35940000 0.3950224183959221
35940001-35945000 2.499092083421769
35945001-35950000 3.3597281499722027
35950001-35955000 1.563731382599399
35955001-35960000 1.1231287590330152
35960001-35965000 1.2236841804234837
35965001-35970000 2.6130206228960873
35970001-35975000 1.013141488722075
35975001-35980000 0.5771709129645671
35980001-35985000 0.3426675189423912
35985001-35990000 1.153673847469413
35990001-35995000 0.9234858032909657
35995001-36000000 0.2599362156011161
36000001-36005000 4.780813671142502
36005001-36010000 1.398308884419578
36010001-36015000 0.5514845327268724
36015001-36020000 3.61399846433453
36020001-36025000 1.0062493039109572
36025001-36030000 0.9169208762501175
36030001-36035000 1.6357717381688464
36035001-36040000 10.085660332188997
36040001-36045000 6.707097995386612
36045001-36050000 1.2504683384857376
36050001-36055000 1.161231623933978
36055001-36060000 1.7603576253928714
36060001-36065000 2.5759121258434496
36065001-36070000 0.8477056519862372
36070001-36075000 0.5880041175484398
36075001-36080000 0.6289405885319567
36080001-36085000 0.8189953551854229
36085001-36090000 1.8307057319006197
36090001-36095000 1.8914597257360708
36095001-36100000 0.7768475205097531
36100001-36105000 0.9983919601481525
36105001-36110000 2.7034446505417504
36110001-36115000 0.6343143879619123
36115001-36120000 0.5759570536536948
36120001-36125000 1.5609739456975875
36125001-36130000 0.6778732781926802
36130001-36135000 0.7378157028067314
36135001-36140000 1.3886149136529538
36140001-36145000 1.9953225305243925
36145001-36150000 2.416064324259566
36150001-36155000 1.403004236385629
36155001-36160000 3.7502376475924404
36160001-36165000 1.995965291425383
36165001-36170000 0.7068266166630882
36170001-36175000 1.4914517517546502
36175001-36180000 1.6209479509956473
36180001-36185000 1.0730085259295237
36185001-36190000 0.7339092354249763
36190001-36195000 1.2172800761425275
36195001-36200000 1.3845003512192597
36200001-36205000 0.6124511322408279
36205001-36210000 0.9273895107669606
36210001-36215000 1.6319564737079968
36215001-36220000 0.6397759719815944
36220001-36225000 0.5890233771108628
36225001-36230000 2.359796166606324
36230001-36235000 10.326097940308134
36235001-36240000 1.9829796319559023
36240001-36245000 2.777804586566968
36245001-36250000 2.469656478608619
36250001-36255000 3.17481460265538
36255001-36260000 2.5746313368269615
36260001-36265000 1.1290482688236485
36265001-36270000 1.0419095060036223
36270001-36275000 0.8671464240497864
36275001-36280000 3.5089268799581035
36280001-36285000 1.5154340261289214
36285001-36290000 0.5454177059539946
36290001-36295000 0.7627186160225315
36295001-36300000 0.773412012449587
36300001-36305000 0.28851835953549854
36305001-36310000 0.3374203028229161
36310001-36315000 0.6164198058250734
36315001-36320000 0.3752088662916157
36320001-36325000 0.839690583893352
36325001-36330000 2.4346823451531256
36330001-36335000 1.3894615934264265
36335001-36340000 1.6356557584790328
36340001-36345000 1.9315854819380174
36345001-36350000 4.185408169132586
36350001-36355000 2.1310986744778537
36355001-36360000 0.8036524891752104
36360001-36365000 0.940409206841398
36365001-36370000 0.4748811703635188
36370001-36375000 0.41879384772123257
36375001-36380000 0.659899313659593
36380001-36385000 0.6813567143276857
36385001-36390000 0.9269249281078842
36390001-36395000 1.6159038124234861
36395001-36400000 2.2512368218797607
36400001-36405000 1.255706936756926
36405001-36410000 0.9689182020326341
36410001-36415000 1.5054257696537456
36415001-36420000 1.141922963528529
36420001-36425000 2.0530061031934084
36425001-36430000 4.199562009252685
36430001-36435000 0.5878213717684553
36435001-36440000 0.5995245858508144
36440001-36445000 1.0655146431484532
36445001-36450000 1.0409484180310296
36450001-36455000 1.0357499746436198
36455001-36460000 1.4218896267088608
36460001-36465000 0.8305451351605392
36465001-36470000 0.7370321440276951
36470001-36475000 0.8016363325932704
36475001-36480000 1.0340026102227315
36480001-36485000 0.9174583199157377
36485001-36490000 1.3683259921045285
36490001-36495000 1.1078773119501397
36495001-36500000 0.7215366013000372
36500001-36505000 2.0880781496988554
36505001-36510000 1.8226197947871636
36510001-36515000 1.3442956175235394
36515001-36520000 0.9611207356418882
36520001-36525000 0.5480758703023639
36525001-36530000 1.0321131025417354
36530001-36535000 2.513054200335339
36535001-36540000 1.2102656489614676
36540001-36545000 1.3504984287851163
36545001-36550000 0.9858885004519262
36550001-36555000 0.4543004585927157
36555001-36560000 0.38767092968744893
36560001-36565000 0.7951399741578126
36565001-36570000 0.8492674479426939
36570001-36575000 0.6325689142529437
36575001-36580000 1.410436237854765
36580001-36585000 4.8881704758289475
36585001-36590000 1.6246445543682164
36590001-36595000 1.7153940988016674
36595001-36600000 5.217094058262652
36600001-36605000 1.8210301837825889
36605001-36610000 1.2789599511526406
36610001-36615000 2.6142416116369995
36615001-36620000 1.4360674129281668
36620001-36625000 1.0155657537763456
36625001-36630000 2.7721064618082467
36630001-36635000 0.9486851535580048
36635001-36640000 0.6404950356318703
36640001-36645000 1.3973478585269459
36645001-36650000 2.1300813870069946
36650001-36655000 1.3136005620522886
36655001-36660000 2.1978841956420343
36660001-36665000 2.5073028476726975
36665001-36670000 0.7994790278153329
36670001-36675000 1.3102960588660972
36675001-36680000 2.4200510225078435
36680001-36685000 2.54498375544805
36685001-36690000 4.005473757112063
36690001-36695000 1.7279758619555123
36695001-36700000 1.3437589923529505
36700001-36705000 3.0696393961153405
36705001-36710000 1.8447432986582992
36710001-36715000 1.459633015264308
36715001-36720000 1.7320447810421207
36720001-36725000 1.5698547398999319
36725001-36730000 2.5899751531132535
36730001-36735000 1.3885113991326026
36735001-36740000 0.9238776629415782
36740001-36745000 1.302890655164333
36745001-36750000 3.1085474201240584
36750001-36755000 0.6691856788984879
36755001-36760000 0.5678142608477595
36760001-36765000 1.5580199550221592
36765001-36770000 1.712166135462219
36770001-36775000 1.0469271098360398
36775001-36780000 0.7573342014602358
36780001-36785000 0.5199415926647267
36785001-36790000 0.522908567295547
36790001-36795000 0.9439024740717973
36795001-36800000 1.125810209173648
36800001-36805000 1.9434248454916356
36805001-36810000 4.377198693991464
36810001-36815000 1.7771870076766751
36815001-36820000 0.9812172374116369
36820001-36825000 1.4816992917263072
36825001-36830000 1.9298353310165448
36830001-36835000 0.9921909103117
36835001-36840000 1.9991535350169025
36840001-36845000 1.4035583074821514
36845001-36850000 0.33655351448231424
36850001-36855000 0.3684857662972746
36855001-36860000 1.0707286399287024
36860001-36865000 1.0665086712464615
36865001-36870000 0.9200088150633672
36870001-36875000 1.3086694256990163
36875001-36880000 1.4125703787067245
36880001-36885000 0.8398050214079151
36885001-36890000 0.7424389653475308
36890001-36895000 0.9208961796426016
36895001-36900000 0.9239234814036409
36900001-36905000 0.6457282753115815
36905001-36910000 0.6085902115829984
36910001-36915000 1.560046389683367
36915001-36920000 0.43637931965697413
36920001-36925000 0.2603218062879468
36925001-36930000 0.6415746409123376
36930001-36935000 1.7993016896753904
36935001-36940000 0.6371501535594825
36940001-36945000 0.27871786663280396
36945001-36950000 0.3106680487736992
36950001-36955000 0.6516075028355358
36955001-36960000 1.3129868950140147
36960001-36965000 0.6106128676510275
36965001-36970000 1.3392711286170638
36970001-36975000 1.3005380340468227
36975001-36980000 1.9767874716841465
36980001-36985000 5.682390696476529
36985001-36990000 0.7459244314037976
36990001-36995000 1.7239779418798116
36995001-37000000 1.272173977122494
37000001-37005000 0.4552170452742517
37005001-37010000 1.1884518730099312
37010001-37015000 1.9657944810424404
37015001-37020000 1.4292670325675294
37020001-37025000 1.2089970678015447
37025001-37030000 0.5661147278793902
37030001-37035000 0.6589095743733249
37035001-37040000 1.1358767112156671
37040001-37045000 1.4936469201956335
37045001-37050000 2.128591370130727
37050001-37055000 2.080029007837983
37055001-37060000 2.875223979206428
37060001-37065000 1.6188220757489828
37065001-37070000 0.32913000268206316
37070001-37075000 0.563536385634794
37075001-37080000 0.7888696824078242
37080001-37085000 0.19837250422324337
37085001-37090000 1.5221057802454725
37090001-37095000 1.2204370175872412
37095001-37100000 0.2622699689834596
37100001-37105000 0.4719572151628828
37105001-37110000 1.130598972534461
37110001-37115000 0.5321262626413569
37115001-37120000 0.37162332359541494
37120001-37125000 1.0173401340668942
37125001-37130000 2.060720965935623
37130001-37135000 0.8710751565979999
37135001-37140000 0.7760947969985307
37140001-37145000 1.0643350141337693
37145001-37150000 1.8640242592561829
37150001-37155000 0.9921339347844369
37155001-37160000 0.5186367659310078
37160001-37165000 0.6491418803992522
37165001-37170000 3.855009661709572
37170001-37175000 7.281662770822745
37175001-37180000 1.4532072331782335
37180001-37185000 2.907687200949873
37185001-37190000 3.1429329199860274
37190001-37195000 1.182879581159129
37195001-37200000 1.1877798062751874
37200001-37205000 2.816366220838305
37205001-37210000 1.169658201989072
37210001-37215000 1.1555427463858323
37215001-37220000 2.4501038608729817
37220001-37225000 1.629400343023664
37225001-37230000 2.442570077073152
37230001-37235000 1.1295704308212202
37235001-37240000 0.802240779196948
37240001-37245000 1.089783976412797
37245001-37250000 2.029325945579296
37250001-37255000 1.944092569616778
37255001-37260000 1.473098443600574
37260001-37265000 2.024623188762335
37265001-37270000 3.478260701132764
37270001-37275000 1.061397303209661
37275001-37280000 0.7229091568169651
37280001-37285000 1.013485750306344
37285001-37290000 1.535235278005498
37290001-37295000 1.4676589154632755
37295001-37300000 0.9730444425295856
37300001-37305000 1.206233394323259
37305001-37310000 1.234958445234712
37310001-37315000 0.9603923133627758
37315001-37320000 2.6095166076303777
37320001-37325000 1.225426999562874
37325001-37330000 0.39805506851618266
37330001-37335000 0.8519575444898361
37335001-37340000 2.2181850056321477
37340001-37345000 1.8491076051617799
37345001-37350000 2.089623238537732
37350001-37355000 1.7670958308234073
37355001-37360000 0.6855813181220262
37360001-37365000 0.5292130671686432
37365001-37370000 1.6159658112053927
37370001-37375000 1.1048898764447328
37375001-37380000 0.7987548419863599
37380001-37385000 1.3701242413270656
37385001-37390000 0.9615536934889767
37390001-37395000 4.114048954931408
37395001-37400000 4.408400953206742
37400001-37405000 0.769901602003256
37405001-37410000 1.3194333137822964
37410001-37415000 2.6287887485460604
37415001-37420000 0.8382613831411556
37420001-37425000 0.9585563586463783
37425001-37430000 1.5528395432819813
37430001-37435000 1.0469535516712387
37435001-37440000 1.3402195280827043
37440001-37445000 0.4640387180180752
37445001-37450000 0.24055672901835473
37450001-37455000 7.826391239640082
37455001-37460000 5.130630783033525
37460001-37465000 0.4022231743370791
37465001-37470000 0.677978077567379
37470001-37475000 0.9108730066640494
37475001-37480000 0.3757667164001309
37480001-37485000 0.4804252155470427
37485001-37490000 0.6733569445393642
37490001-37495000 1.1659458396428473
37495001-37500000 0.6592672694245932
37500001-37505000 0.2386254704557391
37505001-37510000 0.7760552862342122
37510001-37515000 0.7424526724900964
37515001-37520000 0.1829237511837731
37520001-37525000 0.2824754359547356
37525001-37530000 0.7898310577279118
37530001-37535000 2.1525559313703164
37535001-37540000 1.389058648519267
37540001-37545000 0.5312350165109091
37545001-37550000 0.7785130596532734
37550001-37555000 1.0900447419302584
37555001-37560000 1.904965486981459
37560001-37565000 7.101728022823791
37565001-37570000 1.3428180840521533
37570001-37575000 0.9901343049112156
37575001-37580000 3.408067262905106
37580001-37585000 3.3232855389978364
37585001-37590000 1.044628908110611
37590001-37595000 1.142612819494485
37595001-37600000 1.7590089312934616
37600001-37605000 1.8890928969674843
37605001-37610000 1.6653438851310849
37610001-37615000 1.6977115386819361
37615001-37620000 1.3617363204073203
37620001-37625000 1.053877549452102
37625001-37630000 1.4760626282640814
37630001-37635000 1.8538119760360572
37635001-37640000 0.9902430065199023
37640001-37645000 1.6510348643858896
37645001-37650000 1.2774323002072814
37650001-37655000 1.010886156014635
37655001-37660000 1.0973767029569732
37660001-37665000 0.7795569364532008
37665001-37670000 0.942577638647259
37670001-37675000 0.8755810434548966
37675001-37680000 0.8051450544532198
37680001-37685000 1.5839462341712005
37685001-37690000 2.777136263952257
37690001-37695000 0.9210006598259286
37695001-37700000 0.7614126068663684
37700001-37705000 0.6669431368305627
37705001-37710000 0.41245606758103814
37710001-37715000 0.647321734966157
37715001-37720000 0.9648039318556223
37720001-37725000 0.7544912007949945
37725001-37730000 2.3964260236740564
37730001-37735000 1.1110041293207864
37735001-37740000 0.41955329426480337
37740001-37745000 0.3186791920058388
37745001-37750000 0.4755665066545395
37750001-37755000 1.0797043585963464
37755001-37760000 0.8719269764221587
37760001-37765000 0.9700543365517319
37765001-37770000 1.2455445819486852
37770001-37775000 1.3838568274736345
37775001-37780000 1.0726883296600418
37780001-37785000 1.2302231502709746
37785001-37790000 2.625695408367996
37790001-37795000 1.200120107053453
37795001-37800000 0.7620764071724306
37800001-37805000 0.5914395101676228
37805001-37810000 1.0693717554612645
37810001-37815000 2.535591210107948
37815001-37820000 0.3524519403323263
37820001-37825000 0.39896146175434943
37825001-37830000 0.8211351909321807
37830001-37835000 1.3929200590856723
37835001-37840000 1.7484116730811947
37840001-37845000 1.567559788589542
37845001-37850000 1.360380352760764
37850001-37855000 1.4743090596821817
37855001-37860000 4.846473729662438
37860001-37865000 2.0394336656958747
37865001-37870000 0.726550399184032
37870001-37875000 0.8139780059362919
37875001-37880000 1.3478264701684761
37880001-37885000 2.326061882201085
37885001-37890000 2.303967260831022
37890001-37895000 2.0779989294167347
37895001-37900000 2.5341916683020504
37900001-37905000 1.9368519152512946
37905001-37910000 1.8489146091750917
37910001-37915000 2.5231835173911312
37915001-37920000 1.7046598600385958
37920001-37925000 1.1520301372030917
37925001-37930000 1.1253583843515553
37930001-37935000 3.0387511164185
37935001-37940000 2.5155995404108746
37940001-37945000 1.1820053825631258
37945001-37950000 1.5507562649120477
37950001-37955000 1.5765385892650747
37955001-37960000 2.3682616621142225
37960001-37965000 6.440782782040232
37965001-37970000 2.5926833894264094
37970001-37975000 1.4180584796660436
37975001-37980000 0.7681448865124144
37980001-37985000 0.9128311189369821
37985001-37990000 1.3040671373183792
37990001-37995000 0.533967451753075
37995001-38000000 1.6928245320012578
38000001-38005000 2.1727854950860785
38005001-38010000 0.6533904658509626
38010001-38015000 1.8584623849511026
38015001-38020000 0.775881586028398
38020001-38025000 0.31923059047960867
38025001-38030000 0.6271810753884152
38030001-38035000 0.7968396742845215
38035001-38040000 0.8381512223606629
38040001-38045000 0.6970003897686141
38045001-38050000 0.5722694331437066
38050001-38055000 1.542032173382807
38055001-38060000 1.3158315313428797
38060001-38065000 0.6688808538622613
38065001-38070000 0.7007526923204646
38070001-38075000 1.660034836582552
38075001-38080000 1.6506517269758723
38080001-38085000 1.5171980529898235
38085001-38090000 2.0839562852545694
38090001-38095000 0.6167432596703433
38095001-38100000 0.6060304725360764
38100001-38105000 1.551987468153373
38105001-38110000 1.5534812519174312
38110001-38115000 1.9474910745817813
38115001-38120000 2.1238631583891454
38120001-38125000 1.114523006556309
38125001-38130000 1.4360163260033028
38130001-38135000 3.515438115981268
38135001-38140000 1.4083289192307082
38140001-38145000 0.4275125596480127
38145001-38150000 0.4555016743946795
38150001-38155000 1.4435175692316315
38155001-38160000 1.5827884132261631
38160001-38165000 1.3219654274116728
38165001-38170000 2.067907234375177
38170001-38175000 1.879953246908451
38175001-38180000 1.8331206335913057
38180001-38185000 1.9485721860299816
38185001-38190000 1.8219537712577643
38190001-38195000 1.998427254919853
38195001-38200000 1.3607093017893739
38200001-38205000 0.624994523426886
38205001-38210000 0.4522645760611062
38210001-38215000 0.5026988016601434
38215001-38220000 0.3629200668206297
38220001-38225000 0.20710057893757236
38225001-38230000 0.7188351831040906
38230001-38235000 1.57255711484719
38235001-38240000 0.47595504603084526
38240001-38245000 0.4016461634878715
38245001-38250000 0.5946372321081616
38250001-38255000 0.8752799748436081
38255001-38260000 0.3245275360055043
38260001-38265000 0.624497847146027
38265001-38270000 0.5729650813474484
38270001-38275000 0.7323768650225316
38275001-38280000 0.5222886539659368
38280001-38285000 0.19303753492450873
38285001-38290000 1.3795117046788832
38290001-38295000 0.7182668633672151
38295001-38300000 0.9649588927802217
38300001-38305000 5.531415020848065
38305001-38310000 1.5026931631122729
38310001-38315000 1.382552982118169
38315001-38320000 1.0605423247740824
38320001-38325000 1.0039930017370173
38325001-38330000 4.603331862960234
38330001-38335000 1.4327930705043275
38335001-38340000 1.0396925868061915
38340001-38345000 0.5909400708018854
38345001-38350000 0.38333613205050826
38350001-38355000 0.5655046807695943
38355001-38360000 0.5488880627543622
38360001-38365000 1.1044872530956837
38365001-38370000 1.6743316451337884
38370001-38375000 1.062827888748663
38375001-38380000 1.540290426802127
38380001-38385000 2.4354263393043625
38385001-38390000 0.9781310717768112
38390001-38395000 0.8199583325162588
38395001-38400000 2.9258615690326613
38400001-38405000 1.8259202196563602
38405001-38410000 0.5409832206988322
38410001-38415000 0.4121450682446915
38415001-38420000 0.6351945919599055
38420001-38425000 1.3500866817596398
38425001-38430000 1.530725644442207
38430001-38435000 1.215294737122532
38435001-38440000 1.378817756679256
38440001-38445000 0.7727544383106141
38445001-38450000 0.40325119243734625
38450001-38455000 0.39960416776829866
38455001-38460000 0.5894939139673616
38460001-38465000 0.6376603894202978
38465001-38470000 0.9624771007637364
38470001-38475000 0.9126817406889478
38475001-38480000 1.2370024775516621
38480001-38485000 1.5284205025925084
38485001-38490000 0.8712922308723215
38490001-38495000 1.5974815326554201
38495001-38500000 1.6008386051679488
38500001-38505000 0.6812273996949665
38505001-38510000 0.9570127480903213
38510001-38515000 2.357533510448855
38515001-38520000 2.0741825047520845
38520001-38525000 1.7866858150953957
38525001-38530000 2.076682629490219
38530001-38535000 1.6063960680998333
38535001-38540000 1.3289741254264436
38540001-38545000 2.342653882485678
38545001-38550000 0.6577954191523612
38550001-38555000 0.4437192274317128
38555001-38560000 0.3482802920604922
38560001-38565000 0.3709966360972313
38565001-38570000 0.6913659191976784
38570001-38575000 0.44745481612373245
38575001-38580000 0.23922082304966993
38580001-38585000 0.20257128803429517
38585001-38590000 0.1792051317323299
38590001-38595000 0.15036074991287077
38595001-38600000 0.455360692150496
38600001-38605000 0.3173275138545192
38605001-38610000 0.1341996446475726
38610001-38615000 0.3474031663724252
38615001-38620000 0.31741064961372734
38620001-38625000 0.30422766332533163
38625001-38630000 0.25555513165243526
38630001-38635000 0.1814644369977788
38635001-38640000 0.3193676425726208
38640001-38645000 0.3294230515657743
38645001-38650000 1.4490276065847008
38650001-38655000 1.0048440898095703
38655001-38660000 0.801692955834257
38660001-38665000 2.398030901550074
38665001-38670000 1.9696360057720161
38670001-38675000 1.2133174522972703
38675001-38680000 1.2481120241596986
38680001-38685000 0.845313252621988
38685001-38690000 0.6013908145973541
38690001-38695000 0.6432885039712611
38695001-38700000 0.36270849572019737
38700001-38705000 0.4843581241963849
38705001-38710000 0.7250124470470257
38710001-38715000 0.957380199668495
38715001-38720000 2.682195654997608
38720001-38725000 1.1911770747193209
38725001-38730000 0.743668612384433
38730001-38735000 1.375933950122947
38735001-38740000 1.5374746138524318
38740001-38745000 1.0675784528159042
38745001-38750000 0.47174104402183936
38750001-38755000 0.32075220540657085
38755001-38760000 0.7510578643889593
38760001-38765000 0.4866651227928817
38765001-38770000 0.3112618066775158
38770001-38775000 0.6202928940677473
38775001-38780000 1.3986693915895358
38780001-38785000 1.2662006748699737
38785001-38790000 1.00239285119543
38790001-38795000 0.7404089305831699
38795001-38800000 0.848850924374631
38800001-38805000 1.4726952243931213
38805001-38810000 0.7528686010891146
38810001-38815000 0.4651035842947298
38815001-38820000 7.692898563687838
38820001-38825000 1.865803068653064
38825001-38830000 0.39215392834868473
38830001-38835000 0.558415417179055
38835001-38840000 0.8811485094631466
38840001-38845000 1.2882117794243815
38845001-38850000 1.0810564696867628
38850001-38855000 1.4790721739717776
38855001-38860000 1.0349021345783898
38860001-38865000 0.5196171995019964
38865001-38870000 0.9999765023539158
38870001-38875000 0.7549670474046825
38875001-38880000 0.2061244093948179
38880001-38885000 0.35500014382188083
38885001-38890000 0.18659892290486726
38890001-38895000 0.2380694363362598
38895001-38900000 1.0059984388299277
38900001-38905000 0.5924884822043535
38905001-38910000 0.6858894370469347
38910001-38915000 1.90800335043434
38915001-38920000 1.2974321021066522
38920001-38925000 1.9152884878670586
38925001-38930000 3.44698298977246
38930001-38935000 0.8207877321804626
38935001-38940000 1.199171846236835
38940001-38945000 2.555636180613497
38945001-38950000 1.1371367205541836
38950001-38955000 0.6637559699705562
38955001-38960000 1.002995312717079
38960001-38965000 1.400740498082685
38965001-38970000 1.9439657390478893
38970001-38975000 1.8500540923543456
38975001-38980000 1.3853235028825952
38980001-38985000 2.032804103014489
38985001-38990000 1.3576687661060804
38990001-38995000 1.3338286656915326
38995001-39000000 2.432153363549998
39000001-39005000 1.5255697143555524
39005001-39010000 0.952202871879981
39010001-39015000 3.5730298618400664
39015001-39020000 2.5203505074249404
39020001-39025000 1.1842198378180744
39025001-39030000 1.2015983397595043
39030001-39035000 1.4838957282959198
39035001-39040000 2.1375756202466563
39040001-39045000 2.0183201091074885
39045001-39050000 8.186355590435834
39050001-39055000 2.3752047089601107
39055001-39060000 0.9769988316351391
39060001-39065000 0.8226368643735323
39065001-39070000 0.7931061810110405
39070001-39075000 1.1335841302347436
39075001-39080000 1.1505998485923221
39080001-39085000 1.0562276632880125
39085001-39090000 1.4904626161743124
39090001-39095000 1.302082485419885
39095001-39100000 1.1417796666262114
39100001-39105000 1.266666917668671
39105001-39110000 1.1616946906874384
39110001-39115000 11.143720372944758
39115001-39120000 3.478475195540374
39120001-39125000 0.5717197955812943
39125001-39130000 1.0505304260383501
39130001-39135000 2.0434705255840933
39135001-39140000 1.9486829208162029
39140001-39145000 1.4151825924131718
39145001-39150000 0.8868665359367133
39150001-39155000 0.7346369965404904
39155001-39160000 13.553495078878543
39160001-39165000 8.135779964103243
39165001-39170000 1.3965706636172162
39170001-39175000 1.4203062242535387
39175001-39180000 3.6646284576339982
39180001-39185000 3.757473763184237
39185001-39190000 0.8960866090662549
39190001-39195000 2.2219594234235895
39195001-39200000 4.6105539160009785
39200001-39205000 1.4434059836237791
39205001-39210000 1.8464642906178892
39210001-39215000 2.693871670728769
39215001-39220000 2.0932241795167585
39220001-39225000 1.2252659211724708
39225001-39230000 1.0623099310011834
39230001-39235000 1.82093311698835
39235001-39240000 8.106593333984183
39240001-39245000 5.769211080879735
39245001-39250000 3.808824340523353
39250001-39255000 2.662851875915831
39255001-39260000 1.9058387429674482
39260001-39265000 2.5173506362920497
39265001-39270000 2.2566611317556386
39270001-39275000 2.1319013076306317
39275001-39280000 2.6361537698903375
39280001-39285000 1.4003663132539705
39285001-39290000 1.3626840433216523
39290001-39295000 1.275953677939082
39295001-39300000 0.7137056905892946
39300001-39305000 1.0656593900102422
39305001-39310000 1.9992882030290544
39310001-39315000 1.598259852920539
39315001-39320000 1.3825880940773227
39320001-39325000 5.040838716529306
39325001-39330000 3.6522690010784618
39330001-39335000 1.1177363980236132
39335001-39340000 1.4724103005990732
39340001-39345000 1.534970421585359
39345001-39350000 1.3028308883955115
39350001-39355000 2.94171515922129
39355001-39360000 1.785046795316131
39360001-39365000 1.1395340941066265
39365001-39370000 2.767786988541467
39370001-39375000 2.0775692359924802
39375001-39380000 1.935998610799576
39380001-39385000 1.8232595107466034
39385001-39390000 0.6942402128058422
39390001-39395000 0.7542904396358419
39395001-39400000 1.039331379056635
39400001-39405000 0.39525000028728635
39405001-39410000 0.34317676404502306
39410001-39415000 0.7609791361454807
39415001-39420000 0.42648988079781014
39420001-39425000 0.17997613804953996
39425001-39430000 0.21877039430617243
39430001-39435000 0.42428425396611047
39435001-39440000 0.5582237400855686
39440001-39445000 0.4896373744268309
39445001-39450000 0.7878327704421116
39450001-39455000 0.8261854477905106
39455001-39460000 0.6465029799694066
39460001-39465000 0.19265953175376158
39465001-39470000 0.07620092123917219
39470001-39475000 1.4064032694773985
39475001-39480000 1.7699481203402228
39480001-39485000 0.5996313408365371
39485001-39490000 1.3422060599291936
39490001-39495000 1.4644905276542093
39495001-39500000 0.9682352787152901
39500001-39505000 1.6763136412226616
39505001-39510000 1.467400408494356
39510001-39515000 0.7239174838804381
39515001-39520000 2.1101818612002234
39520001-39525000 3.8607452935979913
39525001-39530000 3.5229174111965924
39530001-39535000 8.523711039957108
39535001-39540000 1.3291469218741845
39540001-39545000 1.3339866798893742
39545001-39550000 1.1909742763792166
39550001-39555000 1.1714759413347058
39555001-39560000 1.9280700745904082
39560001-39565000 1.551378830787422
39565001-39570000 1.3962628836565316
39570001-39575000 0.8978691552954009
39575001-39580000 1.0334404612278631
39580001-39585000 1.2675215735979977
39585001-39590000 0.6252253236215116
39590001-39595000 0.9529878068819878
39595001-39600000 0.8499955281317835
39600001-39605000 0.7317327059065285
39605001-39610000 1.8233357622891324
39610001-39615000 1.4985520234477432
39615001-39620000 1.3006159055191975
39620001-39625000 1.1481268331972445
39625001-39630000 3.975611048560922
39630001-39635000 2.589171005276697
39635001-39640000 0.6360501377294763
39640001-39645000 1.0620620072761
39645001-39650000 2.204848712945647
39650001-39655000 1.2721456429807412
39655001-39660000 1.2070732491123364
39660001-39665000 1.3343293766257585
39665001-39670000 1.0881730663500713
39670001-39675000 10.234927447433007
39675001-39680000 1.6271978795115951
39680001-39685000 0.3168747664292761
39685001-39690000 0.6402461516738067
39690001-39695000 0.6293225274294031
39695001-39700000 0.7598507712769277
39700001-39705000 0.6351948004382396
39705001-39710000 0.2615616150029681
39710001-39715000 0.8513223589830045
39715001-39720000 0.9857871132300501
39720001-39725000 0.4351480274720487
39725001-39730000 1.7438846872472955
39730001-39735000 1.2263807566876628
39735001-39740000 0.663834235894472
39740001-39745000 0.2986728114146876
39745001-39750000 0.2805786557210231
39750001-39755000 0.5097695584039098
39755001-39760000 0.44257105828909216
39760001-39765000 0.470030070263313
39765001-39770000 0.4094273512160946
39770001-39775000 0.5724861891146186
39775001-39780000 1.0722384156328526
39780001-39785000 0.5088963311463678
39785001-39790000 0.6215736122852265
39790001-39795000 1.7346762215890512
39795001-39800000 1.476245544910606
39800001-39805000 0.598830743931444
39805001-39810000 0.4235258635822237
39810001-39815000 0.534911028329752
39815001-39820000 1.8634552691147606
39820001-39825000 2.1196990929435513
39825001-39830000 0.5461137876586382
39830001-39835000 0.2978989085219706
39835001-39840000 0.04165366754848251
39840001-39845000 0.022415789538332998
39845001-39850000 0.1351635388906086
39850001-39855000 0.17328879396040692
39855001-39860000 0.45474755010633033
39860001-39865000 0.5310868786545672
39865001-39870000 0.30184245298741846
39870001-39875000 0.5698053459147067
39875001-39880000 0.9526734729688605
39880001-39885000 0.4981557365982856
39885001-39890000 0.6051806643399287
39890001-39895000 0.7241284594423
39895001-39900000 0.48098459832221113
39900001-39905000 0.6257652025147493
39905001-39910000 0.555395340091725
39910001-39915000 0.5128066854301293
39915001-39920000 0.9214013472716562
39920001-39925000 0.7463039857219143
39925001-39930000 0.6605536520014862
39930001-39935000 0.8149161471397985
39935001-39940000 1.6895493320073462
39940001-39945000 0.8611440429418767
39945001-39950000 0.6009043210533451
39950001-39955000 1.1898873576065356
39955001-39960000 1.2818849048271987
39960001-39965000 1.0617872563706405
39965001-39970000 0.39692549263470084
39970001-39975000 0.2302232617491733
39975001-39980000 0.33929019980836145
39980001-39985000 0.8581721872431058
39985001-39990000 1.0560891676724582
39990001-39995000 0.3923864219501099
39995001-40000000 0.38944390685434566
40000001-40005000 0.524017397726015
40005001-40010000 0.3694427264284886
40010001-40015000 0.48637562481960506
40015001-40020000 0.9080575061273716
40020001-40025000 0.8142254797662811
40025001-40030000 1.240390269445715
40030001-40035000 1.4262901077357808
40035001-40040000 0.7850629413860801
40040001-40045000 0.44344110169418743
40045001-40050000 0.31771039555942526
40050001-40055000 0.3678720093111898
40055001-40060000 1.0138341689073416
40060001-40065000 1.7751245335159267
40065001-40070000 1.1798751368192664
40070001-40075000 1.6406993399812748
40075001-40080000 0.5998686758904157
40080001-40085000 0.4945385743532511
40085001-40090000 1.0418975708082852
40090001-40095000 0.5070595279819692
40095001-40100000 0.3518739071013405
40100001-40105000 0.9308436604083387
40105001-40110000 1.1616163183499804
40110001-40115000 0.4858022513199247
40115001-40120000 0.4561909546389434
40120001-40125000 1.0702606135659118
40125001-40130000 0.9181676966822029
40130001-40135000 0.3187283579079046
40135001-40140000 1.0513630912249268
40140001-40145000 1.4611895237034092
40145001-40150000 0.8425797294467712
40150001-40155000 2.553201093085033
40155001-40160000 2.3518646440432467
40160001-40165000 0.8295218726176798
40165001-40170000 0.4555971282191495
40170001-40175000 0.46781840297714233
40175001-40180000 2.115829639755336
40180001-40185000 1.8451722643265362
40185001-40190000 0.24933425208947876
40190001-40195000 0.21907509941649342
40195001-40200000 0.42088335454000564
40200001-40205000 1.0364111377219227
40205001-40210000 3.16822575383529
40210001-40215000 1.4186261789496377
40215001-40220000 1.1808021463208118
40220001-40225000 0.7168823283035283
40225001-40230000 0.4971586568927424
40230001-40235000 0.7621397918436208
40235001-40240000 1.5506040410205055
40240001-40245000 1.5022374165513699
40245001-40250000 1.2339993295291665
40250001-40255000 0.9952520723738096
40255001-40260000 0.8352096121325372
40260001-40265000 0.3190690852190563
40265001-40270000 0.4295417696150356
40270001-40275000 1.2706364451577534
40275001-40280000 1.2564923138409638
40280001-40285000 2.498736452899411
40285001-40290000 1.2887617638627058
40290001-40295000 1.2281814171325118
40295001-40300000 1.417037333336175
40300001-40305000 0.6667227295530148
40305001-40310000 0.9385832009449783
40310001-40315000 1.4293476953792927
40315001-40320000 1.5316331664098588
40320001-40325000 2.1957768554099855
40325001-40330000 2.1167168553094178
40330001-40335000 2.125732402778486
40335001-40340000 1.5571818667064048
40340001-40345000 0.7896212907876822
40345001-40350000 0.7455564556602472
40350001-40355000 1.2210285470738635
40355001-40360000 0.8591457994073097
40360001-40365000 1.163969625347787
40365001-40370000 2.8116997990977186
40370001-40375000 2.0880975598045444
40375001-40380000 1.529902016597388
40380001-40385000 4.119897535341119
40385001-40390000 3.602315239902574
40390001-40395000 1.2677369214678824
40395001-40400000 2.4680902091288384
40400001-40405000 1.5313134084786537
40405001-40410000 0.9603068898100657
40410001-40415000 1.872481249321777
40415001-40420000 1.3398014131930673
40420001-40425000 1.0336010690160895
40425001-40430000 1.3843329428707927
40430001-40435000 1.9430230826901227
40435001-40440000 1.6307833858470249
40440001-40445000 0.996221101452735
40445001-40450000 0.905141008588433
40450001-40455000 0.47800294025976914
40455001-40460000 0.4021942182538477
40460001-40465000 0.39843008429384924
40465001-40470000 0.33447007574131904
40470001-40475000 0.7678820810646585
40475001-40480000 1.3876649904925564
40480001-40485000 0.31432126475989614
40485001-40490000 0.35207893470938145
40490001-40495000 0.700273474507814
40495001-40500000 0.29713958141523167
40500001-40505000 0.6115636649253596
40505001-40510000 1.0841758633215315
40510001-40515000 0.404703413808732
40515001-40520000 2.242374758123542
40520001-40525000 2.9768547425767955
40525001-40530000 1.2962884296777168
40530001-40535000 3.0748118298989535
40535001-40540000 4.254927615354434
40540001-40545000 3.5657249645415128
40545001-40550000 5.3525481477657415
40550001-40555000 3.3235720674487577
40555001-40560000 1.549554176243925
40560001-40565000 1.2169604466894008
40565001-40570000 3.4991632178736682
40570001-40575000 1.4859021312885017
40575001-40580000 0.9349963426152326
40580001-40585000 2.0529099640688417
40585001-40590000 0.7814411099733296
40590001-40595000 0.682810236903497
40595001-40600000 1.0112461820496255
40600001-40605000 7.1261514800307815
40605001-40610000 1.7384611947924118
40610001-40615000 0.8131551138231976
40615001-40620000 0.7263393782353935
40620001-40625000 0.8978983021713255
40625001-40630000 1.956205471364357
40630001-40635000 1.9106799676474053
40635001-40640000 4.4824731066451715
40640001-40645000 3.7767074694539944
40645001-40650000 1.7307311552097773
40650001-40655000 1.8227583402848562
40655001-40660000 0.9065596240697161
40660001-40665000 0.6678825575116711
40665001-40670000 1.366200384373488
40670001-40675000 0.5900026455070476
40675001-40680000 0.5471419494253024
40680001-40685000 0.978440888824235
40685001-40690000 0.96030456737631
40690001-40695000 1.7386203001245284
40695001-40700000 0.9873591063268771
40700001-40705000 0.91676794239791
40705001-40710000 0.9975691186395891
40710001-40715000 1.232259352715375
40715001-40720000 2.459857720252097
40720001-40725000 1.1637136011108504
40725001-40730000 1.2534746470931433
40730001-40735000 4.357389581262835
40735001-40740000 0.7691983482089559
40740001-40745000 0.5250506350285885
40745001-40750000 0.6942733830855092
40750001-40755000 0.8507418292471685
40755001-40760000 1.5855287669916633
40760001-40765000 2.7355513808707164
40765001-40770000 1.3212966287137826
40770001-40775000 0.522965312419307
40775001-40780000 1.2071091685708424
40780001-40785000 1.8130711817497152
40785001-40790000 0.2440159604894656
40790001-40795000 0.5649683464599012
40795001-40800000 0.9770446159577165
40800001-40805000 0.31801339865149947
40805001-40810000 0.26388568030253534
40810001-40815000 0.6260778598059882
40815001-40820000 0.8870234579940257
40820001-40825000 0.27152826904707655
40825001-40830000 0.5120049992524357
40830001-40835000 1.1804377901882555
40835001-40840000 0.9996804400109451
40840001-40845000 1.27840232542233
40845001-40850000 0.5952725932806049
40850001-40855000 0.44732594674761733
40855001-40860000 0.675014534163916
40860001-40865000 0.5750110872399684
40865001-40870000 0.5361073668239429
40870001-40875000 0.4783383772743428
40875001-40880000 0.5204571118897531
40880001-40885000 0.9833165567287926
40885001-40890000 1.2254363920064315
40890001-40895000 0.9529316001577532
40895001-40900000 0.6618683314560164
40900001-40905000 0.6963984804451178
40905001-40910000 0.9645973404051927
40910001-40915000 0.9675990753663217
40915001-40920000 0.9985376610998967
40920001-40925000 0.6737214997460507
40925001-40930000 0.563088829073673
40930001-40935000 0.5870582407808274
40935001-40940000 0.5144534166164477
40940001-40945000 2.0001084965751867
40945001-40950000 0.6885696669090012
40950001-40955000 0.40569042463721583
40955001-40960000 1.7442657089840017
40960001-40965000 1.0445834020614597
40965001-40970000 0.993032006167553
40970001-40975000 2.217839800088725
40975001-40980000 0.6126222191372709
40980001-40985000 0.4048919102225664
40985001-40990000 0.9439997540405878
40990001-40995000 0.6665154743590815
40995001-41000000 1.6213420169597763
41000001-41005000 1.427810301539648
41005001-41010000 0.5405130069889786
41010001-41015000 0.7923657229640569
41015001-41020000 0.39573552265902984
41020001-41025000 0.43779042337606855
41025001-41030000 0.6191962737713937
41030001-41035000 0.5863271770504808
41035001-41040000 1.0570403539464326
41040001-41045000 0.9234904263459474
41045001-41050000 0.8437259577668272
41050001-41055000 2.461166872263601
41055001-41060000 0.8947730917548998
41060001-41065000 0.6418998831264041
41065001-41070000 1.3583631565596157
41070001-41075000 0.8429878155064592
41075001-41080000 0.338259048176669
41080001-41085000 0.580386619387471
41085001-41090000 0.9512098861854504
41090001-41095000 1.264605143048781
41095001-41100000 2.5267637180425653
41100001-41105000 0.3842391775982073
41105001-41110000 0.747604402561972
41110001-41115000 0.5506873783694359
41115001-41120000 0.21324866740103693
41120001-41125000 0.8954322281678748
41125001-41130000 2.6865433538606522
41130001-41135000 0.5613425352892129
41135001-41140000 0.8862761832002655
41140001-41145000 1.3332091193459388
41145001-41150000 0.8239732843342761
41150001-41155000 0.7952459555179673
41155001-41160000 0.5005410892371295
41160001-41165000 0.3829930806874362
41165001-41170000 0.5407835602721538
41170001-41175000 1.886181472290587
41175001-41180000 1.4520853693283355
41180001-41185000 0.36883518037194035
41185001-41190000 0.32779172834634324
41190001-41195000 0.6492387040429929
41195001-41200000 0.9150611410133563
41200001-41205000 1.4161113248421051
41205001-41210000 2.619485035451649
41210001-41215000 1.4088389847045504
41215001-41220000 0.7975828434526208
41220001-41225000 0.9875667492280347
41225001-41230000 0.6307556013474779
41230001-41235000 0.38193107219076633
41235001-41240000 0.42380816941202437
41240001-41245000 0.5970456228150067
41245001-41250000 1.0984999422885184
41250001-41255000 2.602132727382113
41255001-41260000 3.268156246573044
41260001-41265000 1.47542201432787
41265001-41270000 0.7657854147041481
41270001-41275000 0.4541366335626961
41275001-41280000 0.23696136674713247
41280001-41285000 0.26965475198882416
41285001-41290000 0.5681527485504512
41290001-41295000 0.37530312818139844
41295001-41300000 0.1883148473608242
41300001-41305000 0.1750950674965524
41305001-41310000 0.2980781195341076
41310001-41315000 0.25805384128517356
41315001-41320000 0.2534400605476016
41320001-41325000 0.30160294034061874
41325001-41330000 0.48610625111294614
41330001-41335000 0.5918398908179284
41335001-41340000 1.1193942487542226
41340001-41345000 0.5924964245759466
41345001-41350000 0.24564257025664007
41350001-41355000 0.7723215640649147
41355001-41360000 0.3151173002668421
41360001-41365000 0.2209046996096435
41365001-41370000 0.471791112173974
41370001-41375000 0.3030411891974921
41375001-41380000 0.19367872488584653
41380001-41385000 0.39991032676563537
41385001-41390000 0.4053434402942916
41390001-41395000 0.27166601262464696
41395001-41400000 0.3437882827419013
41400001-41405000 0.5367479172194988
41405001-41410000 0.28158367790975486
41410001-41415000 0.2190321702088564
41415001-41420000 0.2714813891095059
41420001-41425000 0.29778652864607563
41425001-41430000 0.6165270305157085
41430001-41435000 2.312740844218982
41435001-41440000 1.3271898076582571
41440001-41445000 1.1425525568720185
41445001-41450000 1.6152411628893764
41450001-41455000 1.489367840146228
41455001-41460000 1.517925882221859
41460001-41465000 2.409834964303177
41465001-41470000 2.234765874004378
41470001-41475000 1.0184125341734023
41475001-41480000 0.7326510817451002
41480001-41485000 0.7758970341818917
41485001-41490000 0.9777685598373606
41490001-41495000 0.7547108222611599
41495001-41500000 1.0899978837948188
41500001-41505000 1.5202647705724217
41505001-41510000 0.31337386038720844
41510001-41515000 0.23731881302973168
41515001-41520000 0.42015866607661984
41520001-41525000 0.5371883506175443
41525001-41530000 0.7474589629253849
41530001-41535000 1.1285297684372064
41535001-41540000 0.5066854817656228
41540001-41545000 0.3435420949878525
41545001-41550000 0.7963747732650849
41550001-41555000 0.8675080625117432
41555001-41560000 0.6810227643998978
41560001-41565000 1.5232442599320832
41565001-41570000 1.3329702449303855
41570001-41575000 0.8682482948594392
41575001-41580000 0.49971125781957754
41580001-41585000 0.5177587116292494
41585001-41590000 0.7415809831122285
41590001-41595000 0.5813099189426388
41595001-41600000 0.6171219940982665
41600001-41605000 1.0887530818076077
41605001-41610000 0.7455524533331392
41610001-41615000 0.3368261389000758
41615001-41620000 0.3979392630348846
41620001-41625000 0.3063030000270431
41625001-41630000 0.2707680882016034
41630001-41635000 0.7261192917351013
41635001-41640000 0.6028801058905301
41640001-41645000 0.49140041022236736
41645001-41650000 0.294248497058354
41650001-41655000 0.32436042698962014
41655001-41660000 1.1147475449124309
41660001-41665000 0.6941943055058218
41665001-41670000 0.5623873607718235
41670001-41675000 0.9056796207526348
41675001-41680000 0.693304348464114
41680001-41685000 0.48615604159252734
41685001-41690000 1.307316973963784
41690001-41695000 0.32902750142835524
41695001-41700000 0.16428166710069525
41700001-41705000 0.2757307896548719
41705001-41710000 0.18196520437257904
41710001-41715000 0.25944668028675705
41715001-41720000 0.7244576872577008
41720001-41725000 0.2285934612016881
41725001-41730000 0.16001860876777763
41730001-41735000 0.6455359308597315
41735001-41740000 1.8533915313297584
41740001-41745000 0.44089989557601866
41745001-41750000 0.6299505546312225
41750001-41755000 0.8267338751234763
41755001-41760000 0.5509341296726211
41760001-41765000 1.0968896065071216
41765001-41770000 0.5754651874224592
41770001-41775000 0.4066781468933627
41775001-41780000 2.1814580630596287
41780001-41785000 2.4326936534829726
41785001-41790000 0.6859398764253871
41790001-41795000 1.0775391215767975
41795001-41800000 4.364794899229631
41800001-41805000 1.4912147776960079
41805001-41810000 0.7849730120526995
41810001-41815000 1.1230262625681409
41815001-41820000 2.6340855167694417
41820001-41825000 0.8425799810086037
41825001-41830000 0.5050968343411416
41830001-41835000 0.47074986009600134
41835001-41840000 0.1868223158220024
41840001-41845000 0.26697173666882534
41845001-41850000 3.1979048797856713
41850001-41855000 1.041623852265665
41855001-41860000 0.8606412705838793
41860001-41865000 1.2961858963463242
41865001-41870000 0.6986568896661897
41870001-41875000 0.6368858326273102
41875001-41880000 1.3092937990538955
41880001-41885000 4.188274012493003
41885001-41890000 0.5636718200010775
41890001-41895000 0.9363826870337393
41895001-41900000 1.936544251955828
41900001-41905000 0.5664620455117538
41905001-41910000 0.7676762992273233
41910001-41915000 1.5904868560880308
41915001-41920000 1.1181181990737534
41920001-41925000 0.43132779605290267
41925001-41930000 0.36571332220731306
41930001-41935000 0.5079770116970179
41935001-41940000 0.3499829309457996
41940001-41945000 0.22477140083246183
41945001-41950000 0.5363985266750643
41950001-41955000 0.8622241209105742
41955001-41960000 0.4819640845271807
41960001-41965000 0.8619070157834968
41965001-41970000 0.9182985532425977
41970001-41975000 0.84128436395579
41975001-41980000 1.155616483036504
41980001-41985000 0.6254521308666668
41985001-41990000 0.6346872827140919
41990001-41995000 0.5478159041613078
41995001-42000000 0.36186320657623033
42000001-42005000 0.44465042838165963
42005001-42010000 0.4623537489802459
42010001-42015000 0.8483957591877497
42015001-42020000 0.7376270107898205
42020001-42025000 0.3087718363316722
42025001-42030000 0.32592431452117254
42030001-42035000 0.544886155961707
42035001-42040000 0.701152146141903
42040001-42045000 0.5673826334663072
42045001-42050000 0.8044014350661766
42050001-42055000 0.6593585696558839
42055001-42060000 0.32908970287716943
42060001-42065000 0.21177430305199657
42065001-42070000 0.8530506920991747
42070001-42075000 0.9924378407002148
42075001-42080000 0.4556666013872677
42080001-42085000 1.1743537676711668
42085001-42090000 1.231760789413339
42090001-42095000 0.9988440192678414
42095001-42100000 1.0128682113766678
42100001-42105000 1.0928742750595586
42105001-42110000 1.292538476781473
42110001-42115000 1.1491943501448627
42115001-42120000 1.2868874452535557
42120001-42125000 1.1506401035060188
42125001-42130000 1.155422755064739
42130001-42135000 1.0343231559172068
42135001-42140000 1.2586524194305866
42140001-42145000 5.1605484628928275
42145001-42150000 5.429157322498
42150001-42155000 3.0338577787157406
42155001-42160000 2.1843701317829063
42160001-42165000 0.9912654726137738
42165001-42170000 1.6735084197251302
42170001-42175000 2.1745286506998927
42175001-42180000 0.7647885635356233
42180001-42185000 1.2041526254727366
42185001-42190000 2.7057073788403283
42190001-42195000 1.472540280040359
42195001-42200000 0.784492083054859
42200001-42205000 0.9782737509241592
42205001-42210000 0.9095108977082573
42210001-42215000 0.6434228280045706
42215001-42220000 1.5123864287823368
42220001-42225000 5.113612517387955
42225001-42230000 1.2335847854740452
42230001-42235000 1.0335287219051588
42235001-42240000 2.5274605107686328
42240001-42245000 0.8094199269283087
42245001-42250000 0.44015922380825556
42250001-42255000 0.45398482601077356
42255001-42260000 0.4074178779304511
42260001-42265000 0.5197528826628829
42265001-42270000 1.8335493564940213
42270001-42275000 4.908273829365947
42275001-42280000 1.5829236694012612
42280001-42285000 2.0515302297264895
42285001-42290000 1.4501767847199833
42290001-42295000 0.8766038166950365
42295001-42300000 0.9188025378811495
42300001-42305000 2.8267753601668013
42305001-42310000 3.07647913355474
42310001-42315000 0.4157142980214308
42315001-42320000 0.8612833208168211
42320001-42325000 2.088901927348092
42325001-42330000 1.8466112593649182
42330001-42335000 6.900184452178856
42335001-42340000 1.374521748469252
42340001-42345000 0.7709288133033759
42345001-42350000 0.6838356551452056
42350001-42355000 0.7431915443939046
42355001-42360000 1.1944165140510608
42360001-42365000 1.061946461387632
42365001-42370000 0.5651556272730853
42370001-42375000 0.6110981258203905
42375001-42380000 1.137457196862369
42380001-42385000 1.9172507109403694
42385001-42390000 2.256953522605524
42390001-42395000 1.4348955240946486
42395001-42400000 2.2502570841155434
42400001-42405000 2.0550338331133484
42405001-42410000 1.4924726057612192
42410001-42415000 2.236881845541814
42415001-42420000 1.5939836722324043
42420001-42425000 1.5305865257871363
42425001-42430000 1.9969299141638779
42430001-42435000 5.39606366668186
42435001-42440000 7.863405165012787
42440001-42445000 0.8636913226934084
42445001-42450000 0.39001364943774214
42450001-42455000 0.5319789663620728
42455001-42460000 0.41637254207271396
42460001-42465000 0.15765172116617543
42465001-42470000 0.9540456984758171
42470001-42475000 1.0109285567043387
42475001-42480000 0.25033521633903943
42480001-42485000 0.3833532297035236
42485001-42490000 0.14315263238224565
42490001-42495000 0.06637413765649317
42495001-42500000 0.716002509777351
42500001-42505000 0.41620540789105726
42505001-42510000 0.22467953014770575
42510001-42515000 0.5747870923750925
42515001-42520000 0.23217718462575418
42520001-42525000 0.28158280089638155
42525001-42530000 0.33892290698272926
42530001-42535000 0.1457540193174209
42535001-42540000 0.19166588666498588
42540001-42545000 0.22392328264398403
42545001-42550000 0.22713524893406276
42550001-42555000 0.17540648542398496
42555001-42560000 0.08314831441160919
42560001-42565000 0.30441859873004795
42565001-42570000 0.4174826360151855
42570001-42575000 0.21934520696003668
42575001-42580000 0.29399992065095754
42580001-42585000 0.2578686913348054
42585001-42590000 0.35996789898650383
42590001-42595000 0.31556923794015135
42595001-42600000 0.30601856978753617
42600001-42605000 0.18233153322016163
42605001-42610000 0.07968818856322915
42610001-42615000 0.08650593400962787
42615001-42620000 0.5459269802680868
42620001-42625000 0.29970484772118605
42625001-42630000 0.11390540788928417
42630001-42635000 0.46186006173530875
42635001-42640000 0.30069617585564123
42640001-42645000 0.07531971199554446
42645001-42650000 0.4389613019846281
42650001-42655000 0.09190586921570165
42655001-42660000 0.05182903611780535
42660001-42665000 0.10762699911349188
42665001-42670000 0.06017075388111749
42670001-42675000 0.13998961739163218
42675001-42680000 0.9713705507277044
42680001-42685000 2.0360282229006303
42685001-42690000 0.33451174021729707
42690001-42695000 0.30336628107703695
42695001-42700000 0.3559080138906698
42700001-42705000 1.9073762401650145
42705001-42710000 0.8908473823024211
42710001-42715000 0.5018152668865923
42715001-42720000 0.49028806580654083
42720001-42725000 0.384425643107861
42725001-42730000 1.4384008682031595
42730001-42735000 0.7045752885954086
42735001-42740000 0.36170989687745103
42740001-42745000 0.24892331382675004
42745001-42750000 0.6146723652151969
42750001-42755000 1.072116480686007
42755001-42760000 0.4330216812824764
42760001-42765000 0.5417440423608216
42765001-42770000 0.8516024629911021
42770001-42775000 1.4895688678520826
42775001-42780000 0.5288388414752814
42780001-42785000 0.9448434303382709
42785001-42790000 2.0421338195843854
42790001-42795000 0.3320257629157927
42795001-42800000 0.18474531423824514
42800001-42805000 0.2447164583791637
42805001-42810000 0.29499704852214004
42810001-42815000 0.2668771730944474
42815001-42820000 0.858424318681028
42820001-42825000 0.3930036193095703
42825001-42830000 0.4466507042015272
42830001-42835000 0.46455985024093593
42835001-42840000 0.19564012864890823
42840001-42845000 0.1527471304777965
42845001-42850000 0.4573324258813357
42850001-42855000 0.30561349412362865
42855001-42860000 0.02489282994221671
42860001-42865000 0.02626396953927381
42865001-42870000 1.4282679686717512
42870001-42875000 1.030208682664261
42875001-42880000 0.11724974890141969
42880001-42885000 0.493796279517601
42885001-42890000 0.4493485695529726
42890001-42895000 0.1038379517782
42895001-42900000 0.23475016937837614
42900001-42905000 0.282748201820943
42905001-42910000 0.3103483450529387
42910001-42915000 1.6522541072434804
42915001-42920000 0.5173746628679646
42920001-42925000 0.4669847430396966
42925001-42930000 1.3457696660333243
42930001-42935000 1.108295986868191
42935001-42940000 0.6100727611089872
42940001-42945000 0.40580580865158844
42945001-42950000 0.4734300714323522
42950001-42955000 1.0696057640666337
42955001-42960000 0.6593292474301503
42960001-42965000 0.5510005557937772
42965001-42970000 0.6607770098607201
42970001-42975000 0.4240556550243523
42975001-42980000 0.4477490544132628
42980001-42985000 0.2377775393005771
42985001-42990000 0.37095790764464875
42990001-42995000 0.6928186265784744
42995001-43000000 0.3309235480519288
43000001-43005000 1.46706605147714
43005001-43010000 1.4665916766250682
43010001-43015000 0.6542648273724866
43015001-43020000 1.1489440826358208
43020001-43025000 2.49663142299726
43025001-43030000 0.7017940185126896
43030001-43035000 0.3656786974821004
43035001-43040000 0.4602133492598961
43040001-43045000 0.27935488658996355
43045001-43050000 0.19821395596898075
43050001-43055000 0.23033431478053723
43055001-43060000 1.4211614158407904
43060001-43065000 1.5332441417724605
43065001-43070000 0.6836769525232874
43070001-43075000 0.8339689417763348
43075001-43080000 0.9013461773729544
43080001-43085000 1.9689837101987688
43085001-43090000 0.36554466046331807
43090001-43095000 0.2487851171143984
43095001-43100000 0.3169295644144695
43100001-43105000 0.45152041432852835
43105001-43110000 1.0838560446901757
43110001-43115000 0.9028010068383492
43115001-43120000 1.0941997619638748
43120001-43125000 0.5713735765334577
43125001-43130000 0.530399163613884
43130001-43135000 0.3938775446213295
43135001-43140000 0.37630548637645594
43140001-43145000 0.45521119500016305
43145001-43150000 0.4420814843592381
43150001-43155000 0.7655081787601713
43155001-43160000 1.0659036061374296
43160001-43165000 1.1320324594777944
43165001-43170000 1.2729171222978717
43170001-43175000 1.1170803585586822
43175001-43180000 0.6589865671179106
43180001-43185000 0.47544859401246936
43185001-43190000 0.6311050209330783
43190001-43195000 1.0811529874784231
43195001-43200000 0.9037593389319585
43200001-43205000 0.9441944363507044
43205001-43210000 0.4136272651106555
43210001-43215000 0.33405952773081016
43215001-43220000 0.2717149189198151
43220001-43225000 0.3090305361259426
43225001-43230000 1.4654230247587319
43230001-43235000 0.7525791581040354
43235001-43240000 0.9055852150806274
43240001-43245000 0.6058771964179118
43245001-43250000 0.6659194960269013
43250001-43255000 0.9824911793927888
43255001-43260000 0.45541157752408773
43260001-43265000 1.1252612994242397
43265001-43270000 0.7010461151904911
43270001-43275000 0.3480801281480127
43275001-43280000 0.6600296736893311
43280001-43285000 0.3538944337347372
43285001-43290000 0.20761393263721584
43290001-43295000 0.43025911129461974
43295001-43300000 0.6560637613928566
43300001-43305000 0.3978676654099475
43305001-43310000 0.611636980004503
43310001-43315000 0.7585096145654143
43315001-43320000 0.7390082328157817
43320001-43325000 0.8297085083066678
43325001-43330000 0.6258792604487888
43330001-43335000 1.1480717353487757
43335001-43340000 1.1928630567691667
43340001-43345000 0.7252575922276833
43345001-43350000 0.5104950112189484
43350001-43355000 0.4854403703576694
43355001-43360000 0.5837896705956499
43360001-43365000 0.3200269768784609
43365001-43370000 0.1506088621078991
43370001-43375000 0.17426875307929662
43375001-43380000 0.49432506772209645
43380001-43385000 0.3377731433038225
43385001-43390000 0.28792143820844784
43390001-43395000 0.27352611291872264
43395001-43400000 0.9873077052345467
43400001-43405000 0.7333297622565554
43405001-43410000 0.2172009328986637
43410001-43415000 0.36313382614284506
43415001-43420000 0.7254070113941016
43420001-43425000 1.0407480630420782
43425001-43430000 0.4179114304533341
43430001-43435000 0.36911207284439346
43435001-43440000 0.45809745385881045
43440001-43445000 0.306065562653299
43445001-43450000 0.4589455145810275
43450001-43455000 2.2873169315754995
43455001-43460000 0.9705244984507237
43460001-43465000 0.4455391054684202
43465001-43470000 0.5324882447192045
43470001-43475000 0.3922776600966639
43475001-43480000 0.4259361400021297
43480001-43485000 0.26163931560013803
43485001-43490000 0.14341912135103355
43490001-43495000 0.26966036360649337
43495001-43500000 0.3042770259688817
43500001-43505000 0.23292465882775987
43505001-43510000 0.1777895187647909
43510001-43515000 0.1695170701801826
43515001-43520000 0.1613563185102835
43520001-43525000 0.5062895420476672
43525001-43530000 0.28738239248710085
43530001-43535000 0.04320148057685844
43535001-43540000 0.7432635042285514
43540001-43545000 2.006323303633458
43545001-43550000 0.16397169887247046
43550001-43555000 0.5407880305470913
43555001-43560000 0.7976350520771681
43560001-43565000 0.12472429265732857
43565001-43570000 0.16363695369416165
43570001-43575000 0.6951316304852908
43575001-43580000 0.6794100075572532
43580001-43585000 0.6408677820322298
43585001-43590000 1.4068290154830445
43590001-43595000 0.131993929258874
43595001-43600000 0.299573847694541
43600001-43605000 0.6768055846098657
43605001-43610000 0.27624511702511445
43610001-43615000 0.4933474283388574
43615001-43620000 0.4005269381946003
43620001-43625000 0.32114360988760005
43625001-43630000 0.4395953830997845
43630001-43635000 0.7627816516610282
43635001-43640000 0.47108655023430746
43640001-43645000 0.27543662548737186
43645001-43650000 0.36453793190250194
43650001-43655000 0.4540355539112516
43655001-43660000 0.2453911054178208
43660001-43665000 0.3519651448433286
43665001-43670000 0.4272516175673938
43670001-43675000 0.31367248716949436
43675001-43680000 0.5969192483630256
43680001-43685000 0.8322110739574073
43685001-43690000 0.37354879234999516
43690001-43695000 0.2554692696955106
43695001-43700000 0.9386220500718544
43700001-43705000 1.2906631642215143
43705001-43710000 0.41693705901509237
43710001-43715000 0.5373245572817609
43715001-43720000 1.0576395848563103
43720001-43725000 1.124596845044223
43725001-43730000 0.37304413244882273
43730001-43735000 0.47553501349941574
43735001-43740000 0.644335865728437
43740001-43745000 0.40691983091719625
43745001-43750000 1.0773705555293653
43750001-43755000 1.5344899216147116
43755001-43760000 0.6696820518447767
43760001-43765000 0.6833704256652158
43765001-43770000 0.7302730590278327
43770001-43775000 0.44531053123825365
43775001-43780000 0.4760480685874972
43780001-43785000 0.7763431505856807
43785001-43790000 0.36341626792668275
43790001-43795000 0.26166964626939737
43795001-43800000 0.4170496576058879
43800001-43805000 0.791920052100028
43805001-43810000 0.682162417027096
43810001-43815000 0.7311941629219426
43815001-43820000 0.8757065458170455
43820001-43825000 0.5409149457669203
43825001-43830000 0.3228998809959332
43830001-43835000 0.43659849129902106
43835001-43840000 0.5900639995310759
43840001-43845000 0.7303450147604084
43845001-43850000 1.0462118389207
43850001-43855000 0.9790545020803925
43855001-43860000 1.099346677695356
43860001-43865000 0.900171677125894
43865001-43870000 0.9796354910402534
43870001-43875000 0.962513289088219
43875001-43880000 0.9386434614533468
43880001-43885000 0.9818174936176015
43885001-43890000 0.9616299606448286
43890001-43895000 0.5781643535536225
43895001-43900000 0.7845732525842115
43900001-43905000 1.124752079635702
43905001-43910000 0.7354511368212902
43910001-43915000 0.4793759361763789
43915001-43920000 0.5213801977766207
43920001-43925000 0.9401468197134907
43925001-43930000 1.3007024314473832
43930001-43935000 0.6809789879394422
43935001-43940000 0.21235669080929928
43940001-43945000 0.8010817449224467
43945001-43950000 1.3838995209056204
43950001-43955000 0.058751096553160104
43955001-43960000 0.19303739352778018
43960001-43965000 0.6741763464712739
43965001-43970000 0.3906116250695172
43970001-43975000 0.4828855381641615
43975001-43980000 0.5072816381242151
43980001-43985000 0.33776805383015635
43985001-43990000 0.8212529308169333
43990001-43995000 0.7348124175139449
43995001-44000000 0.06411055892907393
44000001-44005000 0.07510250271336699
44005001-44010000 0.05829323996999691
44010001-44015000 0.18813355825877215
44015001-44020000 1.4086958012980493
44020001-44025000 1.2611209947188382
44025001-44030000 0.7043145461099696
44030001-44035000 0.3077326714763971
44035001-44040000 0.33123534084856826
44040001-44045000 1.3550027983486148
44045001-44050000 0.763319241514688
44050001-44055000 1.0111677885552885
44055001-44060000 0.636496540712845
44060001-44065000 0.2684117275043611
44065001-44070000 0.4602859877736802
44070001-44075000 1.6454882029714113
44075001-44080000 0.7663829398550527
44080001-44085000 0.5001897243127162
44085001-44090000 0.49644424029591533
44090001-44095000 0.5358000399984186
44095001-44100000 0.8274641849894148
44100001-44105000 0.18056118587952272
44105001-44110000 0.1634297495352015
44110001-44115000 0.8903022322829252
44115001-44120000 0.43690870180818575
44120001-44125000 0.20398965497694335
44125001-44130000 0.5088891218054993
44130001-44135000 0.2525660901880777
44135001-44140000 0.11897116244461847
44140001-44145000 0.8269779195359093
44145001-44150000 0.7003864203530563
44150001-44155000 0.39208258436967086
44155001-44160000 0.340319294854966
44160001-44165000 0.5780475907999081
44165001-44170000 1.3642485848145516
44170001-44175000 1.079825002056362
44175001-44180000 1.4824720858085119
44180001-44185000 1.4450889391881707
44185001-44190000 2.047655127360775
44190001-44195000 1.8863164298612007
44195001-44200000 1.1967359945387352
44200001-44205000 0.5543296754150051
44205001-44210000 0.6641960878726918
44210001-44215000 1.2306780664592343
44215001-44220000 0.385207358896951
44220001-44225000 0.26730379875387944
44225001-44230000 0.2896837791695917
44230001-44235000 0.43602212239975613
44235001-44240000 0.7182696109443177
44240001-44245000 1.1376179200359748
44245001-44250000 0.4363621421870742
44250001-44255000 0.32774473631712603
44255001-44260000 1.2863229492037143
44260001-44265000 1.6956827721700087
44265001-44270000 0.4939743221958705
44270001-44275000 0.23407167121917064
44275001-44280000 0.20217293531965436
44280001-44285000 0.2336233481671423
44285001-44290000 0.13484729129811307
44290001-44295000 0.3322436465459969
44295001-44300000 0.3919944362468086
44300001-44305000 0.0952285433328759
44305001-44310000 0.1475833898128665
44310001-44315000 0.23896438276080004
44315001-44320000 0.43414267068949614
44320001-44325000 0.6098758036807337
44325001-44330000 0.1549497971187521
44330001-44335000 0.22960183282785937
44335001-44340000 0.37520569889924377
44340001-44345000 0.36896612709978877
44345001-44350000 0.17962847355018163
44350001-44355000 0.21974715194389421
44355001-44360000 0.2804449357770949
44360001-44365000 0.10939741861753988
44365001-44370000 0.45101884785563495
44370001-44375000 0.5053496403869374
44375001-44380000 0.1768269250894118
44380001-44385000 0.4942843587829295
44385001-44390000 0.1993230073905794
44390001-44395000 0.048325855034174935
44395001-44400000 0.05903381646886472
44400001-44405000 0.3340986895822088
44405001-44410000 0.26539131782476216
44410001-44415000 0.015080039245358584
44415001-44420000 0.018672263799847825
44420001-44425000 0.3508303290540987
44425001-44430000 0.24101432751884588
44430001-44435000 0.14954039844709924
44435001-44440000 0.1600826774721368
44440001-44445000 0.6957499206871801
44445001-44450000 0.5398457107667193
44450001-44455000 0.20160494643034713
44455001-44460000 0.7495037666352236
44460001-44465000 1.081660747711816
44465001-44470000 0.18493855389971653
44470001-44475000 0.4624846665850817
44475001-44480000 0.7484581308820112
44480001-44485000 0.41528695793483544
44485001-44490000 0.5471851156372223
44490001-44495000 0.22064125989352568
44495001-44500000 0.9073551811679511
44500001-44505000 1.2848529344521973
44505001-44510000 0.6912812537989745
44510001-44515000 2.107252597089068
44515001-44520000 0.6445930755198811
44520001-44525000 1.1257561630357122
44525001-44530000 1.4059053622493574
44530001-44535000 0.3523718403858514
44535001-44540000 0.3963879856225913
44540001-44545000 0.48451105756724355
44545001-44550000 0.06775642465977712
44550001-44555000 0.046162153236823336
44555001-44560000 0.5150044020821221
44560001-44565000 0.2514149312869857
44565001-44570000 0.13330248306863332
44570001-44575000 0.08670739180157973
44575001-44580000 0.6593619182991185
44580001-44585000 0.7798226496307271
44585001-44590000 0.1520650410055168
44590001-44595000 0.1842973537689553
44595001-44600000 0.36077446792995144
44600001-44605000 1.1096484178414654
44605001-44610000 0.4640987960172983
44610001-44615000 0.23317125119635532
44615001-44620000 0.113326282069832
44620001-44625000 0.44458274833766337
44625001-44630000 0.6249574561270562
44630001-44635000 0.3522393659460812
44635001-44640000 0.6282988543705749
44640001-44645000 0.08882437272275627
44645001-44650000 0.3082096432215481
44650001-44655000 0.2441223630194619
44655001-44660000 0.044283824178490895
44660001-44665000 0.16166287925797468
44665001-44670000 0.26813984974194993
44670001-44675000 0.6064282317257779
44675001-44680000 0.642566304709517
44680001-44685000 0.5902917029210175
44685001-44690000 0.15595711013378494
44690001-44695000 0.15277107991422206
44695001-44700000 0.20324117015717696
44700001-44705000 0.11687292088065324
44705001-44710000 0.19108733538212944
44710001-44715000 0.5326776126358842
44715001-44720000 0.6772641812994
44720001-44725000 0.5852541587479454
44725001-44730000 1.0114104297176019
44730001-44735000 0.2261055440437359
44735001-44740000 0.10352469530016364
44740001-44745000 0.49617951826039997
44745001-44750000 0.36167442243454756
44750001-44755000 0.0735180318537679
44755001-44760000 0.0985122126486616
44760001-44765000 0.11015453433994873
44765001-44770000 0.13693109839176493
44770001-44775000 0.48682002014873255
44775001-44780000 0.4737013686618412
44780001-44785000 0.22034113933679755
44785001-44790000 0.12781324187073492
44790001-44795000 0.24090576495375118
44795001-44800000 1.0074104119175922
44800001-44805000 0.3718412181329352
44805001-44810000 0.19113698690034084
44810001-44815000 0.19902728142556153
44815001-44820000 0.5260199561733367
44820001-44825000 1.2125024585345714
44825001-44830000 0.521418760965054
44830001-44835000 0.2675983640366946
44835001-44840000 0.6746022469161082
44840001-44845000 0.4581507628796104
44845001-44850000 0.1936258727069056
44850001-44855000 0.4976322770623976
44855001-44860000 0.4845856456272404
44860001-44865000 0.3229519701460842
44865001-44870000 0.2680315487438913
44870001-44875000 0.2208092945812329
44875001-44880000 0.7275841702710572
44880001-44885000 0.7275969591993868
44885001-44890000 0.2035468111602274
44890001-44895000 0.3967240154115713
44895001-44900000 0.18075682690488
44900001-44905000 0.1109134271380436
44905001-44910000 0.07638568993902126
44910001-44915000 0.07640299627515847
44915001-44920000 0.18415799693484436
44920001-44925000 0.14788458381295905
44925001-44930000 0.7591328353436589
44930001-44935000 0.4837041657385923
44935001-44940000 0.13497321784700334
44940001-44945000 0.40042024847212926
44945001-44950000 0.30140634764542146
44950001-44955000 0.2651438542364859
44955001-44960000 0.5204468445934842
44960001-44965000 0.6260987579560398
44965001-44970000 0.6561026491900254
44970001-44975000 0.19085512714897596
44975001-44980000 0.38496659007162365
44980001-44985000 0.9961004441884079
44985001-44990000 0.2990533615323208
44990001-44995000 0.46250859727288623
44995001-45000000 0.722897021007562
45000001-45005000 2.7256376507281344
45005001-45010000 1.175256461974043
45010001-45015000 0.32826374078954945
45015001-45020000 0.3558245436194666
45020001-45025000 0.29372321997161893
45025001-45030000 0.4542556901250746
45030001-45035000 0.29392490120252013
45035001-45040000 0.2823864910959358
45040001-45045000 0.667942999933726
45045001-45050000 0.454177901384452
45050001-45055000 0.3804505836841781
45055001-45060000 0.29987638873698336
45060001-45065000 0.33911725749924
45065001-45070000 1.2486922447343223
45070001-45075000 0.9047171186711308
45075001-45080000 0.725518409800086
45080001-45085000 1.178014852817922
45085001-45090000 1.21608323203701
45090001-45095000 3.604661337425216
45095001-45100000 6.401407481864602
45100001-45105000 1.9941553573361286
45105001-45110000 1.280754561187447
45110001-45115000 0.5324999516402115
45115001-45120000 1.071781901791239
45120001-45125000 2.8286040268045634
45125001-45130000 2.2320970677527217
45130001-45135000 2.3284138888088695
45135001-45140000 0.4539609953787255
45140001-45145000 0.2655260515820797
45145001-45150000 0.6412103975162567
45150001-45155000 0.7484716327953268
45155001-45160000 0.25515470595330025
45160001-45165000 0.2204491821192951
45165001-45170000 0.1802005225288834
45170001-45175000 0.12785127808047497
45175001-45180000 0.7397746123271862
45180001-45185000 0.29479925066220747
45185001-45190000 0.09861386476280745
45190001-45195000 0.6244865151074503
45195001-45200000 0.4782495919654901
45200001-45205000 0.305419634176381
45205001-45210000 0.4953623423312996
45210001-45215000 0.7141012773461274
45215001-45220000 0.5843870008242583
45220001-45225000 1.752883330423122
45225001-45230000 0.622874896615025
45230001-45235000 0.110205547477921
45235001-45240000 0.1239931128582141
45240001-45245000 0.8829329468115963
45245001-45250000 0.5368804694831971
45250001-45255000 0.36344055737599024
45255001-45260000 0.7555226226369871
45260001-45265000 0.8964623964066302
45265001-45270000 0.30724701785988806
45270001-45275000 0.299630301101006
45275001-45280000 0.46278678183524785
45280001-45285000 0.213309420126474
45285001-45290000 0.38258898606600505
45290001-45295000 0.6014142700380283
45295001-45300000 0.3852951441160349
45300001-45305000 0.3614281785395399
45305001-45310000 0.3446376159318377
45310001-45315000 0.5525029920435602
45315001-45320000 2.881973655753581
45320001-45325000 8.384177280221886
45325001-45330000 1.2322660835194768
45330001-45335000 1.6772705085419577
45335001-45340000 0.7994312675402894
45340001-45345000 0.3751727221490733
45345001-45350000 0.5668873645809851
45350001-45355000 1.3227683614809382
45355001-45360000 1.8029635313100911
45360001-45365000 4.6012592849135405
45365001-45370000 2.5520874019646116
45370001-45375000 0.5970954214905495
45375001-45380000 0.654574926883131
45380001-45385000 0.5474251642311615
45385001-45390000 0.8418861011016135
45390001-45395000 0.7751703802043176
45395001-45400000 0.6590137971703857
45400001-45405000 1.544630534420613
45405001-45410000 1.9190356451211494
45410001-45415000 0.585764804367613
45415001-45420000 1.0627718076482753
45420001-45425000 1.9106852762865283
45425001-45430000 2.6881604751891364
45430001-45435000 1.0655749198768245
45435001-45440000 0.5368783307417087
45440001-45445000 2.7109759990609454
45445001-45450000 1.5187415183540893
45450001-45455000 0.7565322928493411
45455001-45460000 0.9354526035656282
45460001-45465000 0.9228596215194769
45465001-45470000 1.1129944413851844
45470001-45475000 1.8663597423629112
45475001-45480000 0.5395804334966382
45480001-45485000 0.31144832728382077
45485001-45490000 0.9325768209759167
45490001-45495000 0.7914190125374948
45495001-45500000 0.38510609526787515
45500001-45505000 0.4678395066271726
45505001-45510000 0.8194936593343333
45510001-45515000 2.117551681601624
45515001-45520000 1.2320914645571557
45520001-45525000 0.7245078314186041
45525001-45530000 0.5568647214367768
45530001-45535000 0.9447147146089957
45535001-45540000 1.576101793581019
45540001-45545000 2.4413382638257
45545001-45550000 2.068199038114832
45550001-45555000 0.6860390454793907
45555001-45560000 0.976159242430161
45560001-45565000 0.9597938573254629
45565001-45570000 0.8193887984772481
45570001-45575000 1.546595559871606
45575001-45580000 1.894206272755965
45580001-45585000 0.9970693262424454
45585001-45590000 0.5889940360529619
45590001-45595000 0.4796238374147236
45595001-45600000 0.27217733383040194
45600001-45605000 0.40600116339444237
45605001-45610000 0.5668033662652776
45610001-45615000 0.5716086632683176
45615001-45620000 1.777544846590059
45620001-45625000 1.5442886225115613
45625001-45630000 0.5170305330731881
45630001-45635000 0.3391777445075409
45635001-45640000 1.1488164835044945
45640001-45645000 1.1715091666563728
45645001-45650000 0.5820421606020159
45650001-45655000 1.616512834299525
45655001-45660000 0.7107117034936298
45660001-45665000 0.3374836386410625
45665001-45670000 0.4822053564196669
45670001-45675000 0.5195567049196986
45675001-45680000 0.2995683171898624
45680001-45685000 0.3341295897074761
45685001-45690000 0.5288973983943768
45690001-45695000 0.5759524901394302
45695001-45700000 1.8515889644893557
45700001-45705000 0.879880409950021
45705001-45710000 0.386064085708486
45710001-45715000 0.369867081506529
45715001-45720000 1.6330585928165313
45720001-45725000 0.7705563855702476
45725001-45730000 0.0043699296670369715
45730001-45735000 0.010388531612724098
45735001-45740000 0.07407237975307478
45740001-45745000 0.20668848953648905
45745001-45750000 0.5033201907393926
45750001-45755000 0.5891073537515464
45755001-45760000 0.21298747173123142
45760001-45765000 0.38399279918328255
45765001-45770000 1.162323056947595
45770001-45775000 0.3390312521304011
45775001-45780000 0.5047143821746726
45780001-45785000 0.37159460832250113
45785001-45790000 0.32532378294801617
45790001-45795000 0.9807977393190145
45795001-45800000 0.32311976275112314
45800001-45805000 0.168379453926995
45805001-45810000 0.10370168141242639
45810001-45815000 0.31538765462861434
45815001-45820000 0.5127536160775048
45820001-45825000 0.27494064919687183
45825001-45830000 0.3480136669990071
45830001-45835000 0.5133309149062681
45835001-45840000 0.6586566600340461
45840001-45845000 0.6710065406429954
45845001-45850000 0.3081157366929998
45850001-45855000 0.2891886418731153
45855001-45860000 0.49401419080091374
45860001-45865000 0.15045938523217053
45865001-45870000 0.24704166343684453
45870001-45875000 1.1430684150245152
45875001-45880000 0.47409409360930477
45880001-45885000 0.40591213325579323
45885001-45890000 0.7031839591513218
45890001-45895000 0.1591202203134938
45895001-45900000 0.4631244444343168
45900001-45905000 1.456294714801337
45905001-45910000 0.9647165512531152
45910001-45915000 0.588730025104787
45915001-45920000 0.5737197664523264
45920001-45925000 0.9815348633565621
45925001-45930000 0.839316150891559
45930001-45935000 1.6246558578854364
45935001-45940000 1.7680101918090518
45940001-45945000 1.6384580864535458
45945001-45950000 3.06610080840316
45950001-45955000 14.059942978312488
45955001-45960000 2.261492728604046
45960001-45965000 1.4617625970497374
45965001-45970000 1.4625656401594576
45970001-45975000 1.466166252088757
45975001-45980000 2.952818948707929
45980001-45985000 6.309256587808801
45985001-45990000 2.574649671231439
45990001-45995000 2.266922658400853
45995001-46000000 4.990754903979143
46000001-46005000 2.200493814319584
46005001-46010000 2.0152392922293134
46010001-46015000 1.7258081613926683
46015001-46020000 0.7379161503051795
46020001-46025000 1.2943315326652305
46025001-46030000 0.9085492989889831
46030001-46035000 1.5964278141539703
46035001-46040000 2.0222663325614705
46040001-46045000 0.815918706960316
46045001-46050000 0.892319502858476
46050001-46055000 0.6613674054344078
46055001-46060000 0.6541951564266404
46060001-46065000 0.45145096664188394
46065001-46070000 0.3483546998455938
46070001-46075000 0.5859403771160158
46075001-46080000 1.1672750668446918
46080001-46085000 1.4204497723244043
46085001-46090000 0.737143822690307
46090001-46095000 0.7305173691619132
46095001-46100000 1.3692694815247546
46100001-46105000 0.871997987742674
46105001-46110000 0.969533593526319
46110001-46115000 0.7692075168832115
46115001-46120000 0.7649155009244132
46120001-46125000 1.1849805248174012
46125001-46130000 2.6966955339997205
46130001-46135000 11.556174040534701
46135001-46140000 1.7830278625432785
46140001-46145000 0.9118461826481545
46145001-46150000 1.4308330213648779
46150001-46155000 0.7535831882192913
46155001-46160000 0.40128280343218703
46160001-46165000 1.0420322983787487
46165001-46170000 0.716265518306562
46170001-46175000 0.6732660092005872
46175001-46180000 0.7151687053729904
46180001-46185000 0.3019042995570753
46185001-46190000 0.34443735342451276
46190001-46195000 0.5796569310322722
46195001-46200000 1.2254636761140107
46200001-46205000 2.5526103398519133
46205001-46210000 2.5346902887336724
46210001-46215000 1.7752243027264234
46215001-46220000 1.4944436390852893
46220001-46225000 2.3050442032672254
46225001-46230000 0.5481791808269639
46230001-46235000 0.23109017341900423
46235001-46240000 0.6049594852087463
46240001-46245000 1.134271493562641
46245001-46250000 0.43647363138947154
46250001-46255000 0.6066832022139542
46255001-46260000 0.32722190547857555
46260001-46265000 0.1468254647404028
46265001-46270000 1.1492568327810793
46270001-46275000 1.5470392174632208
46275001-46280000 0.8576183325578629
46280001-46285000 1.945398633822262
46285001-46290000 1.2592556256737326
46290001-46295000 0.9588738562277002
46295001-46300000 6.177287736939652
46300001-46305000 3.2847789970722636
46305001-46310000 1.260510085311027
46310001-46315000 1.1129060953600576
46315001-46320000 1.3962136389238946
46320001-46325000 2.1945418795245977
46325001-46330000 1.229708294156193
46330001-46335000 1.428479254790551
46335001-46340000 0.9862738075205459
46340001-46345000 0.6631730578230791
46345001-46350000 0.7467014808863193
46350001-46355000 0.8560721275695129
46355001-46360000 0.475670123011595
46360001-46365000 0.6871928023843885
46365001-46370000 1.1401701508072266
46370001-46375000 1.1296136231176925
46375001-46380000 1.3686379335273269
46380001-46385000 0.9239868866600331
46385001-46390000 0.9710366292116783
46390001-46395000 1.159292242841868
46395001-46400000 0.6400105033651934
46400001-46405000 0.7758106645279768
46405001-46410000 2.2501589438032172
46410001-46415000 0.8862565150278835
46415001-46420000 0.5564960435219664
46420001-46425000 0.8757659798382308
46425001-46430000 1.168837556771631
46430001-46435000 1.0205246449199972
46435001-46440000 1.6357929728428566
46440001-46445000 0.8551143203967733
46445001-46450000 0.7789396324292654
46450001-46455000 1.2873239802158236
46455001-46460000 1.3877632348226896
46460001-46465000 0.9173450218328449
46465001-46470000 0.850589791108278
46470001-46475000 2.0371476520148617
46475001-46480000 1.2350614271501892
46480001-46485000 0.4765292511410392
46485001-46490000 0.4906585473082366
46490001-46495000 1.1699338374303305
46495001-46500000 1.2181498363054801
46500001-46505000 0.9142541637169943
46505001-46510000 2.181987937460126
46510001-46515000 1.7772030729653292
46515001-46520000 1.1449878189331928
46520001-46525000 1.1993633381030087
46525001-46530000 1.2321843274638535
46530001-46535000 0.6228757369739921
46535001-46540000 0.6893395446368391
46540001-46545000 1.1950469464906193
46545001-46550000 2.200441700469496
46550001-46555000 1.3818951937089348
46555001-46560000 0.67399782068935
46560001-46565000 0.3557375707688067
46565001-46570000 0.3221794522754055
46570001-46575000 0.914768553705069
46575001-46580000 0.9801583069727792
46580001-46585000 1.1851957430354774
46585001-46590000 1.8547557967976471
46590001-46595000 1.0802474672714868
46595001-46600000 0.8995008660018184
46600001-46605000 1.8485591430853527
46605001-46610000 1.6931339091350144
46610001-46615000 1.3931989398682123
46615001-46620000 16.78819252071105
46620001-46625000 2.825879194606083
46625001-46630000 1.0917264946753542
46630001-46635000 1.39305652575761
46635001-46640000 1.8416114111411008
46640001-46645000 1.5402930277309819
46645001-46650000 1.0684603917936566
46650001-46655000 1.3523455536100755
46655001-46660000 1.0555254578214215
46660001-46665000 1.2092374302554567
46665001-46670000 4.950035450632909
46670001-46675000 1.5559576147565914
46675001-46680000 0.8668819172097667
46680001-46685000 1.0943788200321747
46685001-46690000 0.7572624747384844
46690001-46695000 0.6203911941253689
46695001-46700000 3.764918843398333
46700001-46705000 1.0561752457528717
46705001-46710000 0.43322900865450154
46710001-46715000 1.0181072732921557
46715001-46720000 0.5740430572370279
46720001-46725000 0.6498957303892874
46725001-46730000 1.479292370257508
46730001-46735000 0.8449531713841006
46735001-46740000 1.7063031036872098
46740001-46745000 1.578625986985477
46745001-46750000 0.6686135201554754
46750001-46755000 1.3340961937709577
46755001-46760000 1.6282525906297407
46760001-46765000 0.6085322075882467
46765001-46770000 1.0724587353299722
46770001-46775000 1.837154374008733
46775001-46780000 0.9705037716758412
46780001-46785000 1.1733414112134757
46785001-46790000 1.3562051502868757
46790001-46795000 1.4078531934031584
46795001-46800000 0.9897930353321315
46800001-46805000 1.1119872809333768
46805001-46810000 1.1418391621541755
46810001-46815000 0.6061049193085668
46815001-46820000 0.6733969077884125
46820001-46825000 1.54848938631593
46825001-46830000 1.489969135513437
46830001-46835000 3.004620574676834
46835001-46840000 6.505727564417751
46840001-46845000 0.7047916074626428
46845001-46850000 0.8152659423992311
46850001-46855000 0.8172049140898704
46855001-46860000 1.3958079908584673
46860001-46865000 4.540317052862341
46865001-46870000 1.5333477100061945
46870001-46875000 1.0185637161305303
46875001-46880000 2.748253383306031
46880001-46885000 5.758938624536622
46885001-46890000 0.729264535872277
46890001-46895000 0.5384174012063837
46895001-46900000 0.2624090051539108
46900001-46905000 0.18427682260591033
46905001-46910000 0.21774448263947474
46910001-46915000 0.36030791107365606
46915001-46920000 0.37022593741729587
46920001-46925000 0.2696310100476185
46925001-46930000 0.38347653248794344
46930001-46935000 0.7801934974058405
46935001-46940000 3.375922029671118
46940001-46945000 0.8002426082372671
46945001-46950000 0.7308949579729633
46950001-46955000 0.560158060516714
46955001-46960000 0.522102848945844
46960001-46965000 0.547124940787335
46965001-46970000 0.5858347377130142
46970001-46975000 1.7348338540285526
46975001-46980000 0.8528119561621313
46980001-46985000 0.7615784967545484
46985001-46990000 0.6441301533856292
46990001-46995000 0.3145147924635552
46995001-47000000 1.9894966235877174
47000001-47005000 3.731391550749643
47005001-47010000 0.23226230740877682
47010001-47015000 0.9449826159255862
47015001-47020000 1.6439372792636473
47020001-47025000 0.2511491934226667
47025001-47030000 0.33910041418644965
47030001-47035000 0.22516304404148335
47035001-47040000 0.20095521682656123
47040001-47045000 0.3392795025696951
47045001-47050000 0.2281847961009679
47050001-47055000 0.27213540399209496
47055001-47060000 0.5371954241981315
47060001-47065000 0.4997610687978356
47065001-47070000 0.46502323291858716
47070001-47075000 0.3886189834830658
47075001-47080000 0.761516417661763
47080001-47085000 1.4864988531577363
47085001-47090000 1.2947892322621528
47090001-47095000 0.813398341649609
47095001-47100000 0.5855438499382248
47100001-47105000 1.3120760939698892
47105001-47110000 0.890349397964491
47110001-47115000 0.4209414604318102
47115001-47120000 0.22764982367516376
47120001-47125000 0.2406237116228433
47125001-47130000 0.48513923622921173
47130001-47135000 0.5199132948010343
47135001-47140000 0.7293541274294285
47140001-47145000 0.9493320364019642
47145001-47150000 0.8356759024014582
47150001-47155000 1.167305045682171
47155001-47160000 2.3620419912383825
47160001-47165000 1.8823553719221924
47165001-47170000 1.1284833578970632
47170001-47175000 1.6974375304462845
47175001-47180000 1.8915080453248172
47180001-47185000 0.5818971273037188
47185001-47190000 0.3997180045011687
47190001-47195000 0.6185495983140669
47195001-47200000 0.7241022678371152
47200001-47205000 0.6260615700344252
47205001-47210000 0.737743214758228
47210001-47215000 1.2300081386670938
47215001-47220000 1.6345628914809465
47220001-47225000 1.0855190752729624
47225001-47230000 0.4866749375710986
47230001-47235000 0.4559487165240009
47235001-47240000 0.9111190178859572
47240001-47245000 1.2008094556898306
47245001-47250000 1.5148377668122865
47250001-47255000 0.7732343651563052
47255001-47260000 0.6292182575661363
47260001-47265000 0.5496259415911533
47265001-47270000 0.4300807825315206
47270001-47275000 0.5966715407947828
47275001-47280000 0.6954226115903636
47280001-47285000 0.4830392386130033
47285001-47290000 0.41374275139782957
47290001-47295000 1.1622988720948306
47295001-47300000 0.7304939630152765
47300001-47305000 0.7296003654534103
47305001-47310000 1.2727774354836396
47310001-47315000 0.3233812667183005
47315001-47320000 0.21362438119276483
47320001-47325000 0.24425673302833653
47325001-47330000 0.3108864128042734
47330001-47335000 0.6660579278358977
47335001-47340000 1.5260803581792475
47340001-47345000 0.7708259288855889
47345001-47350000 0.7290715389596851
47350001-47355000 0.7442984085817218
47355001-47360000 1.4912883855308645
47360001-47365000 2.109822789452174
47365001-47370000 3.4997199300523754
47370001-47375000 2.1479632756668248
47375001-47380000 1.0741816682629954
47380001-47385000 0.8102597380620187
47385001-47390000 0.3356093888416265
47390001-47395000 0.3743969081383696
47395001-47400000 2.2689697933511237
47400001-47405000 1.182911847055928
47405001-47410000 0.2795176566134733
47410001-47415000 0.34524920054713165
47415001-47420000 0.5131314441492068
47420001-47425000 0.3004912659310438
47425001-47430000 0.25078130557945244
47430001-47435000 0.4046546741018973
47435001-47440000 0.15432699557586343
47440001-47445000 0.15420360568214003
47445001-47450000 0.3718127694688033
47450001-47455000 0.2702442497652649
47455001-47460000 0.48256943398631974
47460001-47465000 0.37596566957569466
47465001-47470000 0.3554462412912282
47470001-47475000 0.8537808960933804
47475001-47480000 1.4097265067185545
47480001-47485000 1.8848810995526615
47485001-47490000 3.446706425477159
47490001-47495000 2.062731929344732
47495001-47500000 1.1179251359330316
47500001-47505000 0.5772774006034153
47505001-47510000 0.2320655227251957
47510001-47515000 0.14450897047902228
47515001-47520000 0.9306643669181976
47520001-47525000 1.1699617187574107
47525001-47530000 0.1915861570063632
47530001-47535000 0.22774351790132272
47535001-47540000 0.2809570325896439
47540001-47545000 0.3149507448156695
47545001-47550000 0.39567070950003175
47550001-47555000 2.2959720528424414
47555001-47560000 1.2883080720810232
47560001-47565000 0.3192626355187421
47565001-47570000 0.23132732149596705
47570001-47575000 0.22601834934961829
47575001-47580000 0.29501502144053665
47580001-47585000 0.6950096527845089
47585001-47590000 1.5929523066764533
47590001-47595000 0.6937434861180016
47595001-47600000 0.687425299677628
47600001-47605000 0.3567228688693787
47605001-47610000 0.3303634161882894
47610001-47615000 4.311761912478777
47615001-47620000 0.8440781667298024
47620001-47625000 0.40236503478449814
47625001-47630000 0.41961250167877545
47630001-47635000 0.6192233009818316
47635001-47640000 0.7448228113253507
47640001-47645000 0.5600376134845838
47645001-47650000 2.287180974594629
47650001-47655000 1.141096365956969
47655001-47660000 0.3732347125045241
47660001-47665000 0.4080414716128445
47665001-47670000 0.5411603100127975
47670001-47675000 0.9366868673388892
47675001-47680000 0.5180893188733122
47680001-47685000 1.3926392432789578
47685001-47690000 5.0329773297776255
47690001-47695000 0.9160587828307153
47695001-47700000 1.3440146076691344
47700001-47705000 3.1820494700988022
47705001-47710000 0.9714673522051007
47710001-47715000 1.7524682443120196
47715001-47720000 1.2562631050921609
47720001-47725000 0.3546529377636221
47725001-47730000 1.0819237399484778
47730001-47735000 1.2585837025414919
47735001-47740000 0.6981998630097003
47740001-47745000 0.7498352098274444
47745001-47750000 0.8691346183758208
47750001-47755000 2.160030062690671
47755001-47760000 0.8391860322714255
47760001-47765000 0.3227727438461696
47765001-47770000 0.13803089457861792
47770001-47775000 0.15969651378317165
47775001-47780000 0.5355277052243785
47780001-47785000 0.3047952745377659
47785001-47790000 0.6622595648368843
47790001-47795000 1.6390978258915443
47795001-47800000 0.5530066383028381
47800001-47805000 0.35757245629371154
47805001-47810000 0.43737421454983505
47810001-47815000 0.6022175871801663
47815001-47820000 1.7764699488540387
47820001-47825000 1.9218675483921643
47825001-47830000 0.23172069334514286
47830001-47835000 0.7391188187079758
47835001-47840000 1.1214427885046638
47840001-47845000 0.18215442387284347
47845001-47850000 0.2106571647299874
47850001-47855000 0.2186313164326718
47855001-47860000 0.2456117012262479
47860001-47865000 0.6726702681491495
47865001-47870000 0.9318808783756155
47870001-47875000 0.8717048965478534
47875001-47880000 1.4437009234231535
47880001-47885000 0.4389570021834011
47885001-47890000 0.401381707603502
47890001-47895000 0.8256316577605269
47895001-47900000 0.735315668375368
47900001-47905000 0.8526024027735998
47905001-47910000 1.5345709658023596
47910001-47915000 1.0350981013644713
47915001-47920000 0.6340007846720093
47920001-47925000 0.7747339089213774
47925001-47930000 0.6603972254867875
47930001-47935000 0.3163378755693055
47935001-47940000 0.4106144169901579
47940001-47945000 0.8064791303813102
47945001-47950000 0.3600963622722363
47950001-47955000 0.36428163825584836
47955001-47960000 0.6857076841912214
47960001-47965000 0.22281679123763756
47965001-47970000 0.28478042699509065
47970001-47975000 1.100176377365151
47975001-47980000 1.93056636180309
47980001-47985000 2.3799727313906187
47985001-47990000 1.8766187975174844
47990001-47995000 2.9555767408420732
47995001-48000000 2.12642438473573
48000001-48005000 1.1371573600846412
48005001-48010000 2.314792780055424
48010001-48015000 1.2544331919797886
48015001-48020000 1.144315183099289
48020001-48025000 0.9766061532498529
48025001-48030000 0.9031535480418665
48030001-48035000 1.0875844851074565
48035001-48040000 1.2225668621086865
48040001-48045000 1.6907794219004633
48045001-48050000 1.2299559240124291
48050001-48055000 1.7612224960080765
48055001-48060000 2.5439308627384953
48060001-48065000 1.5487745751163609
48065001-48070000 1.2331989131551833
48070001-48075000 0.93371706293224
48075001-48080000 0.8770847941920578
48080001-48085000 3.144518578507996
48085001-48090000 1.7747244040397114
48090001-48095000 0.8040408911818598
48095001-48100000 1.1048776282109312
48100001-48105000 1.278899695860322
48105001-48110000 0.8694843323696498
48110001-48115000 1.7631843151533941
48115001-48120000 1.9897234607353766
48120001-48125000 1.0554280836622816
48125001-48130000 1.3414636116667253
48130001-48135000 3.243826343407564
48135001-48140000 3.6185602164905855
48140001-48145000 1.0465445106357445
48145001-48150000 1.0188990406111
48150001-48155000 6.455324380395801
48155001-48160000 0.8327775849963778
48160001-48165000 0.31547510708988097
48165001-48170000 0.2533787802167572
48170001-48175000 0.5515009383830697
48175001-48180000 1.32750567757854
48180001-48185000 0.26502118343460257
48185001-48190000 0.6251593809774768
48190001-48195000 0.6953809037018003
48195001-48200000 0.5222262492154786
48200001-48205000 0.8167222765187547
48205001-48210000 1.6615091051188293
48210001-48215000 2.090019690229385
48215001-48220000 1.5687015273579827
48220001-48225000 1.096836110340803
48225001-48230000 0.47864183362730595
48230001-48235000 0.8146268504321065
48235001-48240000 1.8694612505530317
48240001-48245000 1.3088685271606662
48245001-48250000 0.5197626010357271
48250001-48255000 0.2913427300053519
48255001-48260000 0.383895653033826
48260001-48265000 0.7218307225984317
48265001-48270000 0.9725734932674814
48270001-48275000 0.48799037365461995
48275001-48280000 0.20056922023563525
48280001-48285000 0.2456202192888064
48285001-48290000 0.5711736162992709
48290001-48295000 0.346870393128953
48295001-48300000 0.6528994798276202
48300001-48305000 2.1246495049991534
48305001-48310000 0.43767749924718113
48310001-48315000 0.5844142813382519
48315001-48320000 0.8781739945376049
48320001-48325000 0.4443031038424945
48325001-48330000 0.3537456044704334
48330001-48335000 0.6767237982793433
48335001-48340000 0.3743647848860822
48340001-48345000 0.11328203925971445
48345001-48350000 0.12235213004748963
48350001-48355000 0.6103219278764369
48355001-48360000 1.1379453839552098
48360001-48365000 0.1409924512179114
48365001-48370000 0.5617377378204307
48370001-48375000 1.0984886398933014
48375001-48380000 0.14895439059158921
48380001-48385000 0.7185045630845206
48385001-48390000 1.0600149269635044
48390001-48395000 0.1811079502634976
48395001-48400000 0.25255442129567196
48400001-48405000 0.23682029538695437
48405001-48410000 0.22531269146740607
48410001-48415000 0.24928564797639288
48415001-48420000 0.24251976115344084
48420001-48425000 0.13937668082466032
48425001-48430000 0.14178042713372993
48430001-48435000 0.12590077565206645
48435001-48440000 0.08633655841676038
48440001-48445000 0.16007920597623224
48445001-48450000 0.097818849530403
48450001-48455000 0.39330127329130443
48455001-48460000 0.2372573533030011
48460001-48465000 0.0
48465001-48470000 0.5243615996170532
48470001-48475000 0.5792625498840519
48475001-48480000 0.1471539423427809
48480001-48485000 0.22020176288686336
48485001-48490000 0.15596595661142268
48490001-48495000 0.3032757329437503
48495001-48500000 0.18880515227368203
48500001-48505000 0.29179984832000305
48505001-48510000 0.4701314774502983
48510001-48515000 0.34836867742258837
48515001-48520000 2.549579180988297
48520001-48525000 1.4393359324196011
48525001-48530000 0.4844062787130164
48530001-48535000 0.3428212185212127
48535001-48540000 1.8813262914146451
48540001-48545000 0.4933276607604021
48545001-48550000 0.03140101237829062
48550001-48555000 0.04745573503961635
48555001-48560000 0.065246172527885
48560001-48565000 0.2750456261674408
48565001-48570000 0.18724175129672835
48570001-48575000 0.06423704429379962
48575001-48580000 0.09347770343755817
48580001-48585000 0.18914257245607718
48585001-48590000 0.11501163641463233
48590001-48595000 0.3524076130739756
48595001-48600000 0.6415770071588308
48600001-48605000 0.29675007661615554
48605001-48610000 0.5266287483645371
48610001-48615000 0.5444180033477913
48615001-48620000 0.6578435048334101
48620001-48625000 0.29154237230972485
48625001-48630000 0.13512163210540057
48630001-48635000 0.14562981381954537
48635001-48640000 0.14200487414306015
48640001-48645000 0.2890597779974173
48645001-48650000 0.3785209371377536
48650001-48655000 0.13473900046126286
48655001-48660000 0.32073404570860453
48660001-48665000 1.2924953291126031
48665001-48670000 0.7745049590829793
48670001-48675000 0.4082533445819124
48675001-48680000 0.6131606776856113
48680001-48685000 2.569504085154226
48685001-48690000 2.4600412899655133
48690001-48695000 0.9594957177918295
48695001-48700000 0.7327146073865055
48700001-48705000 0.8067960997380039
48705001-48710000 0.8322086315978009
48710001-48715000 0.4725512173050419
48715001-48720000 0.2621525741648114
48720001-48725000 0.33451923089375435
48725001-48730000 0.6607453936250661
48730001-48735000 0.202970205458715
48735001-48740000 0.10304505610230673
48740001-48745000 0.28677033529399737
48745001-48750000 0.2750228854783406
48750001-48755000 0.11863435187412916
48755001-48760000 0.18669171491144726
48760001-48765000 0.5555209982579125
48765001-48770000 0.7920761366440665
48770001-48775000 0.4252103209262572
48775001-48780000 0.6426704305402894
48780001-48785000 0.6460857646077213
48785001-48790000 0.6152855569248112
48790001-48795000 0.3337060609094712
48795001-48800000 0.28377605902634234
48800001-48805000 0.42832860480319807
48805001-48810000 0.20777562059847995
48810001-48815000 0.2320543358953908
48815001-48820000 0.5914537322547728
48820001-48825000 1.0679858308191266
48825001-48830000 0.3440862627493681
48830001-48835000 0.24417559518969087
48835001-48840000 0.24911950262916685
48840001-48845000 0.915501415065516
48845001-48850000 0.6190689384722181
48850001-48855000 0.12099266484006113
48855001-48860000 0.5545204965854204
48860001-48865000 0.29951922472655274
48865001-48870000 0.062224424646444225
48870001-48875000 0.531257438171804
48875001-48880000 0.8497863212494844
48880001-48885000 0.2036013825743832
48885001-48890000 0.3542074526586
48890001-48895000 1.3190820922791906
48895001-48900000 0.9685200449473428
48900001-48905000 0.29369117913546294
48905001-48910000 0.2780261891762308
48910001-48915000 0.35734192571060086
48915001-48920000 0.266389336838633
48920001-48925000 0.16689185569261897
48925001-48930000 0.24014805349866628
48930001-48935000 0.9805890207621317
48935001-48940000 1.162928811313508
48940001-48945000 1.5828342418032955
48945001-48950000 0.9359035361665072
48950001-48955000 0.7009465355910475
48955001-48960000 0.7140613223485979
48960001-48965000 0.5151648476218821
48965001-48970000 0.6998285077579866
48970001-48975000 0.48587840718393677
48975001-48980000 0.2750921740601408
48980001-48985000 0.3415332833013455
48985001-48990000 0.828529943278416
48990001-48995000 7.906890232355988
48995001-49000000 1.5264521060633565
49000001-49005000 0.7603484445166844
49005001-49010000 1.7106031070843049
49010001-49015000 3.0989006648351674
49015001-49020000 0.5336039726744567
49020001-49025000 0.5478407420700104
49025001-49030000 0.5777391672072792
49030001-49035000 0.47243541541232703
49035001-49040000 0.34197884907974246
49040001-49045000 0.21584996313069962
49045001-49050000 0.3246114487580098
49050001-49055000 0.5549899201788792
49055001-49060000 0.39927104760418375
49060001-49065000 0.0577394969744393
49065001-49070000 0.15679773865956753
49070001-49075000 0.6060717918844499
49075001-49080000 1.812672304609618
49080001-49085000 1.057010344572828
49085001-49090000 0.3761361128639232
49090001-49095000 0.38344778010408415
49095001-49100000 0.31214079851178134
49100001-49105000 1.473560105034021
49105001-49110000 1.0508030918127649
49110001-49115000 0.4881640917533608
49115001-49120000 0.69275934264449
49120001-49125000 1.1579332606183848
49125001-49130000 0.7384147321352554
49130001-49135000 0.8181428637904767
49135001-49140000 0.9193881873273175
49140001-49145000 0.46702120478655595
49145001-49150000 0.717254514063545
49150001-49155000 0.7644946465871627
49155001-49160000 0.4099121327387363
49160001-49165000 0.6140150624554744
49165001-49170000 1.2800955065931412
49170001-49175000 0.8340287543302728
49175001-49180000 0.8733806884039774
49180001-49185000 0.9712637153656295
49185001-49190000 0.7794486899245552
49190001-49195000 0.7969278920970831
49195001-49200000 0.6832342154086984
49200001-49205000 2.633299496113414
49205001-49210000 6.2477046118381825
49210001-49215000 1.286549071754902
49215001-49220000 1.543876795940134
49220001-49225000 2.9906037159564356
49225001-49230000 1.2424961504927576
49230001-49235000 1.2712236359955733
49235001-49240000 2.2648154736223582
49240001-49245000 1.575340511512156
49245001-49250000 6.272385507517434
49250001-49255000 9.623103305856828
49255001-49260000 0.6969855811116715
49260001-49265000 0.6607987487974503
49265001-49270000 0.4263961888302707
49270001-49275000 1.2101058714556183
49275001-49280000 1.9003017597386855
49280001-49285000 0.8211964742105904
49285001-49290000 1.566294045608096
49290001-49295000 0.7457408247308376
49295001-49300000 0.31415616077018493
49300001-49305000 0.4656555286830603
49305001-49310000 1.8744142891776852
49310001-49315000 0.5484258418111538
49315001-49320000 0.5255794626094509
49320001-49325000 0.6516266843089457
49325001-49330000 0.3450037527420961
49330001-49335000 0.5210232993072056
49335001-49340000 1.6674899959356402
49340001-49345000 0.9542596639506815
49345001-49350000 0.4414720421877686
49350001-49355000 0.5067164981236414
49355001-49360000 1.2094147568277176
49360001-49365000 0.6872908431603465
49365001-49370000 0.6622405253025523
49370001-49375000 1.6242913932333187
49375001-49380000 1.3395886939192032
49380001-49385000 0.5572798875913524
49385001-49390000 0.33999047326362003
49390001-49395000 0.2960118345709229
49395001-49400000 0.3262415891695854
49400001-49405000 0.43739507953898316
49405001-49410000 3.746100808412285
49410001-49415000 2.9114582463370158
49415001-49420000 0.3894217027946557
49420001-49425000 0.666891211788675
49425001-49430000 0.5886922767618035
49430001-49435000 0.18081262176273505
49435001-49440000 0.3085429972625847
49440001-49445000 0.7875986282892615
49445001-49450000 0.36495415957155797
49450001-49455000 0.5660091138681911
49455001-49460000 0.7088889802543644
49460001-49465000 0.37723789871149216
49465001-49470000 0.3400409751290674
49470001-49475000 0.6817631712362932
49475001-49480000 1.265634173867865
49480001-49485000 0.478871239209953
49485001-49490000 0.4679240985390996
49490001-49495000 0.48451435779238633
49495001-49500000 0.5657491767785895
49500001-49505000 0.7291504417981256
49505001-49510000 0.4916646680547762
49510001-49515000 0.282759357289234
49515001-49520000 0.2289189038429306
49520001-49525000 0.6173833406247422
49525001-49530000 0.3380277523633515
49530001-49535000 0.16926070845100366
49535001-49540000 0.41542447562635965
49540001-49545000 0.5186751868724145
49545001-49550000 0.33823223484200754
49550001-49555000 0.6620367949998497
49555001-49560000 0.5382691322742433
49560001-49565000 0.11195680912497429
49565001-49570000 0.2605901386258812
49570001-49575000 0.500728113668584
49575001-49580000 0.20532482070046681
49580001-49585000 0.18504751841570907
49585001-49590000 0.40436633168117614
49590001-49595000 1.4938841809377972
49595001-49600000 0.20297022100434245
49600001-49605000 0.41866823053046
49605001-49610000 0.7390135604494683
49610001-49615000 0.45080896507036616
49615001-49620000 1.6085354953969953
49620001-49625000 0.4553478458214702
49625001-49630000 0.20316796357691075
49630001-49635000 0.9817900579123482
49635001-49640000 0.5556348516857638
49640001-49645000 0.19155258368604342
49645001-49650000 0.7728010670739439
49650001-49655000 1.334286939733031
49655001-49660000 0.5985464255910411
49660001-49665000 0.67556427789404
49665001-49670000 1.3018744798538904
49670001-49675000 1.767522942512211
49675001-49680000 0.4823559704297143
49680001-49685000 0.3978141624516892
49685001-49690000 0.24782575357255088
49690001-49695000 0.3200104720304345
49695001-49700000 0.7198923451759216
49700001-49705000 0.5840301950135045
49705001-49710000 1.0157251833936038
49710001-49715000 2.4062092950577316
49715001-49720000 0.6859821319445293
49720001-49725000 0.2940983312664928
49725001-49730000 0.2102426007619477
49730001-49735000 0.23383167582256892
49735001-49740000 0.3837130810687995
49740001-49745000 0.7137386640754831
49745001-49750000 2.802928535839744
49750001-49755000 1.2992380471658997
49755001-49760000 0.7810705139160108
49760001-49765000 1.0568331589913074
49765001-49770000 1.1866326581526598
49770001-49775000 0.6647713545052715
49775001-49780000 0.9867687630667925
49780001-49785000 1.348396551635571
49785001-49790000 0.6294738421943399
49790001-49795000 0.6912651396631369
49795001-49800000 0.42719975287981576
49800001-49805000 0.5551851796079605
49805001-49810000 0.8909198819955838
49810001-49815000 0.4209372178603496
49815001-49820000 0.6100357471054687
49820001-49825000 1.0693084127681336
49825001-49830000 1.0245487546478877
49830001-49835000 1.133501339383402
49835001-49840000 0.6925701597117208
49840001-49845000 0.45459097188936354
49845001-49850000 0.5330027923612747
49850001-49855000 0.9198482799515197
49855001-49860000 0.3333987695758514
49860001-49865000 0.46417562835907505
49865001-49870000 0.7877995903018409
49870001-49875000 0.16326311478001157
49875001-49880000 0.5871286631981273
49880001-49885000 0.6654069742909255
49885001-49890000 0.15108482393840775
49890001-49895000 0.4055207089619717
49895001-49900000 0.26636799517116466
49900001-49905000 0.21226068584449506
49905001-49910000 0.44185513797774356
49910001-49915000 0.32547734837623793
49915001-49920000 0.2925811755705164
49920001-49925000 0.2863808417312187
49925001-49930000 0.2565128924233442
49930001-49935000 0.41361275411275983
49935001-49940000 0.300061452615315
49940001-49945000 0.14806026100289463
49945001-49950000 0.7067326514835253
49950001-49955000 0.6074826096725978
49955001-49960000 0.21968830488652674
49960001-49965000 0.3769116388224144
49965001-49970000 0.72492808689288
49970001-49975000 0.7139187211089767
49975001-49980000 0.6933181316989253
49980001-49985000 0.3186428022533735
49985001-49990000 0.45012710754597357
49990001-49995000 1.392049651585939
49995001-50000000 1.566813097133401
50000001-50005000 5.595864905868726
50005001-50010000 5.5094948688275
50010001-50015000 1.5662975287137997
50015001-50020000 1.6298088936860495
50020001-50025000 1.5017835090303986
50025001-50030000 0.7913517569057854
50030001-50035000 2.61021837111208
50035001-50040000 1.8790060361318726
50040001-50045000 0.6200528777582236
50045001-50050000 0.5559651161368115
50050001-50055000 0.3976043086091672
50055001-50060000 0.38497796585290395
50060001-50065000 0.4009012426174406
50065001-50070000 0.5669623208918405
50070001-50075000 0.7460281298354955
50075001-50080000 0.5872735968224101
50080001-50085000 0.5147034351996347
50085001-50090000 0.7464108138925942
50090001-50095000 0.591539444717026
50095001-50100000 1.0919357922009174
50100001-50105000 1.6811634613667326
50105001-50110000 0.9214509337155844
50110001-50115000 1.8297548860763233
50115001-50120000 1.9312398895459038
50120001-50125000 1.3729141601235906
50125001-50130000 1.106766007253202
50130001-50135000 1.136593517320291
50135001-50140000 1.5810031975982541
50140001-50145000 0.7112453991163947
50145001-50150000 1.2260961319066004
50150001-50155000 2.2341969892220095
50155001-50160000 0.8229361341647754
50160001-50165000 1.2357621523889446
50165001-50170000 1.876813535764386
50170001-50175000 2.08209756400597
50175001-50180000 1.9431579578491842
50180001-50185000 0.7675962040780678
50185001-50190000 2.3906102676187126
50190001-50195000 6.529100082448461
50195001-50200000 0.5773228746715436
50200001-50205000 0.7254148082686268
50205001-50210000 1.6136814052377157
50210001-50215000 1.6831721749182762
50215001-50220000 0.8392128174381613
50220001-50225000 0.7385110323872127
50225001-50230000 0.8233908018595388
50230001-50235000 0.7561454568425137
50235001-50240000 0.4923497459316366
50240001-50245000 0.48996539935383127
50245001-50250000 1.2253715184081015
50250001-50255000 0.8853160846023186
50255001-50260000 0.5523772193731873
50260001-50265000 0.7364142566639075
50265001-50270000 1.3718581322544827
50270001-50275000 2.6363027012634275
50275001-50280000 2.3076574066872793
50280001-50285000 1.155818455131231
50285001-50290000 0.600406092438555
50290001-50295000 1.0102324606793363
50295001-50300000 1.050921765479721
50300001-50305000 0.3842852619713755
50305001-50310000 0.7366402789661719
50310001-50315000 1.5191595445465687
50315001-50320000 1.1581911009586268
50320001-50325000 1.0614698294115437
50325001-50330000 0.7081202814090731
50330001-50335000 0.6587587273523513
50335001-50340000 1.2692205296568937
50340001-50345000 2.057279361190144
50345001-50350000 1.2937817490800556
50350001-50355000 1.721538126387342
50355001-50360000 1.0401560908746608
50360001-50365000 1.0662048232757972
50365001-50370000 0.9434528083951917
50370001-50375000 0.45333095355578185
50375001-50380000 2.3287927938501305
50380001-50385000 2.0518067431806384
50385001-50390000 0.6459388591971259
50390001-50395000 0.8393362566214164
50395001-50400000 0.8284900686187425
50400001-50405000 1.4287524427549145
50405001-50410000 2.9619944094248005
50410001-50415000 1.2999969774598736
50415001-50420000 1.6776960513193067
50420001-50425000 0.9493422871405397
50425001-50430000 0.6176708270909119
50430001-50435000 1.4022708400892312
50435001-50440000 0.8056108169273072
50440001-50445000 0.9586401849118106
50445001-50450000 3.800233429787873
50450001-50455000 0.9919411520384052
50455001-50460000 0.8162471941017088
50460001-50465000 1.2756124101238617
50465001-50470000 1.4052319547195646
50470001-50475000 0.6067213817002486
50475001-50480000 0.4609131906690307
50480001-50485000 0.8298275290958849
50485001-50490000 0.4695936278522413
50490001-50495000 0.6477540286447588
50495001-50500000 4.6617537390506145
50500001-50505000 1.1354205766606895
50505001-50510000 0.586746795355328
50510001-50515000 0.5308084170784659
50515001-50520000 0.6299049847973571
50520001-50525000 0.8392631415613074
50525001-50530000 0.7329203991370253
50530001-50535000 0.40013134142653667
50535001-50540000 0.23980882895234548
50540001-50545000 1.0657860012191729
50545001-50550000 1.587872758254612
50550001-50555000 0.603641274816402
50555001-50560000 2.724335959723367
50560001-50565000 3.3624159612853597
50565001-50570000 0.7316102951916047
50570001-50575000 1.6206219030857911
50575001-50580000 1.16714108519416
50580001-50585000 0.555699368152884
50585001-50590000 2.2090426714835147
50590001-50595000 0.7507897200705311
50595001-50600000 0.3413873724173953
50600001-50605000 0.4472491048033546
50605001-50610000 1.393458696050343
50610001-50615000 2.078540698212091
50615001-50620000 0.9542613070729934
50620001-50625000 0.5193479702814517
50625001-50630000 0.5047408891192845
50630001-50635000 0.4509557082647843
50635001-50640000 0.4214322708092252
50640001-50645000 0.6644922716341164
50645001-50650000 1.6759397521782526
50650001-50655000 1.2978635221769652
50655001-50660000 0.349170009200149
50660001-50665000 0.33070440766121456
50665001-50670000 2.3893958831151796
50670001-50675000 1.1141633850163117
50675001-50680000 0.31480946718197855
50680001-50685000 0.3155452856364685
50685001-50690000 0.49321239595978683
50690001-50695000 2.510304947700113
50695001-50700000 3.6071642907104993
50700001-50705000 0.6274936285714966
50705001-50710000 0.6558542939980205
50710001-50715000 6.756703870374398
50715001-50720000 1.0736510272623012
50720001-50725000 0.6658658456516922
50725001-50730000 0.686145812723665
50730001-50735000 0.44932872043120686
50735001-50740000 0.5212662012488218
50740001-50745000 0.5244539166621207
50745001-50750000 0.40082098810459016
50750001-50755000 0.5284584523912308
50755001-50760000 0.37746933588068365
50760001-50765000 0.5746877892663743
50765001-50770000 1.8188327500996957
50770001-50775000 0.5528440320004276
50775001-50780000 0.38612034612152013
50780001-50785000 0.9985492611136003
50785001-50790000 1.4618081867987986
50790001-50795000 0.6164061144982026
50795001-50800000 2.9072230756286546
50800001-50805000 1.0089757160248307
50805001-50810000 0.3953603363578409
50810001-50815000 1.0240332009664916
50815001-50820000 0.9089349969140758
50820001-50825000 0.9682413770884308
50825001-50830000 0.9583924527183217
50830001-50835000 0.5500394186858654
50835001-50840000 0.7083666174937167
50840001-50845000 1.6116107200899445
50845001-50850000 0.9329153763588888
50850001-50855000 1.1226539372211817
50855001-50860000 0.9189722441000024
50860001-50865000 0.6036339250837162
50865001-50870000 0.2705953900256924
50870001-50875000 0.18614469023650196
50875001-50880000 1.4584865221147836
50880001-50885000 0.45607948675765203
50885001-50890000 0.15042851038983845
50890001-50895000 0.24937088018597336
50895001-50900000 0.6561276260207978
50900001-50905000 0.22763116544248643
50905001-50910000 0.240842616958849
50910001-50915000 1.0901044660027246
50915001-50920000 1.3891345382197273
50920001-50925000 0.668234841996996
50925001-50930000 0.5138575775665258
50930001-50935000 0.3529890928692729
50935001-50940000 0.5459709971526279
50940001-50945000 0.7208121139695888
50945001-50950000 0.7829758321524267
50950001-50955000 0.9723890947682098
50955001-50960000 0.5797224405659204
50960001-50965000 0.6549159140166081
50965001-50970000 1.1339131427724183
50970001-50975000 2.4394404192227084
50975001-50980000 1.3823935308818946
50980001-50985000 1.3106581026913486
50985001-50990000 2.3314681661474346
50990001-50995000 0.9065505610748522
50995001-51000000 0.7459746987721559
51000001-51005000 0.39962120305233323
51005001-51010000 0.3027219393858916
51010001-51015000 0.9178084320426754
51015001-51020000 0.7006855010619616
51020001-51025000 0.8237328772555752
51025001-51030000 1.0327079589445907
51030001-51035000 1.2290407129340417
51035001-51040000 1.5185652559915002
51040001-51045000 0.7984487550382506
51045001-51050000 0.7138103076780873
51050001-51055000 0.5442233664079512
51055001-51060000 1.2385763808947514
51060001-51065000 2.8004803100209585
51065001-51070000 0.6385228673800063
51070001-51075000 0.8093261951925595
51075001-51080000 1.3054533687091485
51080001-51085000 0.23136053534229123
51085001-51090000 0.20033796006560534
51090001-51095000 1.2779730505370186
51095001-51100000 0.9366862899645946
51100001-51105000 0.4733421083676724
51105001-51110000 0.5164029324193324
51110001-51115000 0.5363341004162309
51115001-51120000 0.5170916599219131
51120001-51125000 0.4985100804246927
51125001-51130000 0.4471966977777428
51130001-51135000 0.12248619410098315
51135001-51140000 0.08697358727849787
51140001-51145000 0.275937712425313
51145001-51150000 0.6523145001803102
51150001-51155000 0.4032149646230189
51155001-51160000 0.24260672199291006
51160001-51165000 0.4461186637629447
51165001-51170000 1.8813032904164555
51170001-51175000 0.9788530175979363
51175001-51180000 0.540758806273985
51180001-51185000 0.20973751206543426
51185001-51190000 0.3680844333508843
51190001-51195000 0.6782035076845846
51195001-51200000 0.25946774956733876
51200001-51205000 0.47992809346706944
51205001-51210000 0.8522264659130702
51210001-51215000 1.4936637489240046
51215001-51220000 0.7004614081958895
51220001-51225000 0.4963459049172492
51225001-51230000 1.3098614178524761
51230001-51235000 1.1069119728288883
51235001-51240000 0.820698769351259
51240001-51245000 0.8762578803481575
51245001-51250000 0.5915452059912757
51250001-51255000 0.6314892639474488
51255001-51260000 0.9765465244941632
51260001-51265000 0.411346072334636
51265001-51270000 0.25724934828148566
51270001-51275000 1.2290455848541297
51275001-51280000 0.7186038843763926
51280001-51285000 0.24937181872050435
51285001-51290000 1.2265213077429196
51290001-51295000 1.5998418159675416
51295001-51300000 0.900577626409882
51300001-51305000 0.9934035248428862
51305001-51310000 0.5373594751467827
51310001-51315000 0.4237159146400505
51315001-51320000 0.34680496022042395
51320001-51325000 0.2423611237713366
51325001-51330000 0.28991558283621743
51330001-51335000 0.38704112721631895
51335001-51340000 0.6990186169925311
51340001-51345000 0.4716418813477913
51345001-51350000 0.30369997096495455
51350001-51355000 0.5736135564564504
51355001-51360000 0.2726009143489006
51360001-51365000 0.2225517422315638
51365001-51370000 0.6485714862272112
51370001-51375000 1.1827240063316469
51375001-51380000 1.0030072273127757
51380001-51385000 0.9162922795786987
51385001-51390000 0.9231647583387811
51390001-51395000 1.2234211509621602
51395001-51400000 0.6396507560914666
51400001-51405000 0.3447369801026636
51405001-51410000 0.35714545530207387
51410001-51415000 0.5247130581120252
51415001-51420000 1.0167015573601337
51420001-51425000 1.5123290926063344
51425001-51430000 0.6925311663609126
51430001-51435000 0.6505070230381892
51435001-51440000 0.6640326115547953
51440001-51445000 0.7824731493875768
51445001-51450000 1.6759504001639285
51450001-51455000 1.0510965921825923
51455001-51460000 0.7710779523100847
51460001-51465000 0.9623964648728316
51465001-51470000 0.4982184548981577
51470001-51475000 0.6869662812729179
51475001-51480000 1.1803522450031332
51480001-51485000 0.8340740576404951
51485001-51490000 1.74931605973602
51490001-51495000 2.68716495429581
51495001-51500000 0.9886356060156535
51500001-51505000 1.0597875384285458
51505001-51510000 1.0985723686192022
51510001-51515000 1.3325382129143233
51515001-51520000 1.6938394536843622
51520001-51525000 0.6046859224317107
51525001-51530000 0.8182712313552559
51530001-51535000 1.7242004235619848
51535001-51540000 2.0956751389070534
51540001-51545000 1.9525768364827885
51545001-51550000 2.302098677056682
51550001-51555000 1.9167788761458473
51555001-51560000 1.6906323261918335
51560001-51565000 0.9733405252678455
51565001-51570000 0.6033699734621113
51570001-51575000 0.7701591230251822
51575001-51580000 0.509415532198593
51580001-51585000 0.2722835127387215
51585001-51590000 0.5224840777863337
51590001-51595000 0.8169737693322077
51595001-51600000 0.25392054427338584
51600001-51605000 0.42910394645057776
51605001-51610000 2.7147759812110728
51610001-51615000 1.0942612561487683
51615001-51620000 0.8528185134317764
51620001-51625000 0.42526674712569495
51625001-51630000 0.3887410965775979
51630001-51635000 0.8065598072520674
51635001-51640000 0.26413562800601026
51640001-51645000 0.40718967276111545
51645001-51650000 10.852106075243736
51650001-51655000 3.1702191029945297
51655001-51660000 0.4883190313740976
51660001-51665000 0.7380055922778211
51665001-51670000 1.3711586160340612
51670001-51675000 1.0868589895818341
51675001-51680000 5.04680208791603
51680001-51685000 6.187771750041959
51685001-51690000 0.9442499792357112
51690001-51695000 0.8828654479542063
51695001-51700000 1.2636126717728904
51700001-51705000 0.9251908945822512
51705001-51710000 0.9989409348443004
51710001-51715000 0.8721799042593266
51715001-51720000 0.6605202356520097
51720001-51725000 0.35598054609459984
51725001-51730000 0.34545177562585794
51730001-51735000 0.9273120124482405
51735001-51740000 1.5065792314747521
51740001-51745000 1.3507104261512688
51745001-51750000 1.719369642477426
51750001-51755000 1.158370879311846
51755001-51760000 1.3627597301201464
51760001-51765000 1.1842167587937054
51765001-51770000 0.9469364128947028
51770001-51775000 1.0466224736169896
51775001-51780000 0.8463678972787716
51780001-51785000 0.8931013397130777
51785001-51790000 0.8900440029535478
51790001-51795000 0.5648729804144674
51795001-51800000 0.6005671456247443
51800001-51805000 0.8316793189864913
51805001-51810000 0.35673553802838526
51810001-51815000 0.3741732011977377
51815001-51820000 0.546873427810523
51820001-51825000 0.6996084930015369
51825001-51830000 0.7391274095220194
51830001-51835000 0.5128816132489827
51835001-51840000 0.5249484601765144
51840001-51845000 0.5334116387134652
51845001-51850000 0.730475492377578
51850001-51855000 0.6754062219059167
51855001-51860000 0.45322079059920445
51860001-51865000 1.211861116077003
51865001-51870000 2.1534670510534597
51870001-51875000 0.8156367053557831
51875001-51880000 0.9676377510937086
51880001-51885000 0.8906246652174982
51885001-51890000 1.7038967643583742
51890001-51895000 1.542810732782487
51895001-51900000 0.7610782417202672
51900001-51905000 1.445216823597013
51905001-51910000 1.2313777434078559
51910001-51915000 0.7609308840629079
51915001-51920000 0.7076338097116446
51920001-51925000 0.6136389992155526
51925001-51930000 0.8024580887936417
51930001-51935000 0.5605976672920264
51935001-51940000 0.28997659739865106
51940001-51945000 0.7353763600157233
51945001-51950000 0.6767693083811832
51950001-51955000 0.29917561165107187
51955001-51960000 0.49960772924818675
51960001-51965000 0.8751265044015238
51965001-51970000 1.207788546410375
51970001-51975000 0.8416904183243895
51975001-51980000 0.7556741550204612
51980001-51985000 0.8368198438707252
51985001-51990000 0.7493908051008853
51990001-51995000 1.1717935437671447
51995001-52000000 0.8574263740314486
52000001-52005000 0.8157421935607696
52005001-52010000 3.4580050670103395
52010001-52015000 0.7098355988252343
52015001-52020000 0.3116893195767956
52020001-52025000 0.23647924498503467
52025001-52030000 0.848624383526046
52030001-52035000 0.4392379872595595
52035001-52040000 0.18522300408637454
52040001-52045000 0.8161668497828702
52045001-52050000 0.7964945238571189
52050001-52055000 0.3280372024229588
52055001-52060000 0.24420333961565804
52060001-52065000 0.6072859653931086
52065001-52070000 0.5314678202049865
52070001-52075000 0.4197726963756558
52075001-52080000 0.5368197774276121
52080001-52085000 0.7630397805168432
52085001-52090000 2.485762540693203
52090001-52095000 1.098782187425417
52095001-52100000 0.6241597437447318
52100001-52105000 0.4029348147057952
52105001-52110000 0.6845648233228759
52110001-52115000 0.84893803654088
52115001-52120000 0.712019654042652
52120001-52125000 0.7060805722681017
52125001-52130000 0.5469832109942544
52130001-52135000 0.5929852357261018
52135001-52140000 0.24148737336081955
52140001-52145000 0.11339033909956643
52145001-52150000 0.3804041843962376
52150001-52155000 0.9887348928496479
52155001-52160000 0.10551049599837156
52160001-52165000 0.13455689862440184
52165001-52170000 0.48013977991506024
52170001-52175000 0.3269657289993374
52175001-52180000 0.1443748903559491
52180001-52185000 0.2994791551743762
52185001-52190000 0.6398539885532266
52190001-52195000 0.30257828408479376
52195001-52200000 0.37809616459029166
52200001-52205000 0.9917966985969306
52205001-52210000 0.5371876211605477
52210001-52215000 0.34219943798420266
52215001-52220000 1.1534468932822692
52220001-52225000 0.5343540189361162
52225001-52230000 0.3051680708814734
52230001-52235000 0.8079110516272487
52235001-52240000 0.3941355447841214
52240001-52245000 0.29505909085646903
52245001-52250000 0.45127389784618865
52250001-52255000 0.6256650857746074
52255001-52260000 0.9531767588500291
52260001-52265000 1.1132104902752447
52265001-52270000 1.42053180633721
52270001-52275000 2.623970785316709
52275001-52280000 0.5525745853119605
52280001-52285000 0.15542882126185562
52285001-52290000 0.3876237456188759
52290001-52295000 0.9437659532125359
52295001-52300000 0.2154316850012469
52300001-52305000 0.29930579434547105
52305001-52310000 0.13371225977802492
52310001-52315000 0.09192579795811545
52315001-52320000 0.6566995317954559
52320001-52325000 0.1925220969694947
52325001-52330000 0.15203975481553464
52330001-52335000 0.44032672702045267
52335001-52340000 0.6744587133599114
52340001-52345000 0.46455902085908146
52345001-52350000 0.6450766486315973
52350001-52355000 1.3653666279621959
52355001-52360000 0.8978779115544163
52360001-52365000 0.7114571547922212
52365001-52370000 0.9749895607879342
52370001-52375000 1.5543772451337863
52375001-52380000 1.05821761415285
52380001-52385000 1.104919717657715
52385001-52390000 3.349384296893945
52390001-52395000 1.4746820462174242
52395001-52400000 1.1011997767008561
52400001-52405000 1.323507497970029
52405001-52410000 0.7714433504942481
52410001-52415000 0.5379986083573391
52415001-52420000 0.5487270040636869
52420001-52425000 0.5899312820900589
52425001-52430000 0.7619580785902388
52430001-52435000 1.7515574301030257
52435001-52440000 0.7787118145142857
52440001-52445000 0.6897262018492162
52445001-52450000 0.682298071193853
52450001-52455000 0.6908370045953092
52455001-52460000 1.3219844655216826
52460001-52465000 0.6818467789938711
52465001-52470000 0.40565452801112506
52470001-52475000 0.3713969965736793
52475001-52480000 0.911159056227552
52480001-52485000 1.1474593007555751
52485001-52490000 0.5024122430036202
52490001-52495000 0.6122148185491385
52495001-52500000 1.1754435017386007
52500001-52505000 1.759062088408258
52505001-52510000 0.5546252960086228
52510001-52515000 1.4024470203994681
52515001-52520000 1.2493593391429425
52520001-52525000 0.30745122310388523
52525001-52530000 0.4415446676364495
52530001-52535000 0.5069232483226981
52535001-52540000 0.8656638016108588
52540001-52545000 0.7677952836773273
52545001-52550000 0.44331092776808056
52550001-52555000 0.5922731207527384
52555001-52560000 0.33453004052184354
52560001-52565000 0.8991222640325728
52565001-52570000 2.042966200756236
52570001-52575000 0.5688865533405467
52575001-52580000 0.8399856344118719
52580001-52585000 0.8777060028000268
52585001-52590000 2.961127216344553
52590001-52595000 5.419718466008344
52595001-52600000 1.5511485927073279
52600001-52605000 2.320472545089297
52605001-52610000 0.9014999801934612
52610001-52615000 0.3305191127533735
52615001-52620000 0.20718995386012645
52620001-52625000 0.20902151394276924
52625001-52630000 0.5754997248606586
52630001-52635000 1.3981562427945458
52635001-52640000 0.3814290086613839
52640001-52645000 0.33885042028517354
52645001-52650000 0.48901128373299274
52650001-52655000 0.3086956810840253
52655001-52660000 0.4058862578683625
52660001-52665000 1.1708495768911653
52665001-52670000 0.5516408007219333
52670001-52675000 0.6003506198595515
52675001-52680000 0.32726527255098886
52680001-52685000 0.23004478765893452
52685001-52690000 0.249134101206841
52690001-52695000 0.9622159199450437
52695001-52700000 2.656090071852705
52700001-52705000 0.665339519380527
52705001-52710000 0.6892605287465037
52710001-52715000 1.1328221744151215
52715001-52720000 0.6029841375958214
52720001-52725000 0.5394304336130455
52725001-52730000 0.7580209171149678
52730001-52735000 0.49134156091889414
52735001-52740000 0.8407100095751909
52740001-52745000 0.9829634990286434
52745001-52750000 0.9123618293385101
52750001-52755000 0.9858083507835116
52755001-52760000 0.37587591507224183
52760001-52765000 0.44146024238622406
52765001-52770000 0.36350177190784533
52770001-52775000 0.1669916333653244
52775001-52780000 0.24123892591334115
52780001-52785000 0.950752711734606
52785001-52790000 0.5683105099246292
52790001-52795000 0.5156932830890363
52795001-52800000 0.8580588305232726
52800001-52805000 0.8212669592830988
52805001-52810000 0.6355867992806621
52810001-52815000 0.6764887084350684
52815001-52820000 0.9335654979016741
52820001-52825000 0.8112422612605905
52825001-52830000 1.6606786845742594
52830001-52835000 1.7477449507580562
52835001-52840000 0.7985835540391102
52840001-52845000 0.4744884480450527
52845001-52850000 0.4668577997442639
52850001-52855000 0.8450502403204561
52855001-52860000 2.613796062051579
52860001-52865000 2.8250614030604115
52865001-52870000 0.5147324297274588
52870001-52875000 0.4234181149926983
52875001-52880000 0.5210303546666109
52880001-52885000 0.5726953961652858
52885001-52890000 0.8071593572199414
52890001-52895000 0.3501166658735048
52895001-52900000 0.34042499903467704
52900001-52905000 0.5451721487122712
52905001-52910000 0.41116984017428093
52910001-52915000 0.3802925108953188
52915001-52920000 0.28707664283171874
52920001-52925000 0.30729316017526537
52925001-52930000 0.5185447265680437
52930001-52935000 0.43761438133017966
52935001-52940000 0.6016344047052702
52940001-52945000 1.650804606394074
52945001-52950000 0.6236224485843408
52950001-52955000 0.4463557012572138
52955001-52960000 0.41608636985705966
52960001-52965000 0.428647278216247
52965001-52970000 0.45315779194312783
52970001-52975000 0.47706813567991013
52975001-52980000 0.7811942030980337
52980001-52985000 1.4381959426659228
52985001-52990000 1.5210181724770828
52990001-52995000 1.216475138511377
52995001-53000000 3.2223106269722965
53000001-53005000 3.150597980376367
53005001-53010000 1.8885590361321263
53010001-53015000 3.338670857351204
53015001-53020000 2.7770377670307056
53020001-53025000 1.41500288246531
53025001-53030000 0.9709616623339902
53030001-53035000 1.2261168713015849
53035001-53040000 2.4189699562740765
53040001-53045000 1.5164252292172675
53045001-53050000 1.0556028833088844
53050001-53055000 1.1255625816733938
53055001-53060000 1.53148189634831
53060001-53065000 1.733236302549022
53065001-53070000 2.9410734511821968
53070001-53075000 0.9300338273934284
53075001-53080000 0.30121378868481746
53080001-53085000 0.6409874410244243
53085001-53090000 0.7868433934430071
53090001-53095000 0.8694800232991714
53095001-53100000 1.693373837156178
53100001-53105000 1.4938258828795914
53105001-53110000 1.2760173232010001
53110001-53115000 0.6354606409481792
53115001-53120000 0.6163026630918731
53120001-53125000 0.37001466639247776
53125001-53130000 0.28051541200298713
53130001-53135000 0.4163538247798746
53135001-53140000 0.32971613770770686
53140001-53145000 0.508926363240902
53145001-53150000 0.8593066611415093
53150001-53155000 1.2984103238709663
53155001-53160000 1.0628816205391547
53160001-53165000 0.6789983893993792
53165001-53170000 4.113604948361412
53170001-53175000 2.165479062165963
53175001-53180000 0.7280240963382731
53180001-53185000 1.1454799763494299
53185001-53190000 1.540134535128879
53190001-53195000 2.0797904783428165
53195001-53200000 2.4084407040769924
53200001-53205000 1.231185336522032
53205001-53210000 0.6058288093612577
53210001-53215000 0.7445584410887844
53215001-53220000 0.939468874821017
53220001-53225000 0.6600516993164168
53225001-53230000 0.6377948245940981
53230001-53235000 0.409155977621753
53235001-53240000 0.4237576092840769
53240001-53245000 0.5926116264288441
53245001-53250000 0.893685050296955
53250001-53255000 1.9099721621967936
53255001-53260000 1.3893201938380042
53260001-53265000 1.536165731841476
53265001-53270000 3.0300666852076605
53270001-53275000 1.2045692654246758
53275001-53280000 0.911737585633024
53280001-53285000 1.6556371732705302
53285001-53290000 1.0703101519109426
53290001-53295000 0.5883366212102177
53295001-53300000 1.174488773133943
53300001-53305000 1.99709142071612
53305001-53310000 0.5649650593273259
53310001-53315000 0.8768454415346368
53315001-53320000 1.3700867335563789
53320001-53325000 0.40445350630419513
53325001-53330000 0.5945128340069545
53330001-53335000 0.9401136148372866
53335001-53340000 0.4746378642964256
53340001-53345000 0.9664215675575495
53345001-53350000 0.9672309778148227
53350001-53355000 0.6104969211654847
53355001-53360000 1.401414693934012
53360001-53365000 2.378315092778761
53365001-53370000 1.1933413178613002
53370001-53375000 2.197952524282303
53375001-53380000 8.728916891770627
53380001-53385000 1.9340884166439967
53385001-53390000 1.2665924886725088
53390001-53395000 1.2624827962051515
53395001-53400000 1.0302231403153603
53400001-53405000 0.9058535708809949
53405001-53410000 1.8809355721677437
53410001-53415000 0.9134590357988983
53415001-53420000 0.6094884653212013
53420001-53425000 0.7032010554036747
53425001-53430000 0.5766433724449633
53430001-53435000 0.6712711865242909
53435001-53440000 0.7293157566681945
53440001-53445000 0.5373081845152977
53445001-53450000 0.6134942983099004
53450001-53455000 0.965821768408364
53455001-53460000 1.5638915274584024
53460001-53465000 0.7601414725054725
53465001-53470000 0.6178517971599846
53470001-53475000 0.975870468454634
53475001-53480000 0.7131552311364007
53480001-53485000 0.9394194920794652
53485001-53490000 0.9866617837699521
53490001-53495000 0.5472214246138226
53495001-53500000 0.9510925331990036
53500001-53505000 2.00267053826471
53505001-53510000 0.3697640903786577
53510001-53515000 0.29792388543881754
53515001-53520000 0.48233976376898036
53520001-53525000 0.6573781115919726
53525001-53530000 0.5206210972449201
53530001-53535000 0.587352513241607
53535001-53540000 1.2635431253799596
53540001-53545000 1.0432791784010538
53545001-53550000 0.939134346955811
53550001-53555000 2.161801962436732
53555001-53560000 0.9327907550263147
53560001-53565000 0.9308082288726496
53565001-53570000 3.2148653031228225
53570001-53575000 1.158914422589517
53575001-53580000 1.112369553430449
53580001-53585000 1.0654549990986306
53585001-53590000 1.0363406894930074
53590001-53595000 1.6950783138274783
53595001-53600000 1.822115702697613
53600001-53605000 2.235525718105378
53605001-53610000 1.7226203767666644
53610001-53615000 1.3493797826002885
53615001-53620000 1.8403066054491763
53620001-53625000 1.2500006801948904
53625001-53630000 0.7321498768549575
53630001-53635000 0.6955651271992557
53635001-53640000 1.173602208597026
53640001-53645000 0.778936342076279
53645001-53650000 0.7762608168476685
53650001-53655000 1.7617707084562575
53655001-53660000 2.387745064573819
53660001-53665000 2.012891643776138
53665001-53670000 1.2025954660233127
53670001-53675000 1.389679279155393
53675001-53680000 1.0984957378365479
53680001-53685000 1.0200211654583833
53685001-53690000 1.2104656177277298
53690001-53695000 0.9794262233522562
53695001-53700000 2.4938686835995156
53700001-53705000 1.7737399580156534
53705001-53710000 0.913196463732275
53710001-53715000 1.4717948160002263
53715001-53720000 2.05950922084184
53720001-53725000 0.7876605459269029
53725001-53730000 0.664029381553885
53730001-53735000 1.0613456215159793
53735001-53740000 1.811003527425927
53740001-53745000 1.4383993398482295
53745001-53750000 0.628534422963606
53750001-53755000 0.7466444864345857
53755001-53760000 1.0175150408281006
53760001-53765000 1.0428113838836306
53765001-53770000 3.0776252512602307
53770001-53775000 6.053398727033986
53775001-53780000 1.993314553859816
53780001-53785000 1.7742349128813186
53785001-53790000 1.6936483498729311
53790001-53795000 0.9475939531854759
53795001-53800000 0.9899092774290665
53800001-53805000 0.8996469920304833
53805001-53810000 0.4837023743206382
53810001-53815000 0.48998723033725483
53815001-53820000 0.8919585804794625
53820001-53825000 2.416967600284826
53825001-53830000 1.048181347885028
53830001-53835000 1.166359016650877
53835001-53840000 1.4710508528899795
53840001-53845000 1.0353074445636552
53845001-53850000 0.8777969576092942
53850001-53855000 2.0292503710420275
53855001-53860000 3.601787853687648
53860001-53865000 0.7327270409872279
53865001-53870000 0.5195837864177425
53870001-53875000 0.538150829300033
53875001-53880000 0.9674898517500963
53880001-53885000 2.1928861374500275
53885001-53890000 1.4340069116284175
53890001-53895000 0.6996134635127235
53895001-53900000 0.5772699159746654
53900001-53905000 1.6393296924674992
53905001-53910000 0.9537834027536847
53910001-53915000 0.25178820961601156
53915001-53920000 0.40898135923642237
53920001-53925000 0.3971292665616207
53925001-53930000 0.2902468453721499
53930001-53935000 0.6221713458619182
53935001-53940000 0.33195111219714285
53940001-53945000 0.31442271214254863
53945001-53950000 0.9610421921978775
53950001-53955000 0.5296700606449769
53955001-53960000 0.7888459233564646
53960001-53965000 0.5301214013367975
53965001-53970000 0.25529353838367086
53970001-53975000 0.3581110249050424
53975001-53980000 1.5516673635117135
53980001-53985000 1.2744013301628532
53985001-53990000 0.5751024914419445
53990001-53995000 1.5119537586470284
53995001-54000000 1.5130551686130964
54000001-54005000 0.6705097530383989
54005001-54010000 1.048783138862458
54010001-54015000 2.0923707502546565
54015001-54020000 2.0582044251961733
54020001-54025000 1.0385541118331307
54025001-54030000 0.9628531232305074
54030001-54035000 0.9527242981250682
54035001-54040000 0.5985306327138823
54040001-54045000 0.9185909621742874
54045001-54050000 2.152824397434086
54050001-54055000 2.5318696639181932
54055001-54060000 0.6758367965539062
54060001-54065000 0.44131742899571086
54065001-54070000 0.5521960230815631
54070001-54075000 0.6201178824183394
54075001-54080000 0.4303648316559326
54080001-54085000 0.818345840369817
54085001-54090000 0.8985849493603707
54090001-54095000 0.289188109270928
54095001-54100000 0.5431679678467307
54100001-54105000 5.304890430569208
54105001-54110000 1.5743591900241747
54110001-54115000 0.8547094320582314
54115001-54120000 0.6526967064082688
54120001-54125000 0.5346938995008278
54125001-54130000 1.1350090455979343
54130001-54135000 1.0651173415233297
54135001-54140000 0.4159432074522333
54140001-54145000 0.4702628698207546
54145001-54150000 1.347472368339501
54150001-54155000 1.8882789248008525
54155001-54160000 0.6844274613047793
54160001-54165000 2.7352931150069653
54165001-54170000 7.891488065323292
54170001-54175000 0.9854051673311089
54175001-54180000 1.457263755883819
54180001-54185000 0.940681444996255
54185001-54190000 0.935177978155306
54190001-54195000 1.2262794511113542
54195001-54200000 0.7325698670518038
54200001-54205000 1.474351368112785
54205001-54210000 3.669063705523819
54210001-54215000 0.7006023443108701
54215001-54220000 0.4135981764358431
54220001-54225000 0.5637349984183183
54225001-54230000 0.8409889929134999
54230001-54235000 0.5598422690703788
54235001-54240000 0.47906944821157044
54240001-54245000 1.021611734350664
54245001-54250000 2.3076052876919197
54250001-54255000 1.0028860229575873
54255001-54260000 0.6470367296268169
54260001-54265000 0.5540277030183632
54265001-54270000 0.8035904860847747
54270001-54275000 2.0625200714660745
54275001-54280000 2.0905367006407447
54280001-54285000 1.6876343638523599
54285001-54290000 2.784065864729993
54290001-54295000 1.936366446061968
54295001-54300000 1.6033975600838815
54300001-54305000 1.5063664619907209
54305001-54310000 0.8387900445191275
54310001-54315000 0.8757505152787336
54315001-54320000 0.8413311343355845
54320001-54325000 0.7597146334961026
54325001-54330000 0.9829027997537799
54330001-54335000 1.8154796842228393
54335001-54340000 6.346450952056554
54340001-54345000 1.8740594715419387
54345001-54350000 1.0731166116541437
54350001-54355000 2.021051199910862
54355001-54360000 1.6900046757486251
54360001-54365000 1.4267316677639017
54365001-54370000 2.4886279197498085
54370001-54375000 1.8039907290998545
54375001-54380000 1.17608741752999
54380001-54385000 1.6061794370559934
54385001-54390000 1.8588601586681943
54390001-54395000 0.8037363148345237
54395001-54400000 0.6510140497686585
54400001-54405000 1.8221201206530724
54405001-54410000 1.7055631918155043
54410001-54415000 1.3221381649898065
54415001-54420000 2.9374851149587387
54420001-54425000 2.700485819910365
54425001-54430000 1.7925106234694765
54430001-54435000 0.977213066748769
54435001-54440000 0.7059746250188162
54440001-54445000 0.9061004920413478
54445001-54450000 1.0604646950427261
54450001-54455000 1.1636446033960026
54455001-54460000 2.7400037655285825
54460001-54465000 1.2857771687888615
54465001-54470000 0.6654847427181819
54470001-54475000 0.4340469550091477
54475001-54480000 0.9070823672113333
54480001-54485000 0.9866033225547424
54485001-54490000 0.44414181579068207
54490001-54495000 0.8535216288406653
54495001-54500000 0.8396691482165032
54500001-54505000 0.6546307703400726
54505001-54510000 5.809015465089465
54510001-54515000 1.6145148743890205
54515001-54520000 0.5693568317362403
54520001-54525000 1.215467630949225
54525001-54530000 1.9921302803370178
54530001-54535000 2.6303479900668982
54535001-54540000 1.2690683721185518
54540001-54545000 1.1892245932000285
54545001-54550000 1.308427970877631
54550001-54555000 0.9370844311371862
54555001-54560000 1.2958654534186635
54560001-54565000 1.0537707923340813
54565001-54570000 0.6441698994507682
54570001-54575000 0.9239220934673849
54575001-54580000 0.792855271205774
54580001-54585000 0.3898059895717337
54585001-54590000 1.6157071879782794
54590001-54595000 3.3555841851138117
54595001-54600000 1.2092456883797882
54600001-54605000 0.8790555636896973
54605001-54610000 1.8135492162046751
54610001-54615000 3.66828360171732
54615001-54620000 1.2729518900656853
54620001-54625000 1.5916242346630418
54625001-54630000 1.9456984293819561
54630001-54635000 2.7755120210889834
54635001-54640000 3.134724872756257
54640001-54645000 1.4291002541249729
54645001-54650000 1.6843375334145945
54650001-54655000 1.9475442501505935
54655001-54660000 1.1528141733901343
54660001-54665000 1.2051738590123973
54665001-54670000 1.1208679019637033
54670001-54675000 1.53391941514145
54675001-54680000 1.3754497650114892
54680001-54685000 0.9892992498087383
54685001-54690000 1.2323679420270242
54690001-54695000 2.1477023729396345
54695001-54700000 2.7721871855132973
54700001-54705000 1.0929070576191364
54705001-54710000 0.9964331610934651
54710001-54715000 1.4623221382728417
54715001-54720000 2.2213315513000733
54720001-54725000 1.4950335012667129
54725001-54730000 0.9662857782177459
54730001-54735000 0.7869996959009712
54735001-54740000 0.6341605571368728
54740001-54745000 1.175007062047265
54745001-54750000 2.5981393101507755
54750001-54755000 1.3268205385233574
54755001-54760000 1.0146645172211077
54760001-54765000 1.4318064652634042
54765001-54770000 1.6807190990784555
54770001-54775000 1.3522298116882174
54775001-54780000 3.0608159723953228
54780001-54785000 1.2838390866609732
54785001-54790000 0.9160095165410218
54790001-54795000 2.165061835366502
54795001-54800000 2.0790699246429973
54800001-54805000 0.8844728411245094
54805001-54810000 1.2486666599620055
54810001-54815000 1.4261191941259617
54815001-54820000 0.4384368643584739
54820001-54825000 0.6013388394635298
54825001-54830000 0.5577529457329271
54830001-54835000 0.24985153362773577
54835001-54840000 0.20344921457610265
54840001-54845000 1.5016443372969759
54845001-54850000 1.2691073165539992
54850001-54855000 0.878405819792039
54855001-54860000 1.1042913863427188
54860001-54865000 0.7133902010043356
54865001-54870000 1.0213026821812186
54870001-54875000 1.598639460828702
54875001-54880000 3.040526716884122
54880001-54885000 1.1820987781739085
54885001-54890000 1.116477682921621
54890001-54895000 1.3384845336937723
54895001-54900000 0.8727214871637106
54900001-54905000 1.1913145374470338
54905001-54910000 1.1502645894666101
54910001-54915000 1.017519582800158
54915001-54920000 1.097389369747054
54920001-54925000 0.7939697297262541
54925001-54930000 1.2502809217014552
54930001-54935000 0.7206903045757456
54935001-54940000 0.2504744719133708
54940001-54945000 0.30510799883910933
54945001-54950000 0.8801485944522651
54950001-54955000 1.4558198486434208
54955001-54960000 1.147664628085016
54960001-54965000 0.7272775396285635
54965001-54970000 0.8454186330301996
54970001-54975000 1.3276700458083595
54975001-54980000 1.1728780165316834
54980001-54985000 2.690619185859687
54985001-54990000 1.3812100244504293
54990001-54995000 0.4532090108902718
54995001-55000000 1.0254507994673299
55000001-55005000 0.5979048148756494
55005001-55010000 0.7874495714407949
55010001-55015000 1.3801338037410438
55015001-55020000 0.4216503816934867
55020001-55025000 1.1909495610214478
55025001-55030000 1.0457517242360794
55030001-55035000 0.5086301012708052
55035001-55040000 0.6161675337018003
55040001-55045000 0.6136150547246877
55045001-55050000 0.9280089603863403
55050001-55055000 0.703410183755154
55055001-55060000 0.6970026571603042
55060001-55065000 1.302918167290644
55065001-55070000 0.7161533932486885
55070001-55075000 0.6118783836942234
55075001-55080000 0.6982207389795325
55080001-55085000 1.6154581837806707
55085001-55090000 1.2119760580276444
55090001-55095000 0.4274537298528214
55095001-55100000 0.5761685147273065
55100001-55105000 0.7470399507525711
55105001-55110000 0.9148759916932707
55110001-55115000 3.051080257511845
55115001-55120000 2.1444294085914706
55120001-55125000 1.9420300838793925
55125001-55130000 1.822759344388627
55130001-55135000 2.9220902242304354
55135001-55140000 10.559681321250704
55140001-55145000 3.5016644077741037
55145001-55150000 2.5739369914494517
55150001-55155000 2.5741560458638575
55155001-55160000 2.9497365444890953
55160001-55165000 1.9853220729066914
55165001-55170000 1.7399325974306161
55170001-55175000 1.9560810090907088
55175001-55180000 1.1880747279624608
55180001-55185000 1.0824959040584365
55185001-55190000 1.259421489814668
55190001-55195000 1.0930632978106922
55195001-55200000 1.3223135473861245
55200001-55205000 0.38241179023476685
55205001-55210000 0.15632113506613649
55210001-55215000 0.2030634453286734
55215001-55220000 0.24679418202268197
55220001-55225000 0.6059124954712443
55225001-55230000 0.5091606685447733
55230001-55235000 0.28898730922126437
55235001-55240000 0.1998616569754453
55240001-55245000 0.21601026915408653
55245001-55250000 0.9690929537389649
55250001-55255000 1.0889733783894715
55255001-55260000 0.7944265894341157
55260001-55265000 1.6138446026860476
55265001-55270000 1.400722835231735
55270001-55275000 0.6539228366446995
55275001-55280000 0.540025066247285
55280001-55285000 0.40616830283080624
55285001-55290000 0.5769981904568166
55290001-55295000 1.8395115629932253
55295001-55300000 0.9378968407234471
55300001-55305000 1.2991012456345463
55305001-55310000 2.402932080709864
55310001-55315000 1.7770591214270575
55315001-55320000 2.3067306435840402
55320001-55325000 1.5011586725027033
55325001-55330000 3.1098711891976425
55330001-55335000 4.253869432551539
55335001-55340000 1.4861219543788395
55340001-55345000 1.8281317206619703
55345001-55350000 2.2886858698231003
55350001-55355000 2.8953816327632644
55355001-55360000 1.370001689439076
55360001-55365000 0.8419975442403367
55365001-55370000 1.547574791710188
55370001-55375000 0.7755369541311695
55375001-55380000 0.48837573524205796
55380001-55385000 1.0106211459287915
55385001-55390000 1.415743185684955
55390001-55395000 1.2034546132214592
55395001-55400000 0.9086095816104671
55400001-55405000 0.7434814437409316
55405001-55410000 0.9258989495970726
55410001-55415000 0.9431340819503047
55415001-55420000 0.7592966648623459
55420001-55425000 0.6939578551925742
55425001-55430000 0.3383804628153413
55430001-55435000 0.1273921350230486
55435001-55440000 0.13289094344557476
55440001-55445000 0.17100807858454264
55445001-55450000 0.26909180800885557
55450001-55455000 0.541678854868009
55455001-55460000 0.260617323814033
55460001-55465000 0.4906484584694554
55465001-55470000 0.41510832080398974
55470001-55475000 0.27296017121857785
55475001-55480000 0.38338729074966654
55480001-55485000 0.3669366280371667
55485001-55490000 0.7574065552627943
55490001-55495000 1.565256511052943
55495001-55500000 1.1736238847296838
55500001-55505000 3.6434872247660883
55505001-55510000 2.4087738132159293
55510001-55515000 0.6264449217573133
55515001-55520000 1.20342961389661
55520001-55525000 1.1405642689406656
55525001-55530000 0.6664391486948141
55530001-55535000 1.2698510317355014
55535001-55540000 0.8980885956962663
55540001-55545000 0.6712156437054035
55545001-55550000 1.7333349693692073
55550001-55555000 3.600732360501145
55555001-55560000 0.7571234210381236
55560001-55565000 0.45344124610777
55565001-55570000 1.061088483216571
55570001-55575000 1.2326859209446204
55575001-55580000 0.2946461830008172
55580001-55585000 0.3512069495109218
55585001-55590000 0.5275463057267941
55590001-55595000 0.6269901485183632
55595001-55600000 0.7858090362253948
55600001-55605000 0.861160457315229
55605001-55610000 0.7026539767145259
55610001-55615000 0.8032432820167309
55615001-55620000 0.70872006826731
55620001-55625000 0.6080530350062071
55625001-55630000 0.5731292388332325
55630001-55635000 1.2532493236760571
55635001-55640000 1.6574972133608767
55640001-55645000 0.2960902226766287
55645001-55650000 0.2739932636229999
55650001-55655000 0.6608005687374873
55655001-55660000 1.2800699904988377
55660001-55665000 0.46690777563828917
55665001-55670000 0.6330979977352156
55670001-55675000 0.6843491616659334
55675001-55680000 0.38284650212729326
55680001-55685000 0.5843582777354549
55685001-55690000 1.645314327293502
55690001-55695000 0.7187781074022986
55695001-55700000 0.6292351288952489
55700001-55705000 0.9371169585783304
55705001-55710000 1.781019107266063
55710001-55715000 1.0437557979162522
55715001-55720000 0.4951202494478849
55720001-55725000 0.8326676852981023
55725001-55730000 1.0354978324925672
55730001-55735000 0.6960942600412314
55735001-55740000 1.1568495219913435
55740001-55745000 2.050405262802131
55745001-55750000 1.2399758688496523
55750001-55755000 0.9267372056266285
55755001-55760000 0.6687907710873786
55760001-55765000 1.33924358417238
55765001-55770000 2.737745845588706
55770001-55775000 0.815749912922076
55775001-55780000 1.2166816319116687
55780001-55785000 1.401761372462139
55785001-55790000 0.6342278376720982
55790001-55795000 0.7335520559313085
55795001-55800000 1.788692990405887
55800001-55805000 2.1751207971387805
55805001-55810000 1.1504563840639281
55810001-55815000 0.6387612416406603
55815001-55820000 0.47872488176934014
55820001-55825000 4.268063103387155
55825001-55830000 6.19812165113431
55830001-55835000 0.7391142508322205
55835001-55840000 0.6386773669686678
55840001-55845000 0.6753788466833144
55845001-55850000 0.6285812364213267
55850001-55855000 0.44001339348791174
55855001-55860000 0.6152138093273851
55860001-55865000 1.0122886709690404
55865001-55870000 1.0093402858117742
55870001-55875000 1.1970744819167816
55875001-55880000 3.802896655985206
55880001-55885000 2.274468597430889
55885001-55890000 0.9325661909093653
55890001-55895000 1.0424851928619099
55895001-55900000 0.6674343603618527
55900001-55905000 0.8726368121650041
55905001-55910000 1.0791484164478489
55910001-55915000 0.9487336089302499
55915001-55920000 1.6213985303392493
55920001-55925000 1.4692001562152182
55925001-55930000 1.1844711759254252
55930001-55935000 1.7292514078136751
55935001-55940000 2.325999806878575
55940001-55945000 1.4589298305555745
55945001-55950000 1.4817231958270929
55950001-55955000 2.046076493919927
55955001-55960000 1.2854016029024151
55960001-55965000 0.8742411769157695
55965001-55970000 1.4014263390143495
55970001-55975000 0.8943253806377388
55975001-55980000 0.8227684694249658
55980001-55985000 2.392098819413771
55985001-55990000 0.755692062578288
55990001-55995000 0.2988746157030197
55995001-56000000 1.4365938589661316
56000001-56005000 2.7863466895341453
56005001-56010000 0.43478336509205523
56010001-56015000 0.8270981266641487
56015001-56020000 0.8542087107045144
56020001-56025000 0.5916623381189309
56025001-56030000 0.9582067754624333
56030001-56035000 2.032311638495004
56035001-56040000 1.5089325618062845
56040001-56045000 0.8533769114797505
56045001-56050000 1.397259622629116
56050001-56055000 3.359587230910157
56055001-56060000 2.3774388955228876
56060001-56065000 2.418956603746967
56065001-56070000 2.9017476697846756
56070001-56075000 4.188255407759941
56075001-56080000 4.3646998686359915
56080001-56085000 2.994540090641907
56085001-56090000 4.987268205803648
56090001-56095000 1.5369872960033724
56095001-56100000 1.2332199964209496
56100001-56105000 2.50007675728782
56105001-56110000 1.6675863593247093
56110001-56115000 2.0311778257305075
56115001-56120000 1.8966329452579103
56120001-56125000 1.0417339616328316
56125001-56130000 0.7515987397635163
56130001-56135000 0.9033031654807774
56135001-56140000 1.0443719220845145
56140001-56145000 1.3837548851035315
56145001-56150000 0.695355235032289
56150001-56155000 0.4192711336833779
56155001-56160000 1.3532726652219227
56160001-56165000 1.0518327177487987
56165001-56170000 0.46088576112836876
56170001-56175000 1.5300353479435005
56175001-56180000 1.1920401042263051
56180001-56185000 0.41840398994684536
56185001-56190000 0.526157162303649
56190001-56195000 0.9226175318487736
56195001-56200000 1.0066704364884305
56200001-56205000 0.9179582852001553
56205001-56210000 0.7458636603372908
56210001-56215000 0.9800725278672637
56215001-56220000 1.3529723742621063
56220001-56225000 0.5726610840938039
56225001-56230000 0.49212990661182626
56230001-56235000 1.0967648005469306
56235001-56240000 0.6862955026026594
56240001-56245000 0.3524622137168313
56245001-56250000 0.43583479308957823
56250001-56255000 0.7976303342365727
56255001-56260000 2.079278425141708
56260001-56265000 0.7896748351438443
56265001-56270000 0.8298734924335313
56270001-56275000 3.2566946306072935
56275001-56280000 0.679766531798894
56280001-56285000 0.5000853128180596
56285001-56290000 0.6055560471867673
56290001-56295000 0.6225917734822656
56295001-56300000 1.0324732254762257
56300001-56305000 1.1292137918899903
56305001-56310000 1.0560516196242533
56310001-56315000 0.7444019428743559
56315001-56320000 0.5378939664334191
56320001-56325000 5.6668663934845815
56325001-56330000 10.421486484099454
56330001-56335000 1.6392332105343237
56335001-56340000 1.0339619584938036
56340001-56345000 0.9589882721487939
56345001-56350000 1.7850558929278344
56350001-56355000 2.927189912137023
56355001-56360000 1.9597226440903277
56360001-56365000 1.3655295742737332
56365001-56370000 2.0705152764625874
56370001-56375000 2.0203093315102696
56375001-56380000 0.762743643572858
56380001-56385000 0.7200641536120062
56385001-56390000 1.1105627655902388
56390001-56395000 1.0813013276778227
56395001-56400000 0.9331369923177442
56400001-56405000 0.5288254863739155
56405001-56410000 0.7181227389910491
56410001-56415000 1.0574374048673294
56415001-56420000 0.9070738058338421
56420001-56425000 0.6789005830381489
56425001-56430000 1.3908078601694456
56430001-56435000 0.8703510131516731
56435001-56440000 0.24051396826717236
56440001-56445000 0.4603513293429369
56445001-56450000 0.9147722194702725
56450001-56455000 0.7947873591455612
56455001-56460000 0.5247104108784524
56460001-56465000 0.46238216350372807
56465001-56470000 0.5435837394492736
56470001-56475000 0.7184491160400819
56475001-56480000 0.6392141215079834
56480001-56485000 0.5557730377462475
56485001-56490000 0.6213007909925903
56490001-56495000 0.5509834538599643
56495001-56500000 0.6385003630282666
56500001-56505000 1.3536059476439757
56505001-56510000 1.0567768955847852
56510001-56515000 0.6707781849947941
56515001-56520000 0.6150447252923884
56520001-56525000 0.47848778912440987
56525001-56530000 0.4077919982468043
56530001-56535000 0.961613618635535
56535001-56540000 1.2595010537815532
56540001-56545000 0.7013634466672757
56545001-56550000 1.7467154508101312
56550001-56555000 0.7631123630532074
56555001-56560000 0.3069601410059573
56560001-56565000 0.5557843734365355
56565001-56570000 1.857744922742784
56570001-56575000 1.3103278428552751
56575001-56580000 0.7095382734985095
56580001-56585000 0.5798895580247101
56585001-56590000 0.7201115370657976
56590001-56595000 1.1240139600890915
56595001-56600000 1.103656331175801
56600001-56605000 1.2974000446889096
56605001-56610000 0.8238596595078775
56610001-56615000 0.8000480875516706
56615001-56620000 2.256934598051372
56620001-56625000 0.9068401466512835
56625001-56630000 0.4248471981392672
56630001-56635000 0.5574897515720746
56635001-56640000 0.6776605627596907
56640001-56645000 0.6298033197160438
56645001-56650000 0.6129469196325795
56650001-56655000 0.591961244205179
56655001-56660000 0.6999355100455988
56660001-56665000 0.32099551564125095
56665001-56670000 0.48095440097221176
56670001-56675000 1.3045494622529055
56675001-56680000 0.7412526323347991
56680001-56685000 0.7044190761089406
56685001-56690000 0.7391147041032141
56690001-56695000 0.5997835066782039
56695001-56700000 1.1317716279678252
56700001-56705000 1.1169072940106761
56705001-56710000 0.5225774001237896
56710001-56715000 1.049653729846216
56715001-56720000 1.7647890186921298
56720001-56725000 1.1659873424961238
56725001-56730000 1.2818452432551435
56730001-56735000 1.1893916017326436
56735001-56740000 1.011997595553756
56740001-56745000 0.9461899959914789
56745001-56750000 0.6515594847105479
56750001-56755000 1.137130316428516
56755001-56760000 1.9101935513422148
56760001-56765000 1.3785915809048581
56765001-56770000 1.5989279573167978
56770001-56775000 1.6182988406831282
56775001-56780000 0.904279028991191
56780001-56785000 0.6809891926478984
56785001-56790000 3.6677648998506216
56790001-56795000 0.7446883867592249
56795001-56800000 0.46610031774239025
56800001-56805000 1.3053447559114548
56805001-56810000 1.7564727028730243
56810001-56815000 0.9761093964047862
56815001-56820000 0.9643497232151652
56820001-56825000 2.4036940411405543
56825001-56830000 1.781374216149033
56830001-56835000 1.3365339379229315
56835001-56840000 0.8334025630802294
56840001-56845000 1.4009145095037006
56845001-56850000 0.8071631367299061
56850001-56855000 0.28855362820763486
56855001-56860000 0.3916577568786725
56860001-56865000 0.44543129003217263
56865001-56870000 1.4841283093653375
56870001-56875000 0.532753757020114
56875001-56880000 0.5434654365141969
56880001-56885000 0.6860020387612447
56885001-56890000 0.3224553455082395
56890001-56895000 0.689949722943094
56895001-56900000 0.536395117860449
56900001-56905000 0.622108449137165
56905001-56910000 1.0019437805333962
56910001-56915000 0.5950212933383302
56915001-56920000 0.9711435088778808
56920001-56925000 0.7668203062895729
56925001-56930000 0.8097884733866135
56930001-56935000 1.2436340204551337
56935001-56940000 0.8258463984516637
56940001-56945000 0.8926052346590065
56945001-56950000 1.559673439952608
56950001-56955000 0.9744647675196991
56955001-56960000 0.8471725685075726
56960001-56965000 2.9923194355944855
56965001-56970000 0.9004818096379906
56970001-56975000 0.43078239832077364
56975001-56980000 0.41329994250318824
56980001-56985000 0.7908506742857282
56985001-56990000 0.9313887068901299
56990001-56995000 0.6980495753319284
56995001-57000000 1.0701871111084686
57000001-57005000 0.8890954376175315
57005001-57010000 0.7416979820817178
57010001-57015000 0.8380831952393375
57015001-57020000 0.7546376580820437
57020001-57025000 1.06012929143202
57025001-57030000 1.8208014437219717
57030001-57035000 0.5220181072485213
57035001-57040000 0.41753918870183
57040001-57045000 0.8001707100177154
57045001-57050000 0.7703948160938991
57050001-57055000 0.6308882297170938
57055001-57060000 1.2153561604349898
57060001-57065000 2.3173281110405664
57065001-57070000 1.1188914906966814
57070001-57075000 0.8368326587780115
57075001-57080000 0.7653259137636708
57080001-57085000 0.9131269303608365
57085001-57090000 0.6456989521240352
57090001-57095000 0.31700002690644596
57095001-57100000 0.24832524450049961
57100001-57105000 0.3762389673782851
57105001-57110000 0.38726598455456035
57110001-57115000 0.3264947256542728
57115001-57120000 0.4883603684342554
57120001-57125000 0.6448426895372069
57125001-57130000 0.7279041177113693
57130001-57135000 1.0640142269688033
57135001-57140000 0.9103618030692567
57140001-57145000 0.6427458751367225
57145001-57150000 0.791996145357445
57150001-57155000 0.5744237596127534
57155001-57160000 0.2898977624326972
57160001-57165000 0.569528536493217
57165001-57170000 0.4356084779340606
57170001-57175000 0.3271092776212978
57175001-57180000 0.36303335381030705
57180001-57185000 0.16150083771267787
57185001-57190000 0.7315541512135161
57190001-57195000 0.9105476713502575
57195001-57200000 0.3182452226767304
57200001-57205000 0.35445054294881634
57205001-57210000 0.7018623893525017
57210001-57215000 0.9991343281846333
57215001-57220000 0.43268257757098433
57220001-57225000 0.34281823032525965
57225001-57230000 0.6265306987634781
57230001-57235000 1.248101822525504
57235001-57240000 0.6485781000483744
57240001-57245000 0.5319924164051398
57245001-57250000 0.5076607322474098
57250001-57255000 0.4315769757781957
57255001-57260000 0.3751353758101313
57260001-57265000 0.3091732774222348
57265001-57270000 0.2704952033311937
57270001-57275000 0.686040560124594
57275001-57280000 0.5369605303335754
57280001-57285000 0.2326326984138662
57285001-57290000 0.29818537298145475
57290001-57295000 0.3155514330563026
57295001-57300000 0.37411526027802644
57300001-57305000 2.1020542749533258
57305001-57310000 0.5749643267069426
57310001-57315000 0.26648668598630065
57315001-57320000 0.4934165366659822
57320001-57325000 0.9859870040134072
57325001-57330000 0.9041147862011293
57330001-57335000 0.6842921753306327
57335001-57340000 0.7130152282178052
57340001-57345000 1.2421273023206933
57345001-57350000 0.8255299455426266
57350001-57355000 0.7331369871017639
57355001-57360000 0.7710797111270288
57360001-57365000 0.954479589701995
57365001-57370000 1.811353049688406
57370001-57375000 0.8914472058141918
57375001-57380000 0.7091430992332426
57380001-57385000 0.5780161696269503
57385001-57390000 0.6418457939911127
57390001-57395000 1.057151384236162
57395001-57400000 0.6927141323693787
57400001-57405000 0.5742136116407514
57405001-57410000 0.6235585582264701
57410001-57415000 1.4292662403036174
57415001-57420000 0.9727592214982851
57420001-57425000 0.38643845794947057
57425001-57430000 0.8834970725974325
57430001-57435000 0.9213348026961816
57435001-57440000 0.36237380591755197
57440001-57445000 1.0330678306489423
57445001-57450000 1.0355666839295175
57450001-57455000 0.5203305280213757
57455001-57460000 0.8912600788817316
57460001-57465000 0.5236711804562049
57465001-57470000 0.5230131575139577
57470001-57475000 0.988133479562385
57475001-57480000 0.5717160702843076
57480001-57485000 0.628646983467351
57485001-57490000 0.9540376565254954
57490001-57495000 0.9629081744981688
57495001-57500000 1.4506603825214668
57500001-57505000 1.9621333400748033
57505001-57510000 0.9369925108451534
57510001-57515000 0.8448937901737941
57515001-57520000 0.7755314241299501
57520001-57525000 0.7117313539202449
57525001-57530000 0.7517687157794704
57530001-57535000 0.7288359034783004
57535001-57540000 0.8290322404302564
57540001-57545000 0.9220216766982036
57545001-57550000 0.7878654216789257
57550001-57555000 0.9675734849554258
57555001-57560000 1.8094830204387287
57560001-57565000 0.844763137456967
57565001-57570000 0.5768206825909543
57570001-57575000 0.46394280150861844
57575001-57580000 0.8627377122935063
57580001-57585000 1.6655457714540287
57585001-57590000 1.5238384206475555
57590001-57595000 1.7019792115423154
57595001-57600000 1.8350082784305657
57600001-57605000 3.6410881934148467
57605001-57610000 1.7644439281044464
57610001-57615000 1.9899366836108947
57615001-57620000 2.6634242566255466
57620001-57625000 1.7013519391497467
57625001-57630000 1.208982263818754
57630001-57635000 0.9414068877995906
57635001-57640000 1.0121838812589201
57640001-57645000 20.242185006494715
57645001-57650000 6.85606609428368
57650001-57655000 1.2094393325545623
57655001-57660000 1.2773419387011251
57660001-57665000 1.4966808283165691
57665001-57670000 1.410327691423103
57670001-57675000 2.229905450048459
57675001-57680000 5.5580860379347445
57680001-57685000 2.263326650012533
57685001-57690000 2.173318390688694
57690001-57695000 2.2390308146153344
57695001-57700000 2.2940659039273603
57700001-57705000 2.5779184107724014
57705001-57710000 1.8268227563265256
57710001-57715000 1.2205015223013944
57715001-57720000 1.3235210019045598
57720001-57725000 1.4127640334504086
57725001-57730000 1.9112503652114605
57730001-57735000 3.2997966031112416
57735001-57740000 2.4709646573397084
57740001-57745000 3.2620969279631127
57745001-57750000 3.664787078197935
57750001-57755000 2.073276510033155
57755001-57760000 2.432480388609699
57760001-57765000 6.914421883534098
57765001-57770000 3.7378949012480365
57770001-57775000 1.6721105042317035
57775001-57780000 1.851254907775035
57780001-57785000 1.6531105030663966
57785001-57790000 1.3103980425875097
57790001-57795000 2.2207457175219005
57795001-57800000 2.277163796906393
57800001-57805000 1.5465551192816953
57805001-57810000 2.666262310916741
57810001-57815000 3.5118321699937547
57815001-57820000 1.300775669709875
57820001-57825000 1.321518281099488
57825001-57830000 1.9150233624515578
57830001-57835000 2.1866750857341675
57835001-57840000 2.6399739030239986
57840001-57845000 1.496662217401996
57845001-57850000 1.2431117881434801
57850001-57855000 3.778267108325888
57855001-57860000 5.5223662216632095
57860001-57865000 2.234422718094856
57865001-57870000 3.6199067308258988
57870001-57875000 2.3080626835894176
57875001-57880000 0.9533970971099865
57880001-57885000 1.5252684509072822
57885001-57890000 0.9619907709472837
57890001-57895000 0.7016847802508139
57895001-57900000 1.0112245398760729
57900001-57905000 0.9827316807023443
57905001-57910000 0.9294461727865645
57910001-57915000 0.7321092473908583
57915001-57920000 1.1632093587858405
57920001-57925000 2.9342460725951076
57925001-57930000 2.146496172384907
57930001-57935000 1.094076882685946
57935001-57940000 1.1701338678824091
57940001-57945000 1.2098273733910931
57945001-57950000 0.8975305050078775
57950001-57955000 2.2477514391496918
57955001-57960000 1.118212719697598
57960001-57965000 0.38890503528892073
57965001-57970000 1.5563206998975543
57970001-57975000 1.062312837236016
57975001-57980000 1.3192914235118955
57980001-57985000 2.57737848398958
57985001-57990000 0.6728073174004802
57990001-57995000 1.421829218948037
57995001-58000000 0.7322476678036405
58000001-58005000 0.2724051252738389
58005001-58010000 0.6777557450071069
58010001-58015000 0.33323248651209464
58015001-58020000 0.5825637663845326
58020001-58025000 1.9442613118972052
58025001-58030000 3.225076207637661
58030001-58035000 5.045635846793619
58035001-58040000 3.179523137195665
58040001-58045000 1.987243611828628
58045001-58050000 1.1479940627455743
58050001-58055000 1.5652449277204006
58055001-58060000 1.9718317983986573
58060001-58065000 2.501604436549841
58065001-58070000 2.254450080652429
58070001-58075000 1.916924967017561
58075001-58080000 3.544268436350459
58080001-58085000 1.8041220493368397
58085001-58090000 1.1345047270386548
58090001-58095000 1.6953183726163652
58095001-58100000 1.732548586801911
58100001-58105000 1.6832682019960092
58105001-58110000 1.590601392111039
58110001-58115000 1.3489119911377792
58115001-58120000 2.788580236085448
58120001-58125000 2.8550408855545157
58125001-58130000 1.520255121994612
58130001-58135000 1.8745863616584897
58135001-58140000 1.3502147213690738
58140001-58145000 0.8955357851353719
58145001-58150000 1.3435259140989864
58150001-58155000 1.4884405179635594
58155001-58160000 0.9747389538083149
58160001-58165000 1.1832772662667403
58165001-58170000 1.295519751711797
58170001-58175000 2.268597647684595
58175001-58180000 7.415879861267364
58180001-58185000 3.928721385540607
58185001-58190000 3.3186092480750613
58190001-58195000 1.8429127071362292
58195001-58200000 1.6631391988104633
58200001-58205000 4.834867203901659
58205001-58210000 2.3278581774629834
58210001-58215000 1.8979802863077244
58215001-58220000 1.6360936602654341
58220001-58225000 0.9982203166843349
58225001-58230000 0.8018364621817922
58230001-58235000 0.5531203384312555
58235001-58240000 0.6629326564501861
58240001-58245000 1.7286984922701956
58245001-58250000 1.8488497431090996
58250001-58255000 1.073316303771163
58255001-58260000 1.1848824472852475
58260001-58265000 1.3525621688889273
58265001-58270000 0.8698339694418301
58270001-58275000 0.7671454536838056
58275001-58280000 0.6732422842197654
58280001-58285000 1.0252831771217128
58285001-58290000 1.1685175609193663
58290001-58295000 0.8481198676650484
58295001-58300000 0.7716022429168681
58300001-58305000 0.9261728755259612
58305001-58310000 1.3185075018327201
58310001-58315000 0.9439770581709318
58315001-58320000 0.9476143631367225
58320001-58325000 0.9394849593504396
58325001-58330000 1.166488620627073
58330001-58335000 1.1734517044390547
58335001-58340000 0.993517545510837
58340001-58345000 0.8516308972592271
58345001-58350000 0.9319496726072576
58350001-58355000 1.5465424151218081
58355001-58360000 2.0564744127439467
58360001-58365000 1.743690360741319
58365001-58370000 1.6503191066345253
58370001-58375000 1.5345778170598485
58375001-58380000 1.140023330324307
58380001-58385000 1.6160113338157012
58385001-58390000 2.1018338369893153
58390001-58395000 1.4782936406208744
58395001-58400000 1.5583517599569967
58400001-58405000 1.315400889056218
58405001-58410000 0.9842913883021607
58410001-58415000 1.4146034269874224
58415001-58420000 0.9194705710143852
58420001-58425000 0.8532151969628672
58425001-58430000 1.2168106018079718
58430001-58435000 0.7645226231760297
58435001-58440000 2.398301353787297
58440001-58445000 2.9566210722848134
58445001-58450000 1.469225703640874
58450001-58455000 2.380775278203735
58455001-58460000 1.3127006889227577
58460001-58465000 1.8280457713889866
58465001-58470000 1.9720345429114652
58470001-58475000 0.7319891082454748
58475001-58480000 1.1360855192543198
58480001-58485000 1.8951121131326494
58485001-58490000 0.9419394050814804
58490001-58495000 0.9078548551212364
58495001-58500000 2.0508384651117013
58500001-58505000 2.0021729587954473
58505001-58510000 0.8670143970220574
58510001-58515000 0.8806125532177078
58515001-58520000 1.4032475760885281
58520001-58525000 1.5149180966815359
58525001-58530000 1.1708316323079972
58530001-58535000 1.0872458966204805
58535001-58540000 1.6358455084989922
58540001-58545000 2.597316040000127
58545001-58550000 1.5393466097613313
58550001-58555000 1.500851855101639
58555001-58560000 1.1288014093416774
58560001-58565000 1.0283584939501118
58565001-58570000 1.9800233822397613
58570001-58575000 2.5032330364743904
58575001-58580000 1.2558431340749472
58580001-58585000 0.8940905419364232
58585001-58590000 0.896616567563799
58590001-58595000 0.8357645907523489
58595001-58600000 2.943467542441961
58600001-58605000 2.4440349033864566
58605001-58610000 0.8860089093225287
58610001-58615000 1.4701284162423776
58615001-58620000 1.59102448209978
58620001-58625000 1.645236908594856
58625001-58630000 3.9674963663954035
58630001-58635000 2.7963983016124
58635001-58640000 1.4375537442443336
58640001-58645000 1.5365295153097651
58645001-58650000 2.225556548556032
58650001-58655000 2.037781349927972
58655001-58660000 1.8648581225214729
58660001-58665000 1.5882774977701892
58665001-58670000 2.748718332471727
58670001-58675000 3.9879569734181697
58675001-58680000 1.8860337424672262
58680001-58685000 2.142018891046198
58685001-58690000 1.880785377616744
58690001-58695000 2.346645657576944
58695001-58700000 3.2478534674366055
58700001-58705000 2.3375849836115195
58705001-58710000 2.269570775347469
58710001-58715000 3.8930146713461187
58715001-58720000 19.150765347409187
58720001-58725000 3.1854512376735227
58725001-58730000 1.9436347235948666
58730001-58735000 2.4504469868045424
58735001-58740000 3.429926918848098
58740001-58745000 6.454366860792704
58745001-58750000 2.896570861042557
58750001-58755000 1.8892604284271397
58755001-58760000 2.273346855157063
58760001-58765000 1.9925867096046197
58765001-58770000 1.7767997600244052
58770001-58775000 1.6226507027887132
58775001-58780000 1.6443068063211737
58780001-58785000 1.5243141060414496
58785001-58790000 2.293841512440606
58790001-58795000 4.83408031757271
58795001-58800000 2.5342414876520776
58800001-58805000 1.824948570655941
58805001-58810000 2.2416958526166804
58810001-58815000 4.583168424423784
58815001-58820000 2.191243805010225
58820001-58825000 2.372191087527426
58825001-58830000 9.454221417418315
58830001-58835000 9.161135049058828
58835001-58840000 4.44654606902809
58840001-58845000 2.366006211635158
58845001-58850000 1.7785633178671496
58850001-58855000 1.0099786196835812
58855001-58860000 0.9372976749029127
58860001-58865000 1.4974873693559823
58865001-58870000 1.450480661826782
58870001-58875000 1.5569686258484834
58875001-58880000 0.7832890622655697
58880001-58885000 0.47904078331224204
58885001-58890000 0.5802442102255386
58890001-58895000 0.6754941574912163
58895001-58900000 0.49824011808849217
58900001-58905000 0.6350700895966322
58905001-58910000 1.6167345330762366
58910001-58915000 1.4053305258740703
58915001-58920000 1.143518591669416
58920001-58925000 0.7946398312919799
58925001-58930000 0.3708530262322476
58930001-58935000 0.45051038195005055
58935001-58940000 0.8244037371667612
58940001-58945000 0.7238772967095931
58945001-58950000 0.6489475383247388
58950001-58955000 0.5862819450930036
58955001-58960000 0.7479441865011475
58960001-58965000 0.9235853303350614
58965001-58970000 1.1439681820628125
58970001-58975000 1.705488180300846
58975001-58980000 0.6989473129309083
58980001-58985000 0.670062456554844
58985001-58990000 1.952587430980318
58990001-58995000 0.6365935215625246
58995001-59000000 0.9764177883999063
59000001-59005000 3.089958831912236
59005001-59010000 1.1337282214560587
59010001-59015000 1.6733685557712858
59015001-59020000 1.692943632384833
59020001-59025000 1.4652351194193047
59025001-59030000 0.8124093824152803
59030001-59035000 0.581486773366235
59035001-59040000 0.589716240722848
59040001-59045000 0.5461387815653085
59045001-59050000 0.4922259208382773
59050001-59055000 0.460036586632281
59055001-59060000 1.2181684306057143
59060001-59065000 0.8528603372798556
59065001-59070000 0.5088906693911482
59070001-59075000 0.7359254465162123
59075001-59080000 0.5696214010118131
59080001-59085000 0.4925773211792919
59085001-59090000 0.9332793310911301
59090001-59095000 0.7799229760214901
59095001-59100000 0.5496603467385288
59100001-59105000 0.6381034767720309
59105001-59110000 0.8559955268095406
59110001-59115000 0.6932799165256118
59115001-59120000 0.5042288679618553
59120001-59125000 0.7091458753797205
59125001-59130000 0.6413216827007185
59130001-59135000 0.9931170320699427
59135001-59140000 1.5275884816673242
59140001-59145000 1.288452491021945
59145001-59150000 1.7553672750090166
59150001-59155000 1.5654411106977715
59155001-59160000 2.0527292190670803
59160001-59165000 1.6773237938048133
59165001-59170000 0.8395163933903438
59170001-59175000 0.9635832850211343
59175001-59180000 0.7540781426905948
59180001-59185000 0.3521461843688664
59185001-59190000 0.33508192839416073
59190001-59195000 0.6336279075460604
59195001-59200000 0.5448998220570288
59200001-59205000 0.5194415993145242
59205001-59210000 1.2412244172514237
59210001-59215000 0.421040269498607
59215001-59220000 0.4514407093842128
59220001-59225000 1.0273579602837764
59225001-59230000 1.7345038393245251
59230001-59235000 1.4840867485779599
59235001-59240000 1.2676554476878428
59240001-59245000 1.0581931639670081
59245001-59250000 0.8449395258007784
59250001-59255000 1.5050137424450756
59255001-59260000 1.3567847650054834
59260001-59265000 0.6737450308899817
59265001-59270000 1.1991546520642817
59270001-59275000 1.673086288734911
59275001-59280000 1.3136999125936855
59280001-59285000 3.29572680462793
59285001-59290000 1.0160327368159956
59290001-59295000 0.616694285760129
59295001-59300000 0.7921031394464092
59300001-59305000 0.8577857887534222
59305001-59310000 1.0474119067963896
59310001-59315000 1.1736686336582103
59315001-59320000 1.2084823801278353
59320001-59325000 1.3837382037434107
59325001-59330000 1.3639114640862924
59330001-59335000 1.1527904477959705
59335001-59340000 0.8969268515920445
59340001-59345000 1.3770616633302455
59345001-59350000 1.0214491331915476
59350001-59355000 0.6638338670066178
59355001-59360000 1.175111129760379
59360001-59365000 1.1441292999696544
59365001-59370000 1.174875891911912
59370001-59375000 1.0825855709065264
59375001-59380000 0.7581213846994969
59380001-59385000 0.983924007043486
59385001-59390000 0.6250757628374136
59390001-59395000 0.5147925035144022
59395001-59400000 0.5099382402670368
59400001-59405000 0.570093704525233
59405001-59410000 0.5196455187836598
59410001-59415000 0.36601416383936763
59415001-59420000 0.49198279984172594
59420001-59425000 1.0341638692372987
59425001-59430000 1.547929955997826
59430001-59435000 0.4710353862809352
59435001-59440000 0.6154435893552898
59440001-59445000 1.624559289079262
59445001-59450000 1.491287220045311
59450001-59455000 1.8378865498468027
59455001-59460000 1.9147519564772417
59460001-59465000 1.51898787087624
59465001-59470000 1.1552778614388959
59470001-59475000 1.2777541200761264
59475001-59480000 1.2714440038785773
59480001-59485000 0.6002575193130825
59485001-59490000 0.7064449772861622
59490001-59495000 1.8374773758467624
59495001-59500000 1.1019486321355414
59500001-59505000 1.8240140455988085
59505001-59510000 5.314161990746171
59510001-59515000 1.7728004523646175
59515001-59520000 2.0771463444204565
59520001-59525000 2.304144583980519
59525001-59530000 2.2226242893088086
59530001-59535000 1.7606601070391357
59535001-59540000 1.362326413958216
59540001-59545000 0.8392732479164363
59545001-59550000 0.6887513448239514
59550001-59555000 1.7689755058735175
59555001-59560000 2.9109535380269413
59560001-59565000 1.640541409208435
59565001-59570000 2.628064604432168
59570001-59575000 3.933276990714691
59575001-59580000 1.6700119926831685
59580001-59585000 1.3669831606032206
59585001-59590000 1.9965786833331243
59590001-59595000 1.9287812166724903
59595001-59600000 1.25739198808961
59600001-59605000 1.890762496800181
59605001-59610000 5.663626148405531
59610001-59615000 1.2241495753858598
59615001-59620000 0.7834507597048934
59620001-59625000 1.207308216176127
59625001-59630000 1.3854146872409698
59630001-59635000 1.2174955370635323
59635001-59640000 0.5188980116363288
59640001-59645000 0.3299323023165057
59645001-59650000 0.4258638615107948
59650001-59655000 0.782538386538583
59655001-59660000 0.7754048601627198
59660001-59665000 0.6628013681895681
59665001-59670000 1.8899734327908557
59670001-59675000 1.8863108641424555
59675001-59680000 1.0177049268827267
59680001-59685000 1.0769868636049713
59685001-59690000 1.3472811671795482
59690001-59695000 5.1817358936571845
59695001-59700000 2.2217560611549714
59700001-59705000 1.6942432182302067
59705001-59710000 2.6702094667097414
59710001-59715000 1.9272241365353293
59715001-59720000 2.493574330726885
59720001-59725000 1.6684176416765588
59725001-59730000 0.8233852644968394
59730001-59735000 1.393801945210061
59735001-59740000 1.135790125551156
59740001-59745000 0.7272443953167133
59745001-59750000 1.5806434170133203
59750001-59755000 1.451028159364228
59755001-59760000 1.15153408338474
59760001-59765000 0.9413268244855153
59765001-59770000 1.737855355420664
59770001-59775000 1.3604722568844603
59775001-59780000 1.078324370775666
59780001-59785000 1.5756988661956184
59785001-59790000 0.43565167673648586
59790001-59795000 0.5803978895782838
59795001-59800000 1.0795140233751117
59800001-59805000 0.374973309054338
59805001-59810000 0.4032417193970802
59810001-59815000 0.3636338608602882
59815001-59820000 0.8519030868229351
59820001-59825000 2.259697451533244
59825001-59830000 2.743913855077484
59830001-59835000 3.3456107142253546
59835001-59840000 1.2369311203336664
59840001-59845000 1.9669595753297817
59845001-59850000 1.8180387764188326
59850001-59855000 0.8619463989439344
59855001-59860000 1.121351517468581
59860001-59865000 1.732195712945971
59865001-59870000 1.349196764738353
59870001-59875000 1.1599617497112678
59875001-59880000 0.9999456809310945
59880001-59885000 1.7379250343537973
59885001-59890000 4.404083863209282
59890001-59895000 2.81990148203386
59895001-59900000 3.4391578766971445
59900001-59905000 5.994429870298016
59905001-59910000 1.5944308436870658
59910001-59915000 1.0767173789667732
59915001-59920000 3.5148721714656253
59920001-59925000 2.832769922011229
59925001-59930000 1.4931509638593483
59930001-59935000 1.8171970591065187
59935001-59940000 1.1672972139188793
59940001-59945000 0.6529074289192159
59945001-59950000 0.6898293420671419
59950001-59955000 1.2861397493782025
59955001-59960000 0.6783591066066458
59960001-59965000 0.5047676638301755
59965001-59970000 0.8628920641619239
59970001-59975000 1.0425692570873786
59975001-59980000 2.3278449979880302
59980001-59985000 2.0854669217494313
59985001-59990000 0.567749626465378
59990001-59995000 0.8408386416772575
59995001-60000000 1.4744185488293138
60000001-60005000 1.573720126964186
60005001-60010000 1.5896396124812897
60010001-60015000 1.2986795543855316
60015001-60020000 3.6749565269736304
60020001-60025000 2.497972212627795
60025001-60030000 0.6033418786739655
60030001-60035000 0.784950033936855
60035001-60040000 0.7686216814550256
60040001-60045000 0.465728393475038
60045001-60050000 1.1000634549862307
60050001-60055000 2.2810541838302303
60055001-60060000 1.1277522655826575
60060001-60065000 1.2428562840533683
60065001-60070000 0.7449331841285465
60070001-60075000 0.6662389743771081
60075001-60080000 0.9389452675975742
60080001-60085000 1.1020492781054074
60085001-60090000 1.3331801495010565
60090001-60095000 0.7266530593889191
60095001-60100000 1.0822526657954792
60100001-60105000 1.262444479608333
60105001-60110000 0.73646327398419
60110001-60115000 1.3441878840957429
60115001-60120000 1.542637990458938
60120001-60125000 2.3519441992007546
60125001-60130000 4.787713686575415
60130001-60135000 3.079049450812435
60135001-60140000 4.259828361535255
60140001-60145000 2.485976527308313
60145001-60150000 1.7640441869511407
60150001-60155000 2.4865908582950853
60155001-60160000 1.1319174487119326
60160001-60165000 0.9720309746679552
60165001-60170000 2.5445852273435614
60170001-60175000 3.236761726725217
60175001-60180000 2.3046938207445202
60180001-60185000 1.887845096649446
60185001-60190000 1.6181181462843965
60190001-60195000 2.251829695756439
60195001-60200000 1.5578604061813095
60200001-60205000 1.024287097662417
60205001-60210000 1.4589224642837
60210001-60215000 2.3012785240857356
60215001-60220000 2.871359730995072
60220001-60225000 1.6040089728158176
60225001-60230000 1.5702138614783447
60230001-60235000 5.030372953703462
60235001-60240000 1.6142453413302558
60240001-60245000 1.1709466071410963
60245001-60250000 1.850253961155594
60250001-60255000 1.2735842829016615
60255001-60260000 1.67352897932939
60260001-60265000 5.7592937876587245
60265001-60270000 1.3083581559583473
60270001-60275000 1.3048001105333582
60275001-60280000 1.7304490983084313
60280001-60285000 1.6790968166497509
60285001-60290000 1.9543488351495877
60290001-60295000 1.7249494892805985
60295001-60300000 2.0044421739725653
60300001-60305000 1.624725229689092
60305001-60310000 1.339730796330931
60310001-60315000 0.717052905495349
60315001-60320000 0.5662667229916482
60320001-60325000 0.6223589381516985
60325001-60330000 0.6220704520916106
60330001-60335000 1.0372753129461934
60335001-60340000 1.9051609816002142
60340001-60345000 2.052761009274237
60345001-60350000 1.968803961362289
60350001-60355000 2.154842205896227
60355001-60360000 2.151118452565321
60360001-60365000 2.0611786428061216
60365001-60370000 1.4789201633836773
60370001-60375000 3.2395771295799163
60375001-60380000 2.8773692161136046
60380001-60385000 0.9889322012589349
60385001-60390000 1.7490145052107955
60390001-60395000 0.9817160714326613
60395001-60400000 0.44361850071810577
60400001-60405000 0.5036337163781919
60405001-60410000 0.4599228021506823
60410001-60415000 0.378455641342486
60415001-60420000 1.742425949969396
60420001-60425000 1.2293508651507057
60425001-60430000 0.23681783610562748
60430001-60435000 0.2926872050321049
60435001-60440000 0.4150183115622939
60440001-60445000 0.18033658427434382
60445001-60450000 0.2185634304297821
60450001-60455000 0.8698147109059188
60455001-60460000 1.896578349488604
60460001-60465000 1.1771571578533633
60465001-60470000 1.3744718999610717
60470001-60475000 2.3830345549306453
60475001-60480000 1.099534608255749
60480001-60485000 0.9228225978221539
60485001-60490000 0.804890850853736
60490001-60495000 0.492852047217388
60495001-60500000 0.7459581654410596
60500001-60505000 1.006855218837803
60505001-60510000 0.7907995607213998
60510001-60515000 1.4147468434324897
60515001-60520000 1.2024660015344528
60520001-60525000 0.6282931986728414
60525001-60530000 0.45302187413026773
60530001-60535000 0.4953567745374885
60535001-60540000 0.37634392273414025
60540001-60545000 0.3441278511207876
60545001-60550000 1.3246730747115154
60550001-60555000 0.8061724415590548
60555001-60560000 0.5525707838407691
60560001-60565000 0.9529561673117869
60565001-60570000 1.3446889956581916
60570001-60575000 1.4758138114544963
60575001-60580000 0.5536049310406492
60580001-60585000 0.28619042241500725
60585001-60590000 0.5312888535051338
60590001-60595000 3.3042364616929962
60595001-60600000 1.1057476627953564
60600001-60605000 1.1229742975717887
60605001-60610000 4.81058708563598
60610001-60615000 1.8067148938844626
60615001-60620000 1.4128660106988304
60620001-60625000 1.7951741376529728
60625001-60630000 1.178611777111862
60630001-60635000 1.4550083260133775
60635001-60640000 1.3683946256984658
60640001-60645000 0.856265839002352
60645001-60650000 1.1998578510049156
60650001-60655000 0.6559629540703111
60655001-60660000 0.5919119470635112
60660001-60665000 1.1286672953771715
60665001-60670000 1.5567968690392053
60670001-60675000 7.267492485571727
60675001-60680000 2.3203098175157613
60680001-60685000 1.326238406819351
60685001-60690000 2.84694276361154
60690001-60695000 2.2710758281718104
60695001-60700000 1.1054431365690898
60700001-60705000 1.2938853424962107
60705001-60710000 0.8989899745401242
60710001-60715000 0.5617490903728295
60715001-60720000 0.7493353568560203
60720001-60725000 0.5555323205984656
60725001-60730000 0.6177815565213673
60730001-60735000 0.9772991082781195
60735001-60740000 0.7373156662618628
60740001-60745000 0.6677870618442792
60745001-60750000 0.9682293909613809
60750001-60755000 0.9295852927960403
60755001-60760000 0.8048016123362723
60760001-60765000 0.528895063808461
60765001-60770000 0.5172546714162648
60770001-60775000 1.1588886094129454
60775001-60780000 0.5764335333572692
60780001-60785000 0.6134384493556962
60785001-60790000 0.49767459871694986
60790001-60795000 0.5016079799825429
60795001-60800000 0.617294885208071
60800001-60805000 0.2852182215187041
60805001-60810000 1.2724928618142977
60810001-60815000 2.8684475411047132
60815001-60820000 1.1255754597013132
60820001-60825000 0.9723313937990739
60825001-60830000 1.4057611886867185
60830001-60835000 2.090290534075949
60835001-60840000 1.4745755787088628
60840001-60845000 1.6180856197331326
60845001-60850000 2.129499279569712
60850001-60855000 2.0148657547931355
60855001-60860000 1.3599035544329936
60860001-60865000 1.076273313665728
60865001-60870000 1.1316859187470925
60870001-60875000 2.170179825821644
60875001-60880000 0.8409194600418772
60880001-60885000 0.7211114991770817
60885001-60890000 2.081565152103339
60890001-60895000 0.8410678037698058
60895001-60900000 1.0640279501025196
60900001-60905000 2.0465120170070117
60905001-60910000 1.6687301042404958
60910001-60915000 1.7274493297697213
60915001-60920000 1.358912890518264
60920001-60925000 1.7662573498031175
60925001-60930000 1.742122860190995
60930001-60935000 1.4524701390369972
60935001-60940000 1.6402970759542106
60940001-60945000 1.984298835659919
60945001-60950000 1.8330882705125287
60950001-60955000 1.2972037926271665
60955001-60960000 2.023156774175496
60960001-60965000 1.3255385922686287
60965001-60970000 0.3663016001940943
60970001-60975000 0.6536837544385551
60975001-60980000 1.4750123263290575
60980001-60985000 3.8699197488914123
60985001-60990000 6.201276300596836
60990001-60995000 1.7578030432789453
60995001-61000000 2.3578288424027325
61000001-61005000 2.0866979467512756
61005001-61010000 1.4034172320487956
61010001-61015000 3.6369018904083767
61015001-61020000 6.057839586752188
61020001-61025000 1.3349301765990709
61025001-61030000 1.4470232543494828
61030001-61035000 1.6460959075015158
61035001-61040000 1.6077014926334983
61040001-61045000 2.6350376150182275
61045001-61050000 1.6858575185808689
61050001-61055000 0.9270487875386296
61055001-61060000 1.4644703855708616
61060001-61065000 2.0786917943747603
61065001-61070000 2.0894212482388
61070001-61075000 3.171371071884969
61075001-61080000 1.4879284957176506
61080001-61085000 0.5268899261528459
61085001-61090000 1.2150806171639372
61090001-61095000 1.9709453640863162
61095001-61100000 0.6085535802111174
61100001-61105000 1.2309462098038098
61105001-61110000 1.966671773873365
61110001-61115000 2.1882823687170534
61115001-61120000 2.930090292204599
61120001-61125000 2.6978783240221187
61125001-61130000 2.0296736673885145
61130001-61135000 6.568690050014268
61135001-61140000 6.103418691240373
61140001-61145000 1.1656487869942163
61145001-61150000 1.3347307006461118
61150001-61155000 1.533201168267384
61155001-61160000 1.3443632183968093
61160001-61165000 1.2178313225281354
61165001-61170000 1.781831944447121
61170001-61175000 2.4362763429423233
61175001-61180000 1.6024868191249921
61180001-61185000 3.3439584905165995
61185001-61190000 6.62242646170121
61190001-61195000 1.311117043048984
61195001-61200000 2.175067528650621
61200001-61205000 6.785209840738507
61205001-61210000 8.081794851996028
61210001-61215000 3.266777482396678
61215001-61220000 1.5179093752079948
61220001-61225000 1.6678395326704767
61225001-61230000 2.2512837402506785
61230001-61235000 1.9032290471761797
61235001-61240000 1.4249940878414424
61240001-61245000 1.5328663094959947
61245001-61250000 1.59941700798068
61250001-61255000 1.0164291027201107
61255001-61260000 0.8980568179330042
61260001-61265000 1.9990581287175238
61265001-61270000 8.254480428748936
61270001-61275000 1.851048856565935
61275001-61280000 1.4148428508203332
61280001-61285000 1.2912738309305505
61285001-61290000 4.548095274225333
61290001-61295000 7.312025349048413
61295001-61300000 1.0341439824409557
61300001-61305000 1.8056650220593617
61305001-61310000 1.5682349328861391
61310001-61315000 0.7157524244225587
61315001-61320000 1.0235748023109443
61320001-61325000 1.65990567749338
61325001-61330000 1.1823388457205002
61330001-61335000 1.3801347794936403
61335001-61340000 1.7822482941936604
61340001-61345000 2.248240047100483
61345001-61350000 4.740662884489497
61350001-61355000 3.169251776903916
61355001-61360000 1.6788746784662565
61360001-61365000 2.0130486909343
61365001-61370000 2.4097722729666056
61370001-61375000 2.6746955291896186
61375001-61380000 2.716701359380237
61380001-61385000 1.6603572267969273
61385001-61390000 1.561961292100877
61390001-61395000 1.9639945970036836
61395001-61400000 1.92520801288228
61400001-61405000 1.4635101767167509
61405001-61410000 1.6755215247342587
61410001-61415000 2.1782247660783347
61415001-61420000 3.4679719299677996
61420001-61425000 1.5330869576403787
61425001-61430000 1.0990301779630895
61430001-61435000 7.018153881493126
61435001-61440000 1.9642918982257334
61440001-61445000 0.9877480142801731
61445001-61450000 1.5391540837921067
61450001-61455000 1.6377385100818806
61455001-61460000 1.5103074223128115
61460001-61465000 1.9991858169017376
61465001-61470000 3.934557432335813
61470001-61475000 2.254971870399485
61475001-61480000 1.7168091112304122
61480001-61485000 1.6426801393188364
61485001-61490000 0.9129440225851452
61490001-61495000 1.6560882944894828
61495001-61500000 1.8599048797914208
61500001-61505000 2.0790764461670177
61505001-61510000 2.9260065023890567
61510001-61515000 1.074099643359073
61515001-61520000 1.3430198502733752
61520001-61525000 1.3004126597779395
61525001-61530000 1.2544686482692746
61530001-61535000 1.6727464623710617
61535001-61540000 1.4339449248327583
61540001-61545000 0.7736615018051668
61545001-61550000 0.5146267992857175
61550001-61555000 0.4782055176615766
61555001-61560000 0.7539204968385695
61560001-61565000 1.7933660777632303
61565001-61570000 2.4352574104029143
61570001-61575000 1.678753887431738
61575001-61580000 0.9360432773933796
61580001-61585000 0.6714582527486017
61585001-61590000 1.2848143359217459
61590001-61595000 2.3091669490737536
61595001-61600000 0.5816933903594752
61600001-61605000 0.6287176649874713
61605001-61610000 0.5246555260738656
61610001-61615000 0.16623211591776768
61615001-61620000 0.2038782517888379
61620001-61625000 0.6192140239433417
61625001-61630000 0.39353558614759776
61630001-61635000 0.6743191822119664
61635001-61640000 1.0499930527467238
61640001-61645000 0.8807910531903577
61645001-61650000 1.874892971687328
61650001-61655000 1.7641143368360923
61655001-61660000 1.0065420498070554
61660001-61665000 1.2133761010328183
61665001-61670000 2.434871402110052
61670001-61675000 2.016070907369597
61675001-61680000 3.121616068309841
61680001-61685000 3.170116412764429
61685001-61690000 1.6752036657408278
61690001-61695000 1.6820234332407793
61695001-61700000 2.581952511491983
61700001-61705000 1.6617568206097875
61705001-61710000 0.9763062700431536
61710001-61715000 1.3930125611820758
61715001-61720000 1.721470365721677
61720001-61725000 0.7310992585227327
61725001-61730000 0.5550985903147083
61730001-61735000 0.7830991437763201
61735001-61740000 2.01888046831564
61740001-61745000 2.018451513531169
61745001-61750000 1.583475911529505
61750001-61755000 1.3303039718191012
61755001-61760000 1.6453129011582865
61760001-61765000 5.362648971240818
61765001-61770000 2.1022267938846806
61770001-61775000 1.1603400432145026
61775001-61780000 1.527889663154813
61780001-61785000 2.1751107847120617
61785001-61790000 1.6710617473769196
61790001-61795000 2.104212089362348
61795001-61800000 2.3082960481180588
61800001-61805000 2.98232937537425
61805001-61810000 3.5105041223038675
61810001-61815000 2.4156163473428416
61815001-61820000 2.134134653908328
61820001-61825000 2.2613065483104973
61825001-61830000 5.312541206545565
61830001-61835000 2.1156845091998377
61835001-61840000 1.1002708159291765
61840001-61845000 1.30668587815216
61845001-61850000 1.1785021549191799
61850001-61855000 1.4703855519601594
61855001-61860000 1.4198960581430524
61860001-61865000 0.9777844291223861
61865001-61870000 1.0300753227252126
61870001-61875000 1.4821760931033199
61875001-61880000 1.7624461450885665
61880001-61885000 1.68227569294555
61885001-61890000 1.2581833749029274
61890001-61895000 1.254234154537457
61895001-61900000 1.9616461586294167
61900001-61905000 1.8141401628324236
61905001-61910000 2.6917163712672165
61910001-61915000 4.021289317108083
61915001-61920000 0.6723417825286054
61920001-61925000 0.46633829087361073
61925001-61930000 0.6030520266247846
61930001-61935000 1.166065690823223
61935001-61940000 1.1667966838799682
61940001-61945000 0.8101729985600032
61945001-61950000 1.2214053804066767
61950001-61955000 1.4700385849060775
61955001-61960000 1.6905945372678435
61960001-61965000 2.6226192716355814
61965001-61970000 2.389695224327269
61970001-61975000 1.6836805136267492
61975001-61980000 1.4794694953390648
61980001-61985000 2.1028487873308572
61985001-61990000 2.4010873187807555
61990001-61995000 1.7878634457974967
61995001-62000000 1.9108257061664966
62000001-62005000 3.5704753746549223
62005001-62010000 3.0623825197474583
62010001-62015000 1.2894738902109988
62015001-62020000 1.3316921997023106
62020001-62025000 1.494430871587368
62025001-62030000 1.2085191460021742
62030001-62035000 1.2802595472104294
62035001-62040000 1.3234440565487215
62040001-62045000 1.0648163030403721
62045001-62050000 0.9328407067935633
62050001-62055000 1.2839746709298563
62055001-62060000 2.2538322995405604
62060001-62065000 1.417259284745985
62065001-62070000 1.4218224308387175
62070001-62075000 2.524415767786446
62075001-62080000 1.893489744432079
62080001-62085000 1.2177493695993145
62085001-62090000 1.577176193271
62090001-62095000 2.300824568616706
62095001-62100000 3.5962716585201693
62100001-62105000 4.874231705967423
62105001-62110000 2.5337276252876206
62110001-62115000 3.1974345024646134
62115001-62120000 3.9818035916740695
62120001-62125000 1.7988946880577845
62125001-62130000 1.5020398610262533
62130001-62135000 1.5572710690866038
62135001-62140000 0.7726476816729493
62140001-62145000 0.704355849048567
62145001-62150000 1.030733497830855
62150001-62155000 0.8900651897593647
62155001-62160000 0.7474968939930624
62160001-62165000 0.6399927448926006
62165001-62170000 0.8631149005917249
62170001-62175000 0.8717362072278949
62175001-62180000 0.7487823160256543
62180001-62185000 0.9678750987493341
62185001-62190000 0.86148736882143
62190001-62195000 1.069319588431101
62195001-62200000 1.0757761942686226
62200001-62205000 0.8979212191058857
62205001-62210000 0.9363069228068562
62210001-62215000 1.0679871421532057
62215001-62220000 0.9506704825093107
62220001-62225000 0.8016374751356578
62225001-62230000 0.8087040452905826
62230001-62235000 0.9212509501332655
62235001-62240000 1.610751485654222
62240001-62245000 1.062074396120142
62245001-62250000 0.6127667860889283
62250001-62255000 1.2870356030378802
62255001-62260000 1.3182255216866297
62260001-62265000 0.5141030579926454
62265001-62270000 0.8172353016661326
62270001-62275000 0.5704059747547263
62275001-62280000 0.4302036029377951
62280001-62285000 0.4790460387524081
62285001-62290000 0.881439713779377
62290001-62295000 1.1844553934959374
62295001-62300000 0.5447514906612612
62300001-62305000 0.7619475886417293
62305001-62310000 0.6469106856668333
62310001-62315000 0.554666542202338
62315001-62320000 0.7712323173375935
62320001-62325000 1.1755325008824726
62325001-62330000 3.392834335330808
62330001-62335000 1.0765132331339429
62335001-62340000 0.6907124539596577
62340001-62345000 1.1500839459877443
62345001-62350000 0.9929087777510573
62350001-62355000 0.8136538784992273
62355001-62360000 0.5102137298978571
62360001-62365000 0.5268527146021281
62365001-62370000 1.8271629868712715
62370001-62375000 1.4794056615611444
62375001-62380000 1.099156810937054
62380001-62385000 3.5437777678925517
62385001-62390000 0.9387781550935985
62390001-62395000 0.46675123218224945
62395001-62400000 0.728528247132749
62400001-62405000 1.394250527510687
62405001-62410000 0.7587882751180292
62410001-62415000 0.6405815729412883
62415001-62420000 3.7215886090470365
62420001-62425000 1.1541264457472826
62425001-62430000 0.9772474084911466
62430001-62435000 2.661918545142794
62435001-62440000 1.387303585888284
62440001-62445000 2.889003381117839
62445001-62450000 1.39115676827216
62450001-62455000 0.6710304843777241
62455001-62460000 0.8236026717899412
62460001-62465000 1.1966032054659432
62465001-62470000 0.9621897668823393
62470001-62475000 0.5967476740781802
62475001-62480000 0.8275789729638854
62480001-62485000 0.6411491029198892
62485001-62490000 0.8642076108448317
62490001-62495000 2.1313120476898453
62495001-62500000 0.7597041159054108
62500001-62505000 0.7703921724559232
62505001-62510000 1.1738494756749118
62510001-62515000 1.0411376307767308
62515001-62520000 3.567154800025828
62520001-62525000 3.2368022325357675
62525001-62530000 0.5733093675045918
62530001-62535000 0.7670457813525736
62535001-62540000 1.2201548214503322
62540001-62545000 0.6217051107981552
62545001-62550000 0.5985175221266475
62550001-62555000 0.8195654641358419
62555001-62560000 1.1242486865979615
62560001-62565000 0.8967776483606227
62565001-62570000 0.8294359899274915
62570001-62575000 2.7510239935345857
62575001-62580000 0.9678504801624869
62580001-62585000 0.39131739009655386
62585001-62590000 0.42951104516249117
62590001-62595000 0.8046181662808315
62595001-62600000 4.395127315618239
62600001-62605000 1.211720721513691
62605001-62610000 0.8937639628562869
62610001-62615000 0.8902531585778116
62615001-62620000 0.8201978487553169
62620001-62625000 2.4802176242290597
62625001-62630000 1.2136589749594862
62630001-62635000 0.8738539142221387
62635001-62640000 1.5487907949458293
62640001-62645000 1.7157761179994455
62645001-62650000 2.2476715445642923
62650001-62655000 1.377792944629715
62655001-62660000 1.1468839415047527
62660001-62665000 2.4286644698375173
62665001-62670000 2.5898460929300446
62670001-62675000 1.6060525301609905
62675001-62680000 0.9720024006651036
62680001-62685000 0.8942943099375432
62685001-62690000 1.1409620510095098
62690001-62695000 0.8700129139894021
62695001-62700000 1.013387691674262
62700001-62705000 4.677351163861943
62705001-62710000 2.2862358062290893
62710001-62715000 0.8165641930712743
62715001-62720000 0.8533050119537936
62720001-62725000 1.2090088364656595
62725001-62730000 1.294949182927665
62730001-62735000 1.4366420741489379
62735001-62740000 2.7924266835438587
62740001-62745000 3.570688950853272
62745001-62750000 1.9607796280533958
62750001-62755000 1.6012381358107726
62755001-62760000 1.8353127785014542
62760001-62765000 1.8742013036396672
62765001-62770000 1.336053107339355
62770001-62775000 0.9978525277467748
62775001-62780000 1.2726041669824286
62780001-62785000 1.0254146543220903
62785001-62790000 1.0750020147988346
62790001-62795000 2.2845807439061896
62795001-62800000 2.476019044088276
62800001-62805000 1.3080902551417293
62805001-62810000 1.1880839012140707
62810001-62815000 1.3508998165868726
62815001-62820000 1.4028848967386454
62820001-62825000 2.2761162181018424
62825001-62830000 1.9690694496224495
62830001-62835000 1.8973738641984659
62835001-62840000 1.687694066614337
62840001-62845000 0.898028918144327
62845001-62850000 1.0566489390168432
62850001-62855000 1.4488814674777497
62855001-62860000 1.1304109038311152
62860001-62865000 1.4314267646451335
62865001-62870000 2.9139179885941173
62870001-62875000 4.630025323583108
62875001-62880000 2.739271432990105
62880001-62885000 1.9641453814793737
62885001-62890000 1.2143030830670951
62890001-62895000 0.8956050210027945
62895001-62900000 1.5076962804145266
62900001-62905000 1.6528313096252671
62905001-62910000 1.5471977449347993
62910001-62915000 3.1257615909857774
62915001-62920000 2.6899797940822006
62920001-62925000 1.6370954653089034
62925001-62930000 1.404430752677939
62930001-62935000 6.652229507001511
62935001-62940000 3.187157846077361
62940001-62945000 1.4623155609136924
62945001-62950000 2.4879997879275675
62950001-62955000 1.194635302895272
62955001-62960000 1.0112659067862257
62960001-62965000 0.6367459458305035
62965001-62970000 0.3384670637380948
62970001-62975000 0.39419120786268047
62975001-62980000 1.1673174221123301
62980001-62985000 0.7430302419630535
62985001-62990000 0.6914822998481999
62990001-62995000 1.5178297450015328
62995001-63000000 1.0288261158061238
63000001-63005000 0.9860603470347492
63005001-63010000 1.2533974104769496
63010001-63015000 4.745605729807964
63015001-63020000 1.7818680747399238
63020001-63025000 1.2867647454354643
63025001-63030000 2.4257881982610647
63030001-63035000 1.3699764400842138
63035001-63040000 1.6011861272732821
63040001-63045000 2.6191788247171424
63045001-63050000 4.467815232959429
63050001-63055000 2.8928087169308023
63055001-63060000 1.0869081234838152
63060001-63065000 1.1470377793089246
63065001-63070000 1.822385921823115
63070001-63075000 1.1299250383325847
63075001-63080000 1.3752049902040762
63080001-63085000 2.1086697130081338
63085001-63090000 2.5307248102354145
63090001-63095000 1.7428679236497848
63095001-63100000 1.2310695720284826
63100001-63105000 1.3197452694513485
63105001-63110000 1.6766146497321184
63110001-63115000 1.8440895824118952
63115001-63120000 1.39425734921142
63120001-63125000 1.8364213189944747
63125001-63130000 2.8075344101470496
63130001-63135000 1.61089309977581
63135001-63140000 1.4439158801596268
63140001-63145000 2.1622592604632924
63145001-63150000 1.4621954001030637
63150001-63155000 0.9617116852730451
63155001-63160000 1.0985870506887976
63160001-63165000 1.2949909104687163
63165001-63170000 1.9115997009310035
63170001-63175000 2.2107030624555315
63175001-63180000 2.1776845508100213
63180001-63185000 1.2915112375495301
63185001-63190000 1.6516790158664973
63190001-63195000 2.0082336436582953
63195001-63200000 1.1009926512790553
63200001-63205000 2.6929567085256525
63205001-63210000 1.2579869539902786
63210001-63215000 2.2383597489500757
63215001-63220000 4.321448788141939
63220001-63225000 1.0585800275571557
63225001-63230000 0.9061737405526866
63230001-63235000 1.2604901780255273
63235001-63240000 1.523474667520347
63240001-63245000 1.5275510362723825
63245001-63250000 2.5351301576045713
63250001-63255000 1.6687555749098417
63255001-63260000 1.7772258542651167
63260001-63265000 1.8145791513305862
63265001-63270000 1.1854237191137167
63270001-63275000 1.4890775315853357
63275001-63280000 0.8636795286557822
63280001-63285000 0.79443736677715
63285001-63290000 2.430812513275672
63290001-63295000 3.414459312923863
63295001-63300000 3.414523166204997
63300001-63305000 1.3513543400140084
63305001-63310000 0.8251743276589113
63310001-63315000 1.117312322522938
63315001-63320000 1.16752920795579
63320001-63325000 2.2701678331573723
63325001-63330000 1.9170722828970208
63330001-63335000 0.857529052794245
63335001-63340000 1.0541502302819026
63340001-63345000 5.091709656470452
63345001-63350000 0.7812610907834628
63350001-63355000 0.28775862851628636
63355001-63360000 0.597057758914224
63360001-63365000 0.785224087506006
63365001-63370000 1.0035648227381224
63370001-63375000 1.5709662250064127
63375001-63380000 3.0138904670648747
63380001-63385000 0.7393012401855816
63385001-63390000 0.19607081259264073
63390001-63395000 0.4868978541971407
63395001-63400000 1.8430082986084981
63400001-63405000 1.7433286068917178
63405001-63410000 2.02426352359927
63410001-63415000 1.7287358789091898
63415001-63420000 1.2244545299080656
63420001-63425000 0.559058168572536
63425001-63430000 0.8897488560564847
63430001-63435000 0.7631181611983623
63435001-63440000 0.4163895869309549
63440001-63445000 0.8216105193484264
63445001-63450000 0.8581747990984889
63450001-63455000 0.7875569011006398
63455001-63460000 0.5707021689209604
63460001-63465000 0.6245277583133979
63465001-63470000 1.296766543942897
63470001-63475000 0.8733933815714542
63475001-63480000 0.5280793037689189
63480001-63485000 0.4227653253746036
63485001-63490000 0.501009854699641
63490001-63495000 0.5518504068321696
63495001-63500000 0.49986355481599126
63500001-63505000 0.6489025153563229
63505001-63510000 0.4371152110550642
63510001-63515000 0.39902744694448067
63515001-63520000 0.444973140162398
63520001-63525000 0.538726022465486
63525001-63530000 0.4646034603313991
63530001-63535000 0.33995620802564996
63535001-63540000 0.6268990617743871
63540001-63545000 1.2792922501532271
63545001-63550000 1.1532052693069048
63550001-63555000 0.4967569997597796
63555001-63560000 0.33827406675913396
63560001-63565000 1.8303972088839653
63565001-63570000 1.3553137312835775
63570001-63575000 0.4405055223962333
63575001-63580000 0.46380078391566143
63580001-63585000 0.6291120009204056
63585001-63590000 0.453894569254089
63590001-63595000 0.7177725309684752
63595001-63600000 1.9093731232970288
63600001-63605000 0.48418008918085015
63605001-63610000 0.42375516919837924
63610001-63615000 0.39646153937987716
63615001-63620000 0.511451013984861
63620001-63625000 0.7809021753507381
63625001-63630000 0.8818910675260798
63630001-63635000 1.4301108654901855
63635001-63640000 1.8906441936616527
63640001-63645000 2.507892630314592
63645001-63650000 1.0294240624193451
63650001-63655000 0.7445969073696603
63655001-63660000 0.9539211293472261
63660001-63665000 0.9813113188701937
63665001-63670000 2.609257111351433
63670001-63675000 1.9121957877257165
63675001-63680000 1.4133558753568713
63680001-63685000 1.2095730005058898
63685001-63690000 1.1684940144624607
63690001-63695000 2.4577671473620435
63695001-63700000 2.0225841460786502
63700001-63705000 1.0005806813085627
63705001-63710000 1.266617556090027
63710001-63715000 0.9655739896897438
63715001-63720000 0.479164708711454
63720001-63725000 0.3008884599088086
63725001-63730000 0.44233593619283046
63730001-63735000 2.2663052823239784
63735001-63740000 1.1377218263467201
63740001-63745000 1.5008962610915577
63745001-63750000 1.2858011179821658
63750001-63755000 0.632080998526228
63755001-63760000 1.6654446546847204
63760001-63765000 3.054273975193603
63765001-63770000 0.4506534119778473
63770001-63775000 0.5616505132088839
63775001-63780000 1.9291665250604988
63780001-63785000 2.257086493564161
63785001-63790000 2.436602177113545
63790001-63795000 1.283818578999909
63795001-63800000 1.1319841195226352
63800001-63805000 1.5597793757927205
63805001-63810000 0.6090951354674125
63810001-63815000 0.5032524266016835
63815001-63820000 0.6296077918329847
63820001-63825000 0.8576236926854695
63825001-63830000 0.8586092676547429
63830001-63835000 0.511301447291476
63835001-63840000 0.66864717428341
63840001-63845000 1.0462768908085942
63845001-63850000 1.4715943118162644
63850001-63855000 0.9843646130293338
63855001-63860000 0.4171815849334382
63860001-63865000 0.4212946526116272
63865001-63870000 0.8352815910690493
63870001-63875000 0.9950936637707057
63875001-63880000 0.7033590234164044
63880001-63885000 0.8395119121285339
63885001-63890000 1.7776156706882131
63890001-63895000 1.0852709396386893
63895001-63900000 0.8969816911210078
63900001-63905000 0.9155898914694109
63905001-63910000 0.6162532730645718
63910001-63915000 0.5049185995265371
63915001-63920000 0.8996060679140631
63920001-63925000 0.9619302910816033
63925001-63930000 0.5285297491856007
63930001-63935000 0.43569459232652985
63935001-63940000 0.42194776601231476
63940001-63945000 1.376186594412583
63945001-63950000 0.7226383463170774
63950001-63955000 0.22081509161004367
63955001-63960000 0.1870053638018196
63960001-63965000 0.3567749994398571
63965001-63970000 0.408313393967567
63970001-63975000 0.541204963831632
63975001-63980000 1.3220025261188189
63980001-63985000 0.5307824600910178
63985001-63990000 0.4843892049039055
63990001-63995000 0.5427532941015797
63995001-64000000 0.49948258393534556
64000001-64005000 1.3738038429179922
64005001-64010000 0.9332467116152409
64010001-64015000 0.3811371026448753
64015001-64020000 0.6426331191936476
64020001-64025000 1.260759186704326
64025001-64030000 0.8723163651540866
64030001-64035000 0.6051268719363766
64035001-64040000 2.050465158188154
64040001-64045000 1.026877886825884
64045001-64050000 0.27593582934060185
64050001-64055000 0.2728494540734316
64055001-64060000 0.3928051779074854
64060001-64065000 0.6646544180266577
64065001-64070000 0.6863028189772269
64070001-64075000 0.6062585959635785
64075001-64080000 0.381676056479054
64080001-64085000 0.36001397302996246
64085001-64090000 0.48145480111741734
64090001-64095000 0.7037456192844028
64095001-64100000 0.706178323131286
64100001-64105000 0.39284914480170763
64105001-64110000 0.5814908403812257
64110001-64115000 0.8030483254036113
64115001-64120000 0.39472317120757133
64120001-64125000 0.6523664358977724
64125001-64130000 1.8078736300673728
64130001-64135000 1.8428172733077455
64135001-64140000 1.2251688979379558
64140001-64145000 1.1217218542294
64145001-64150000 2.30400909178695
64150001-64155000 1.2818339839313486
64155001-64160000 1.0530279424613747
64160001-64165000 1.4230281735125285
64165001-64170000 1.1368098324679374
64170001-64175000 1.4598096545984718
64175001-64180000 1.8330231341467638
64180001-64185000 2.2140083894071445
64185001-64190000 3.1731291898966036
64190001-64195000 1.2300179767320252
64195001-64200000 1.0050810498117784
64200001-64205000 1.317324509848456
64205001-64210000 0.8990320322287376
64210001-64215000 1.262471820275977
64215001-64220000 1.0905421183764878
64220001-64225000 0.7643298477691793
64225001-64230000 0.5511766428977216
64230001-64235000 0.48668639050600176
64235001-64240000 1.779576349564381
64240001-64245000 1.2867762048976283
64245001-64250000 0.6154484071681436
64250001-64255000 0.5816808302413762
64255001-64260000 0.9083073545541306
64260001-64265000 1.285346136189909
64265001-64270000 0.7214780685087941
64270001-64275000 1.4032480393288713
64275001-64280000 1.7534787805310486
64280001-64285000 1.6297017477550184
64285001-64290000 2.064029447319533
64290001-64295000 0.5882957276868244
64295001-64300000 0.3384630266405184
64300001-64305000 0.4239145981057185
64305001-64310000 0.5362074994312598
64310001-64315000 0.6016133281529962
64315001-64320000 0.8000960834192774
64320001-64325000 0.9910742806926865
64325001-64330000 1.1469682652571693
64330001-64335000 0.7390652627582576
64335001-64340000 6.247118172953269
64340001-64345000 3.974407293525885
64345001-64350000 0.6984676874814166
64350001-64355000 0.6592006626112292
64355001-64360000 0.4939809696095355
64360001-64365000 0.4220897228483099
64365001-64370000 0.3981424613190123
64370001-64375000 0.3594524993007253
64375001-64380000 0.6749749821820611
64380001-64385000 0.5651717487209912
64385001-64390000 0.24662753617945712
64390001-64395000 0.4156232395619932
64395001-64400000 0.5104149368663197
64400001-64405000 0.41456478954442183
64405001-64410000 0.6031353681545756
64410001-64415000 0.6867716738143527
64415001-64420000 0.3160260199736217
64420001-64425000 0.28860363404657907
64425001-64430000 0.6184057518428502
64430001-64435000 0.4906206589345539
64435001-64440000 0.29243660845285147
64440001-64445000 0.9667898314704293
64445001-64450000 1.4297068534931427
64450001-64455000 0.1687801229310434
64455001-64460000 0.1476695501566348
64460001-64465000 0.16998380182309814
64465001-64470000 0.3517945700317577
64470001-64475000 0.2113744417013638
64475001-64480000 0.14656644023619161
64480001-64485000 0.19443652835923833
64485001-64490000 0.42067429659586797
64490001-64495000 0.131105652509786
64495001-64500000 0.17606308609599183
64500001-64505000 0.3162371982153451
64505001-64510000 0.1580327089579279
64510001-64515000 0.42916430254987104
64515001-64520000 0.6598307029565097
64520001-64525000 0.42053518658784445
64525001-64530000 0.44439793284472157
64530001-64535000 0.7845029771310955
64535001-64540000 0.7078174626530978
64540001-64545000 0.3513627086294357
64545001-64550000 0.285025904987537
64550001-64555000 0.2542723318488985
64555001-64560000 0.22747949880080365
64560001-64565000 0.18855803386020392
64565001-64570000 1.7955358040971425
64570001-64575000 2.818631776417018
64575001-64580000 0.37272299516868984
64580001-64585000 0.13580580289538635
64585001-64590000 0.10419344044250461
64590001-64595000 0.29899170134043673
64595001-64600000 1.6721473742167698
64600001-64605000 0.36911282641962667
64605001-64610000 0.2153286555331338
64610001-64615000 0.17868306681149848
64615001-64620000 0.3994972081588456
64620001-64625000 0.7242569998282045
64625001-64630000 0.14608973471165432
64630001-64635000 0.22385472125719263
64635001-64640000 0.8451660763094263
64640001-64645000 0.480315868085702
64645001-64650000 0.239857818810307
64650001-64655000 0.2990891878941608
64655001-64660000 0.3663488055570478
64660001-64665000 0.7691742040149738
64665001-64670000 0.48878579961121227
64670001-64675000 0.6056843218213854
64675001-64680000 1.3357330557965716
64680001-64685000 0.16824197542107597
64685001-64690000 0.29408815459349474
64690001-64695000 0.19494154292377242
64695001-64700000 0.10217097022549908
64700001-64705000 0.19567044717563375
64705001-64710000 0.3253835188259244
64710001-64715000 0.5605740323523175
64715001-64720000 0.5065116460129732
64720001-64725000 0.4485960467383955
64725001-64730000 0.39598597343663705
64730001-64735000 0.22076611903266594
64735001-64740000 0.1528181512451526
64740001-64745000 0.23056948235407465
64745001-64750000 0.7503181481856113
64750001-64755000 0.6195004204938183
64755001-64760000 0.304438600102435
64760001-64765000 0.24078411453832052
64765001-64770000 0.9469854238598393
64770001-64775000 0.5298739946687492
64775001-64780000 0.2485885699446924
64780001-64785000 1.0845294817538158
64785001-64790000 0.5139849019821406
64790001-64795000 0.15979955858181508
64795001-64800000 0.4710113305735353
64800001-64805000 0.51637079179571
64805001-64810000 0.19375100602675024
64810001-64815000 0.2891481828334187
64815001-64820000 0.2174882378978275
64820001-64825000 0.3365165506662383
64825001-64830000 1.8242906621811426
64830001-64835000 0.4216313877811427
64835001-64840000 0.28532266483594854
64840001-64845000 0.6869906861925149
64845001-64850000 0.5604571371688635
64850001-64855000 0.47875196806844167
64855001-64860000 0.48812930416714867
64860001-64865000 0.17416975843133367
64865001-64870000 0.845084191591454
64870001-64875000 1.706862074138444
64875001-64880000 0.18979499943609784
64880001-64885000 0.22317915058055543
64885001-64890000 0.358227712685948
64890001-64895000 0.5211577204820264
64895001-64900000 1.1067950789257766
64900001-64905000 0.7726755458830337
64905001-64910000 0.2196155076120739
64910001-64915000 0.25697747368557744
64915001-64920000 0.18592010140039397
64920001-64925000 0.18693299574306863
64925001-64930000 0.44405920202676147
64930001-64935000 0.9467005839186952
64935001-64940000 0.68115541951002
64940001-64945000 0.44710280642315997
64945001-64950000 0.7662914188093649
64950001-64955000 0.9450884833741907
64955001-64960000 0.6268168983076523
64960001-64965000 0.6243332319113447
64965001-64970000 0.3735975886009996
64970001-64975000 0.2824645261037772
64975001-64980000 0.5198771834084869
64980001-64985000 0.5045804186744524
64985001-64990000 0.6177219167862257
64990001-64995000 0.40646690029806626
64995001-65000000 1.2999000725988021
65000001-65005000 2.611536314235876
65005001-65010000 0.9253487565557776
65010001-65015000 0.8548734473030054
65015001-65020000 0.564518385888521
65020001-65025000 0.9024517587586576
65025001-65030000 1.8797313729788148
65030001-65035000 1.1426212558946096
65035001-65040000 0.7083256285534933
65040001-65045000 0.4962039162546013
65045001-65050000 0.577507636174535
65050001-65055000 0.6818929487418568
65055001-65060000 0.3076683457373369
65060001-65065000 0.2817115174022881
65065001-65070000 0.2434279375326659
65070001-65075000 0.12214887946391614
65075001-65080000 0.406995368960928
65080001-65085000 0.3922452584459541
65085001-65090000 0.16667313354735835
65090001-65095000 0.3853439254727664
65095001-65100000 0.491157819411131
65100001-65105000 0.6700728590815715
65105001-65110000 3.7925316859034885
65110001-65115000 2.8846182730194045
65115001-65120000 1.149660669594009
65120001-65125000 1.7003139253556645
65125001-65130000 0.7810875278859678
65130001-65135000 0.4942087779630513
65135001-65140000 0.5124253547447021
65140001-65145000 0.49228334280054536
65145001-65150000 1.0282452893217136
65150001-65155000 1.0217903934713246
65155001-65160000 1.135452302136729
65160001-65165000 2.043582080896754
65165001-65170000 0.8091291140308854
65170001-65175000 0.70967383131416
65175001-65180000 0.703688914936817
65180001-65185000 1.2789566663518477
65185001-65190000 0.9518106202794618
65190001-65195000 0.4234156267323068
65195001-65200000 0.5649743666673456
65200001-65205000 1.3215675456946954
65205001-65210000 5.151091049889808
65210001-65215000 1.3946353032812866
65215001-65220000 0.8787841730910051
65220001-65225000 0.9983386304768163
65225001-65230000 3.3159309245403064
65230001-65235000 2.3963220205183147
65235001-65240000 0.6419232664523793
65240001-65245000 1.1214588864286812
65245001-65250000 2.389063372746434
65250001-65255000 0.8418487870245449
65255001-65260000 0.7042195280346455
65260001-65265000 1.3063727989083131
65265001-65270000 0.9052756312847987
65270001-65275000 0.5652794201091355
65275001-65280000 0.5059796932622778
65280001-65285000 0.6403961643343227
65285001-65290000 0.8138565316900804
65290001-65295000 0.8459032731875293
65295001-65300000 0.9842153799863557
65300001-65305000 1.0497111249702196
65305001-65310000 0.8889316185144595
65310001-65315000 0.5186804336784917
65315001-65320000 2.0177366247984305
65320001-65325000 1.4938495995908208
65325001-65330000 0.8398470535946104
65330001-65335000 1.6092118703695015
65335001-65340000 0.6403128858071674
65340001-65345000 0.5563650823960704
65345001-65350000 0.8160534510175904
65350001-65355000 1.1999651712192723
65355001-65360000 0.8373554771590679
65360001-65365000 0.6595758976846249
65365001-65370000 1.0527153971885075
65370001-65375000 1.2010897764601638
65375001-65380000 0.9411580091733114
65380001-65385000 0.6679408275543401
65385001-65390000 0.45708215484251563
65390001-65395000 0.19730245681644917
65395001-65400000 0.32794317311848636
65400001-65405000 0.3720507787984961
65405001-65410000 0.06988718804450629
65410001-65415000 0.09765031058110417
65415001-65420000 0.14267888100311163
65420001-65425000 0.2551704695362776
65425001-65430000 0.5494999828894102
65430001-65435000 0.5419279513927149
65435001-65440000 0.5816773983472768
65440001-65445000 0.1964913926436294
65445001-65450000 0.16313670044789336
65450001-65455000 0.16350895037637025
65455001-65460000 0.35717741577204576
65460001-65465000 0.48051045724534996
65465001-65470000 0.08094068806763556
65470001-65475000 0.21658640760452666
65475001-65480000 0.3371838350221908
65480001-65485000 0.12530907778208478
65485001-65490000 0.36140489329899145
65490001-65495000 2.7242633999130326
65495001-65500000 1.3577486930027414
65500001-65505000 0.781102945937287
65505001-65510000 1.1730151483729947
65510001-65515000 2.6060339694752073
65515001-65520000 1.4065528875790945
65520001-65525000 1.349047155698991
65525001-65530000 1.531584620805131
65530001-65535000 1.5742275570890172
65535001-65540000 1.0205622066085933
65540001-65545000 0.8207736198997244
65545001-65550000 0.8864857870402725
65550001-65555000 0.605325262914603
65555001-65560000 0.9805107823507806
65560001-65565000 1.2664510828245208
65565001-65570000 0.329284111764507
65570001-65575000 0.43792389505327317
65575001-65580000 1.7073880202409315
65580001-65585000 1.0875044470278221
65585001-65590000 0.9365892961552107
65590001-65595000 1.3099850933655743
65595001-65600000 1.1192942336917315
65600001-65605000 0.5530359767142464
65605001-65610000 0.5248304769098142
65610001-65615000 1.0150581136920873
65615001-65620000 1.5324609631172967
65620001-65625000 1.2977967303520614
65625001-65630000 1.7014186562142508
65630001-65635000 1.6544814138285664
65635001-65640000 1.2137194853442728
65640001-65645000 1.169198688871409
65645001-65650000 1.1852161713484435
65650001-65655000 2.9646276920806462
65655001-65660000 4.269708050338789
65660001-65665000 2.581580823332261
65665001-65670000 1.061007883649645
65670001-65675000 0.9578379841413526
65675001-65680000 2.6232313546011925
65680001-65685000 1.7309753919062534
65685001-65690000 1.9367381533977914
65690001-65695000 5.293319725262767
65695001-65700000 2.9518938153011485
65700001-65705000 1.2788643938278932
65705001-65710000 1.5838655989978236
65710001-65715000 2.195554874391542
65715001-65720000 1.4338069971188991
65720001-65725000 1.316991845990016
65725001-65730000 1.3381903750225168
65730001-65735000 1.0862607699813467
65735001-65740000 1.1659625675842074
65740001-65745000 1.5649225138097755
65745001-65750000 0.7990810795059891
65750001-65755000 0.7182429464896901
65755001-65760000 1.2812443774245128
65760001-65765000 0.6025958405649571
65765001-65770000 0.31280244759617076
65770001-65775000 0.3733262198223593
65775001-65780000 0.29144638376071114
65780001-65785000 0.17104118056219203
65785001-65790000 0.3280951530945914
65790001-65795000 0.31996742975436215
65795001-65800000 0.3283944199907422
65800001-65805000 0.3761102432347732
65805001-65810000 0.27879853179234393
65810001-65815000 0.26695045346222995
65815001-65820000 1.0112025553098603
65820001-65825000 1.3454795069933716
65825001-65830000 0.13079650869391204
65830001-65835000 0.12384026819569077
65835001-65840000 0.1784199662151362
65840001-65845000 0.546841665860286
65845001-65850000 0.2819116743063185
65850001-65855000 0.2919340643879113
65855001-65860000 0.414628187025252
65860001-65865000 0.26770627970028876
65865001-65870000 0.4461323814008231
65870001-65875000 0.37185851672753084
65875001-65880000 0.14174475747492135
65880001-65885000 0.17432463324783387
65885001-65890000 0.41880799240116395
65890001-65895000 0.6434794092110285
65895001-65900000 0.7703117058504397
65900001-65905000 1.0900753086015817
65905001-65910000 0.40882586451005803
65910001-65915000 0.13477768902335094
65915001-65920000 0.13216751602295274
65920001-65925000 0.3005927610209947
65925001-65930000 0.2128064860889664
65930001-65935000 0.2376850846895321
65935001-65940000 0.4091266783387812
65940001-65945000 0.6862934989882187
65945001-65950000 1.43846011007879
65950001-65955000 1.111475859321307
65955001-65960000 0.8111732113789456
65960001-65965000 0.37240255496117985
65965001-65970000 0.21159284430140804
65970001-65975000 0.22714762468318944
65975001-65980000 0.6058746780739692
65980001-65985000 0.629408551551444
65985001-65990000 0.5218401660664052
65990001-65995000 1.5069221664798838
65995001-66000000 1.5924715931025812
66000001-66005000 0.858927351224584
66005001-66010000 1.0748679953959857
66010001-66015000 1.062867667209898
66015001-66020000 0.6799227979914535
66020001-66025000 0.5251850296899216
66025001-66030000 0.6568771151427837
66030001-66035000 0.6243755495592601
66035001-66040000 0.34550836758858744
66040001-66045000 0.2747880557066293
66045001-66050000 0.4533091437347308
66050001-66055000 0.5514879690809958
66055001-66060000 0.3580101412160204
66060001-66065000 0.9885209241700808
66065001-66070000 0.9775685499547886
66070001-66075000 0.7072702485058112
66075001-66080000 0.6584059237091529
66080001-66085000 0.6970724250714437
66085001-66090000 0.3893949672370173
66090001-66095000 0.26644869596321646
66095001-66100000 0.6903372632757188
66100001-66105000 2.1214140010226563
66105001-66110000 0.33557719038259326
66110001-66115000 0.19209999122837593
66115001-66120000 0.8750154286463764
66120001-66125000 2.0657893698629026
66125001-66130000 1.6608334265519267
66130001-66135000 1.0356325937327175
66135001-66140000 0.285782006662705
66140001-66145000 0.22940894727222996
66145001-66150000 0.3540325206382066
66150001-66155000 0.46462455800021385
66155001-66160000 0.7885273566151245
66160001-66165000 0.6232645330073334
66165001-66170000 0.3682686787509431
66170001-66175000 0.3027725782263855
66175001-66180000 0.21915187017646362
66180001-66185000 0.14946611901699325
66185001-66190000 0.19719427620133564
66190001-66195000 0.24871853465581192
66195001-66200000 0.17587230180122346
66200001-66205000 0.2287525427108401
66205001-66210000 0.43267807077857895
66210001-66215000 1.150378792029848
66215001-66220000 0.2791517710241173
66220001-66225000 0.23874810985365336
66225001-66230000 0.5085745762699331
66230001-66235000 0.55953804548419
66235001-66240000 0.8475796439414258
66240001-66245000 0.8882458722595171
66245001-66250000 0.6459360800587669
66250001-66255000 0.5896679514346154
66255001-66260000 0.8657667201577871
66260001-66265000 1.0453914858620008
66265001-66270000 0.568241884170502
66270001-66275000 0.6993910871190178
66275001-66280000 1.6279648000529472
66280001-66285000 2.07019003797352
66285001-66290000 0.9973325811842374
66290001-66295000 0.6333922399241189
66295001-66300000 1.0829055081341672
66300001-66305000 3.5259779596523613
66305001-66310000 0.8204412763412137
66310001-66315000 1.287412803650619
66315001-66320000 1.3949560548079951
66320001-66325000 0.7650002968378624
66325001-66330000 1.1408009049739751
66330001-66335000 1.7594255719179204
66335001-66340000 2.596764460636784
66340001-66345000 1.299959347366182
66345001-66350000 1.1114269618943662
66350001-66355000 1.58316578638492
66355001-66360000 5.228762606941875
66360001-66365000 2.567292274677575
66365001-66370000 1.3293568149770427
66370001-66375000 1.9730156360597557
66375001-66380000 1.540378506469322
66380001-66385000 1.0670076559065729
66385001-66390000 1.5898818895776192
66390001-66395000 2.6674049438691205
66395001-66400000 2.0931262695370547
66400001-66405000 2.3184594558759457
66405001-66410000 2.089176386238385
66410001-66415000 2.2978440445976784
66415001-66420000 5.511316883235533
66420001-66425000 4.868806387853408
66425001-66430000 1.5371378170986265
66430001-66435000 1.7264367452293854
66435001-66440000 2.35085140765303
66440001-66445000 2.4808555212138463
66445001-66450000 6.824808899303198
66450001-66455000 1.2738238624904858
66455001-66460000 1.6382658206165683
66460001-66465000 4.340351023856037
66465001-66470000 1.1359174623596109
66470001-66475000 1.2168853144305993
66475001-66480000 1.4043851354513843
66480001-66485000 1.61585447185721
66485001-66490000 1.5464685714317299
66490001-66495000 1.414856623247863
66495001-66500000 2.229820237464741
66500001-66505000 6.192150339634643
66505001-66510000 2.089909168114335
66510001-66515000 1.203436137202158
66515001-66520000 2.0534517560256607
66520001-66525000 2.8399192622574825
66525001-66530000 1.6226779671233154
66530001-66535000 1.8038775795263635
66535001-66540000 1.4881904810598319
66540001-66545000 0.5899928243285686
66545001-66550000 0.47917965024160697
66550001-66555000 0.50848022281141
66555001-66560000 0.5107922179610233
66560001-66565000 0.7517668557396848
66565001-66570000 0.7663471195821644
66570001-66575000 0.8200776894625539
66575001-66580000 0.4152691791254176
66580001-66585000 1.1512228796793917
66585001-66590000 1.98029779401809
66590001-66595000 0.2530295536767113
66595001-66600000 0.5851528017205848
66600001-66605000 0.8205649967241667
66605001-66610000 0.9022167127429365
66610001-66615000 0.7850329546142079
66615001-66620000 0.24220349584572506
66620001-66625000 0.30922769108413956
66625001-66630000 0.6477405784520046
66630001-66635000 1.0320585382775755
66635001-66640000 0.8392590347342017
66640001-66645000 0.517185553439694
66645001-66650000 0.34571231250575835
66650001-66655000 0.4555328858699016
66655001-66660000 0.5668394522682245
66660001-66665000 0.2649209185601832
66665001-66670000 0.55185297553795
66670001-66675000 0.6347540395833479
66675001-66680000 0.3280549144077162
66680001-66685000 0.5498136478646324
66685001-66690000 0.5228482462366998
66690001-66695000 0.7736631577685719
66695001-66700000 0.3094160901459168
66700001-66705000 0.22846418718082684
66705001-66710000 0.7432473772949605
66710001-66715000 0.67913902503426
66715001-66720000 0.5011209879763908
66720001-66725000 1.6759187667181947
66725001-66730000 0.8150750976323403
66730001-66735000 0.28596908620280165
66735001-66740000 0.4221305857688829
66740001-66745000 0.5630677137248105
66745001-66750000 0.6316706301936603
66750001-66755000 0.4703172065206771
66755001-66760000 0.7130979717704135
66760001-66765000 1.4757060132215545
66765001-66770000 0.9519979176487705
66770001-66775000 1.3852118770812138
66775001-66780000 0.6612049882869433
66780001-66785000 0.4934929860393177
66785001-66790000 0.7680908460281969
66790001-66795000 0.5310748457642953
66795001-66800000 0.7849123338484963
66800001-66805000 1.3903820521214227
66805001-66810000 0.39978443713410383
66810001-66815000 0.3474624748588655
66815001-66820000 0.29761305526434395
66820001-66825000 0.5503183504736407
66825001-66830000 0.5710339498943662
66830001-66835000 0.23391638687004138
66835001-66840000 0.4088957307305137
66840001-66845000 0.7289709017014806
66845001-66850000 1.2530442755807694
66850001-66855000 1.565142594666558
66855001-66860000 2.0302671562981276
66860001-66865000 4.8068027335534484
66865001-66870000 2.2198343554964244
66870001-66875000 1.7807790479332728
66875001-66880000 1.7302782980075218
66880001-66885000 3.0503109954006704
66885001-66890000 2.8551891802860756
66890001-66895000 1.6517774194002008
66895001-66900000 1.8675375100654779
66900001-66905000 1.1274772269497986
66905001-66910000 0.8587881065737005
66910001-66915000 2.3886590913372485
66915001-66920000 3.2752202431259767
66920001-66925000 1.9669827136778333
66925001-66930000 4.478540428850999
66930001-66935000 3.0178582625024237
66935001-66940000 1.9497619668344817
66940001-66945000 2.693271369276947
66945001-66950000 3.722975912595934
66950001-66955000 3.050825833192134
66955001-66960000 1.4536051877340195
66960001-66965000 1.3272545371750832
66965001-66970000 5.379300528431931
66970001-66975000 10.67524993654713
66975001-66980000 2.485146586191935
66980001-66985000 1.833493426120669
66985001-66990000 1.711282185043916
66990001-66995000 1.6028247073260409
66995001-67000000 1.1472662698159999
67000001-67005000 1.0677429956852746
67005001-67010000 1.8978576054412375
67010001-67015000 1.8467590471300266
67015001-67020000 1.2786077108425686
67020001-67025000 1.4030030914650158
67025001-67030000 1.614699665653909
67030001-67035000 1.3178735736201652
67035001-67040000 1.7345527993624177
67040001-67045000 3.766655351484341
67045001-67050000 2.04354410772824
67050001-67055000 1.374190208151855
67055001-67060000 2.3474626852989045
67060001-67065000 1.6557594406465561
67065001-67070000 0.4760767162476829
67070001-67075000 0.44652650442235126
67075001-67080000 1.0376729933621935
67080001-67085000 2.4448489195026446
67085001-67090000 1.747976034955665
67090001-67095000 3.6071529564917495
67095001-67100000 2.5990040738205975
67100001-67105000 0.41073937637388586
67105001-67110000 0.6388496846068342
67110001-67115000 1.4507983656589218
67115001-67120000 1.4667788752446724
67120001-67125000 1.9342950203215887
67125001-67130000 1.6084296597470646
67130001-67135000 1.4297023797103214
67135001-67140000 1.6769582790493334
67140001-67145000 1.8738368127273297
67145001-67150000 2.6367724445601644
67150001-67155000 1.4104911106815616
67155001-67160000 0.7506195854060459
67160001-67165000 0.6291609650481499
67165001-67170000 0.6268574815033533
67170001-67175000 0.6335233004621559
67175001-67180000 0.6031521598597631
67180001-67185000 0.5718339323227658
67185001-67190000 0.8125582163364101
67190001-67195000 0.9705981930230397
67195001-67200000 1.5029430548889615
67200001-67205000 0.853625511233357
67205001-67210000 0.4731684155333095
67210001-67215000 0.893598488378228
67215001-67220000 3.7917881814079784
67220001-67225000 2.1363586933139693
67225001-67230000 2.4830038741645106
67230001-67235000 6.437453955212148
67235001-67240000 1.2830698336227395
67240001-67245000 1.1407811159999428
67245001-67250000 1.767650181808677
67250001-67255000 11.38968055828522
67255001-67260000 5.3235131458488905
67260001-67265000 0.6638716402812507
67265001-67270000 0.8351864043953717
67270001-67275000 0.7903082118505815
67275001-67280000 0.5027217294656278
67280001-67285000 0.8810162109880111
67285001-67290000 1.1513569112930404
67290001-67295000 1.400814581605111
67295001-67300000 1.5497822665875902
67300001-67305000 3.5002951028298033
67305001-67310000 0.8165488274738568
67310001-67315000 0.4126143237212877
67315001-67320000 1.126022131349976
67320001-67325000 1.0646069622388314
67325001-67330000 1.4493880283302476
67330001-67335000 2.263478754610063
67335001-67340000 1.87946468992334
67340001-67345000 1.1555794629359384
67345001-67350000 0.9250429795924446
67350001-67355000 0.8237438343132159
67355001-67360000 1.056581914939044
67360001-67365000 1.2586701423172593
67365001-67370000 1.413402355206244
67370001-67375000 4.746991739686784
67375001-67380000 2.1411798447457437
67380001-67385000 0.7886126229860551
67385001-67390000 1.835338344397114
67390001-67395000 0.9109922269528599
67395001-67400000 0.34595306700262723
67400001-67405000 0.9687562768132307
67405001-67410000 2.248790644294878
67410001-67415000 2.020081443474991
67415001-67420000 1.1573780156230422
67420001-67425000 0.8944668658569306
67425001-67430000 1.0069164343096972
67430001-67435000 1.4142974770046086
67435001-67440000 3.9652896327981315
67440001-67445000 1.4204823737498888
67445001-67450000 0.9420541038002277
67450001-67455000 1.1047260960051994
67455001-67460000 1.2623909713762653
67460001-67465000 1.3853365975388583
67465001-67470000 7.276122816773062
67470001-67475000 3.156429286492872
67475001-67480000 1.414411836249021
67480001-67485000 2.180762130017063
67485001-67490000 1.5551166902660227
67490001-67495000 0.80026835148448
67495001-67500000 0.6031530039780907
67500001-67505000 0.6245630930157974
67505001-67510000 1.1534999928837788
67510001-67515000 1.3377580160717444
67515001-67520000 0.20632531231131618
67520001-67525000 0.45108246188297013
67525001-67530000 0.7384039243995782
67530001-67535000 0.22986116138729734
67535001-67540000 0.4471200828410866
67540001-67545000 0.5714677155296725
67545001-67550000 0.27289499205492446
67550001-67555000 0.20252120119277664
67555001-67560000 0.44105020126958583
67560001-67565000 0.5776048476406306
67565001-67570000 0.2544976624243349
67570001-67575000 0.3187069694066259
67575001-67580000 0.589501239126129
67580001-67585000 0.5181094766432685
67585001-67590000 0.26988042414535796
67590001-67595000 0.41669923939300274
67595001-67600000 0.6700627954073225
67600001-67605000 0.6677607319983213
67605001-67610000 0.852471684559328
67610001-67615000 0.6809697322804737
67615001-67620000 0.37600190517757504
67620001-67625000 0.2451160963096846
67625001-67630000 0.3099523088560753
67630001-67635000 0.36228008502061787
67635001-67640000 0.8229076824387307
67640001-67645000 1.290689867763457
67645001-67650000 0.5019447546300391
67650001-67655000 0.5158459303264347
67655001-67660000 0.7736015568225117
67660001-67665000 1.1776361735739673
67665001-67670000 0.6419868795139829
67670001-67675000 0.6917429749246651
67675001-67680000 1.1036305085252054
67680001-67685000 1.0270936292398118
67685001-67690000 0.3354865281344764
67690001-67695000 0.1466789642279125
67695001-67700000 0.3485037215794397
67700001-67705000 1.3456478545752713
67705001-67710000 1.4846501734303685
67710001-67715000 0.5747147811195766
67715001-67720000 0.4436537690312136
67720001-67725000 0.4617807651028351
67725001-67730000 0.176900991048668
67730001-67735000 0.3841482935866864
67735001-67740000 0.4488672293942031
67740001-67745000 0.18583855132498403
67745001-67750000 0.26226828864525
67750001-67755000 0.3176572078325677
67755001-67760000 0.4821305368876678
67760001-67765000 0.21939174063736402
67765001-67770000 0.33774652893999896
67770001-67775000 0.3274467673468619
67775001-67780000 0.4480089158470355
67780001-67785000 0.3834129281367755
67785001-67790000 0.13525806384681005
67790001-67795000 0.4346412463710152
67795001-67800000 0.9042954297202376
67800001-67805000 0.6512227623857921
67805001-67810000 0.26087091646218125
67810001-67815000 0.40447343613463943
67815001-67820000 0.3145711378237502
67820001-67825000 0.13704063466753458
67825001-67830000 0.2340269341861046
67830001-67835000 1.4685273443879643
67835001-67840000 0.4285370468837513
67840001-67845000 0.08404416254799221
67845001-67850000 0.2544834627286571
67850001-67855000 0.265631201650695
67855001-67860000 0.10261648651475469
67860001-67865000 0.210732957850807
67865001-67870000 0.19637885765375712
67870001-67875000 0.09039575128331394
67875001-67880000 0.777260778311101
67880001-67885000 0.5379363912375952
67885001-67890000 0.5055825463947303
67890001-67895000 0.4309643700675462
67895001-67900000 0.12765922476071878
67900001-67905000 0.22469364319318821
67905001-67910000 0.23603618411121013
67910001-67915000 0.32451192092835307
67915001-67920000 1.3043551133990172
67920001-67925000 2.8060476002038497
67925001-67930000 0.5188054686776746
67930001-67935000 0.6194049956807823
67935001-67940000 0.6806489045659966
67940001-67945000 0.20967085782126862
67945001-67950000 0.315936292840479
67950001-67955000 0.2072217830907155
67955001-67960000 0.09056556280691298
67960001-67965000 0.731634615318265
67965001-67970000 0.5311905914500316
67970001-67975000 0.23228671946940246
67975001-67980000 0.9994334021960442
67980001-67985000 0.9518753353961231
67985001-67990000 0.5458096265102359
67990001-67995000 0.2508742284562641
67995001-68000000 1.1348544697744802
68000001-68005000 1.4313242328202995
68005001-68010000 0.4183062686678113
68010001-68015000 0.6692839547559309
68015001-68020000 0.43168444941058903
68020001-68025000 0.9812523390190978
68025001-68030000 1.0611237350830915
68030001-68035000 0.591952201597517
68035001-68040000 0.5747700897347795
68040001-68045000 0.8339277180018843
68045001-68050000 1.5413855488927828
68050001-68055000 0.38673658396817245
68055001-68060000 0.4715217839053599
68060001-68065000 1.4016468485855493
68065001-68070000 1.2565327308044216
68070001-68075000 0.9907194678062488
68075001-68080000 0.7169624490972378
68080001-68085000 0.7514198263628964
68085001-68090000 0.8893776734011682
68090001-68095000 0.7671111183155064
68095001-68100000 1.0833535046174956
68100001-68105000 1.0302393824113936
68105001-68110000 0.7613208455929422
68110001-68115000 0.6126918089864997
68115001-68120000 1.30971619306921
68120001-68125000 1.6848424985812795
68125001-68130000 0.7927009989521105
68130001-68135000 1.4605482499752436
68135001-68140000 1.0989735993367489
68140001-68145000 0.8373327404341983
68145001-68150000 1.9960481687239806
68150001-68155000 1.0542031666577278
68155001-68160000 0.5466724521339197
68160001-68165000 0.33503630242698335
68165001-68170000 0.46210340344685813
68170001-68175000 1.3389263604888475
68175001-68180000 1.343286261267977
68180001-68185000 1.2756873496239693
68185001-68190000 1.3377374244843065
68190001-68195000 1.5861283959264414
68195001-68200000 1.3164088892911288
68200001-68205000 1.1610273070115948
68205001-68210000 1.5236122629862052
68210001-68215000 3.3304860045884475
68215001-68220000 2.5763651496012767
68220001-68225000 1.4716917301002863
68225001-68230000 0.7400049283432777
68230001-68235000 0.5742275367544044
68235001-68240000 3.9215601403752878
68240001-68245000 2.580677080663882
68245001-68250000 0.7797433015744604
68250001-68255000 1.110776921587965
68255001-68260000 1.0791192704724932
68260001-68265000 0.6089987998788355
68265001-68270000 0.5283325035240496
68270001-68275000 0.7278869005775006
68275001-68280000 2.513437815365104
68280001-68285000 1.4434200352923503
68285001-68290000 0.7018589141972805
68290001-68295000 0.8008235817142718
68295001-68300000 0.8792379756426271
68300001-68305000 0.9326697433374073
68305001-68310000 1.3339018577225028
68310001-68315000 0.8689807892674202
68315001-68320000 0.7055677700889517
68320001-68325000 2.355008007326011
68325001-68330000 1.1111056611435013
68330001-68335000 0.5049153749790074
68335001-68340000 0.6156139864690849
68340001-68345000 0.9221661626774987
68345001-68350000 0.5125664548601421
68350001-68355000 0.26041992265020386
68355001-68360000 0.24446938923527492
68360001-68365000 0.9024115171999607
68365001-68370000 0.49837944944392387
68370001-68375000 0.2194894421998336
68375001-68380000 0.3330547682867084
68380001-68385000 0.8459778828508885
68385001-68390000 0.8978056420742192
68390001-68395000 0.2980152512936988
68395001-68400000 0.45852111124367745
68400001-68405000 0.617632910600716
68405001-68410000 0.3823954394398422
68410001-68415000 0.6289343858081603
68415001-68420000 0.9777083958751117
68420001-68425000 1.0158300174449124
68425001-68430000 1.2358821997254454
68430001-68435000 0.5204274177059074
68435001-68440000 0.4240216600723286
68440001-68445000 1.3314241851489568
68445001-68450000 1.0907896226119171
68450001-68455000 0.48909621135807163
68455001-68460000 0.4982526993423209
68460001-68465000 1.405306339799599
68465001-68470000 0.6582143282600655
68470001-68475000 0.3530622055309385
68475001-68480000 0.6795878800895973
68480001-68485000 0.7566970458253592
68485001-68490000 0.8354812672304882
68490001-68495000 1.629012761447508
68495001-68500000 0.7268696780545583
68500001-68505000 0.30859919386497525
68505001-68510000 0.4849383903314922
68510001-68515000 2.6059271091214717
68515001-68520000 0.9488735168340411
68520001-68525000 0.5044969373174033
68525001-68530000 0.6590302162117165
68530001-68535000 0.9695909844096807
68535001-68540000 0.5231073999215108
68540001-68545000 0.39622373996285437
68545001-68550000 0.6007660365506649
68550001-68555000 0.7015858097381394
68555001-68560000 0.3611368978976581
68560001-68565000 0.4956022785802802
68565001-68570000 1.442478560738929
68570001-68575000 0.9285393487516629
68575001-68580000 0.7012724367361789
68580001-68585000 0.8281609418692728
68585001-68590000 0.7299423418679604
68590001-68595000 0.9345689343871322
68595001-68600000 1.5468254397731276
68600001-68605000 0.9725687124920781
68605001-68610000 2.6116297657681673
68610001-68615000 3.4651169281615215
68615001-68620000 1.2002038470697418
68620001-68625000 1.4088098924039054
68625001-68630000 1.3571001079606568
68630001-68635000 1.8688838861618309
68635001-68640000 2.798632924238967
68640001-68645000 6.962604888278912
68645001-68650000 1.3387365000906772
68650001-68655000 0.3079234621767346
68655001-68660000 0.8618474826616295
68660001-68665000 1.197015974604914
68665001-68670000 0.6512045692891896
68670001-68675000 0.45919774140870273
68675001-68680000 0.6112343823147486
68680001-68685000 1.1638265466629654
68685001-68690000 1.7392269239086986
68690001-68695000 2.985726537111873
68695001-68700000 5.645747888085626
68700001-68705000 1.8315073686502208
68705001-68710000 1.9068867062486483
68710001-68715000 4.765161536817499
68715001-68720000 6.846658756161344
68720001-68725000 2.4195035911306464
68725001-68730000 1.574738015830821
68730001-68735000 1.9575974652755115
68735001-68740000 0.8543045843080925
68740001-68745000 0.5823406226384161
68745001-68750000 1.2674505319664449
68750001-68755000 1.8940269995466152
68755001-68760000 1.3514039313333468
68760001-68765000 1.935436477352599
68765001-68770000 1.7685888267848604
68770001-68775000 1.388179484090931
68775001-68780000 2.4797715863391327
68780001-68785000 3.5469896183285767
68785001-68790000 0.5041031733454668
68790001-68795000 0.3262995240879333
68795001-68800000 0.2163587162865242
68800001-68805000 0.08632138759969153
68805001-68810000 0.5408418610976737
68810001-68815000 0.8909633091737686
68815001-68820000 0.8038513837336808
68820001-68825000 1.9193545133155574
68825001-68830000 0.24533198278847615
68830001-68835000 0.5078234036107295
68835001-68840000 1.6901761790311542
68840001-68845000 1.1021602350647115
68845001-68850000 1.6233283209644571
68850001-68855000 1.871062732484662
68855001-68860000 0.8525410239254549
68860001-68865000 0.4554667977745714
68865001-68870000 0.7280405130518336
68870001-68875000 2.270777682088522
68875001-68880000 1.8928052130311923
68880001-68885000 2.6956642926312457
68885001-68890000 2.92857658689024
68890001-68895000 3.072295047732864
68895001-68900000 6.68171988033354
68900001-68905000 1.8453295311957074
68905001-68910000 0.5841515891039782
68910001-68915000 0.6593633894527604
68915001-68920000 1.7059581531448351
68920001-68925000 2.0779385295654103
68925001-68930000 2.828891468826166
68930001-68935000 3.933213625744075
68935001-68940000 1.793191312668205
68940001-68945000 1.3852821270798528
68945001-68950000 1.852300917011284
68950001-68955000 1.7279516359235496
68955001-68960000 1.0147808197428392
68960001-68965000 0.9505441061842458
68965001-68970000 1.0804480421342328
68970001-68975000 1.0967851667713917
68975001-68980000 0.7920751006439882
68980001-68985000 1.51239097651516
68985001-68990000 1.8920775685821452
68990001-68995000 0.32162724900920486
68995001-69000000 0.6169724340402809
69000001-69005000 0.7631125186960124
69005001-69010000 0.520857727365314
69010001-69015000 0.7138337280862185
69015001-69020000 6.7539062393226335
69020001-69025000 4.753791509072187
69025001-69030000 0.26156276034022286
69030001-69035000 0.5851125271309473
69035001-69040000 2.5209683879818483
69040001-69045000 1.7029040795424213
69045001-69050000 1.2879825071543851
69050001-69055000 0.8485448802680424
69055001-69060000 1.7849996768475056
69060001-69065000 3.885591532154446
69065001-69070000 0.2875203632562612
69070001-69075000 0.4071963689263334
69075001-69080000 0.4590227382199412
69080001-69085000 1.1069564664671097
69085001-69090000 2.6829736494465215
69090001-69095000 1.111716686130325
69095001-69100000 4.842211605573696
69100001-69105000 1.9819017276007562
69105001-69110000 0.29320945306299456
69110001-69115000 0.35077090999435806
69115001-69120000 0.17315925941178684
69120001-69125000 0.1853991512112273
69125001-69130000 2.1426860709046527
69130001-69135000 0.7982589343407162
69135001-69140000 0.43744005438081074
69140001-69145000 0.2644471243487482
69145001-69150000 0.4699032090014163
69150001-69155000 0.46808963053581815
69155001-69160000 0.2805628231008155
69160001-69165000 0.13157412690251102
69165001-69170000 0.2164618238325169
69170001-69175000 1.1561004038096951
69175001-69180000 2.110199509228964
69180001-69185000 1.0959607733630996
69185001-69190000 0.9958203485686111
69190001-69195000 0.7468139226554351
69195001-69200000 0.4398657054285013
69200001-69205000 0.907289628838597
69205001-69210000 0.36088550238531375
69210001-69215000 0.312522388478764
69215001-69220000 0.6735754364293036
69220001-69225000 0.1788939757767039
69225001-69230000 0.14496656176126876
69230001-69235000 0.1487886883441606
69235001-69240000 0.1810740025340011
69240001-69245000 0.9881100464885596
69245001-69250000 0.39567677144682
69250001-69255000 0.02894173124490238
69255001-69260000 0.1867780551175075
69260001-69265000 0.6423420170169045
69265001-69270000 0.5966069893195055
69270001-69275000 0.5266030640823147
69275001-69280000 0.2479379585920975
69280001-69285000 0.5175585256646569
69285001-69290000 0.5527926406294421
69290001-69295000 0.4584992369541513
69295001-69300000 0.5493084951664882
69300001-69305000 0.28001914343136775
69305001-69310000 0.24719039781453897
69310001-69315000 1.9041125674375707
69315001-69320000 1.5658951529085863
69320001-69325000 0.22580544891487386
69325001-69330000 0.17816972226653385
69330001-69335000 0.526405438500741
69335001-69340000 0.37778845380619364
69340001-69345000 0.1855959106017711
69345001-69350000 0.22759580098656737
69350001-69355000 0.2950784084783723
69355001-69360000 0.5118718947773341
69360001-69365000 0.423661812753799
69365001-69370000 0.21492886907789854
69370001-69375000 0.16985731277741756
69375001-69380000 1.1150027893840457
69380001-69385000 5.374338134723726
69385001-69390000 0.8269012611640854
69390001-69395000 1.735213915135247
69395001-69400000 1.5343603563381674
69400001-69405000 0.7204617818084821
69405001-69410000 1.738062993805692
69410001-69415000 2.628982154983
69415001-69420000 1.865682705950745
69420001-69425000 0.8359915470953387
69425001-69430000 0.3161352450201966
69430001-69435000 0.19545866043084062
69435001-69440000 0.20737138942017772
69440001-69445000 0.5646856787145872
69445001-69450000 0.8028875222265464
69450001-69455000 0.6588139169615291
69455001-69460000 0.4380801636507098
69460001-69465000 0.20174792889080634
69465001-69470000 0.5751917941930654
69470001-69475000 1.3052001469687968
69475001-69480000 0.4090967872703056
69480001-69485000 0.7557715410632295
69485001-69490000 0.6044685816396336
69490001-69495000 0.5431442779198807
69495001-69500000 0.7076269209863092
69500001-69505000 0.7810710899085587
69505001-69510000 1.763736879200776
69510001-69515000 0.36894171472578424
69515001-69520000 0.2322476854916123
69520001-69525000 0.3562710399378924
69525001-69530000 0.44411426246293917
69530001-69535000 0.27677496883704944
69535001-69540000 0.25878506509159366
69540001-69545000 0.4204627367862193
69545001-69550000 0.349265628641886
69550001-69555000 0.37586139151930736
69555001-69560000 0.5331098427199349
69560001-69565000 0.4150149420744055
69565001-69570000 0.6559328789901684
69570001-69575000 1.7472205579870184
69575001-69580000 1.4306649061352852
69580001-69585000 0.925236740853088
69585001-69590000 1.031509039757203
69590001-69595000 3.0605288979054235
69595001-69600000 3.3717764034759865
69600001-69605000 0.601930558262896
69605001-69610000 1.3688960817008455
69610001-69615000 3.0038288884236315
69615001-69620000 0.29381146112463213
69620001-69625000 0.40623289895930415
69625001-69630000 0.4396906799633519
69630001-69635000 0.9606713347440607
69635001-69640000 0.44459084080430317
69640001-69645000 0.12908698969439897
69645001-69650000 0.42524074129692946
69650001-69655000 1.550966250912484
69655001-69660000 0.25249981502612634
69660001-69665000 0.16204533099576932
69665001-69670000 0.06151054621318767
69670001-69675000 0.0748058644249802
69675001-69680000 0.697797039151817
69680001-69685000 0.39316170566227737
69685001-69690000 0.3802546700916657
69690001-69695000 0.15920614884017567
69695001-69700000 0.10998447054289522
69700001-69705000 0.9987703032540214
69705001-69710000 0.38973512253790976
69710001-69715000 0.03817761322423564
69715001-69720000 0.007547070794022606
69720001-69725000 0.2517237447041058
69725001-69730000 0.5948327312235593
69730001-69735000 0.13350036394068546
69735001-69740000 0.20597295345736347
69740001-69745000 0.28269980895614133
69745001-69750000 0.22859804531529054
69750001-69755000 0.17163129782571906
69755001-69760000 0.26602461522306176
69760001-69765000 0.3943235403405595
69765001-69770000 0.6740215623508038
69770001-69775000 2.3480626066534915
69775001-69780000 0.34004541044827225
69780001-69785000 0.49201417039433226
69785001-69790000 1.2886799462728946
69790001-69795000 0.4620922023711782
69795001-69800000 0.6314052025098082
69800001-69805000 0.6656005611005276
69805001-69810000 0.3486977434342427
69810001-69815000 0.37989758247038896
69815001-69820000 0.35171376476176963
69820001-69825000 0.3482458357686606
69825001-69830000 0.5335473637631585
69830001-69835000 0.6031656011238001
69835001-69840000 0.8592039949176896
69840001-69845000 0.49113166820285464
69845001-69850000 0.41502553038597206
69850001-69855000 1.4228487156792984
69855001-69860000 1.2466453367011545
69860001-69865000 1.0033219616006186
69865001-69870000 0.43905818527546264
69870001-69875000 0.23291034089087514
69875001-69880000 0.31606982890216107
69880001-69885000 0.24642410407786045
69885001-69890000 0.34214551946638777
69890001-69895000 0.8077502886653365
69895001-69900000 0.9538393532814793
69900001-69905000 2.9850237039753114
69905001-69910000 0.5389419176992473
69910001-69915000 0.7360688287245141
69915001-69920000 2.861078937355142
69920001-69925000 0.9772582629065899
69925001-69930000 1.132791396428241
69930001-69935000 2.187730146767092
69935001-69940000 4.96679473286865
69940001-69945000 1.7861592610678658
69945001-69950000 1.2775124113126928
69950001-69955000 1.478334728448647
69955001-69960000 3.733865254076252
69960001-69965000 4.377040742116891
69965001-69970000 2.58174784644418
69970001-69975000 1.628053199142047
69975001-69980000 1.4645863853200793
69980001-69985000 2.16183096410644
69985001-69990000 1.4480822493149732
69990001-69995000 1.3131877495827593
69995001-70000000 1.2564327041172776
70000001-70005000 0.9979399215698685
70005001-70010000 1.36068883060589
70010001-70015000 1.0254596395509212
70015001-70020000 0.755200266292181
70020001-70025000 0.9395863518429157
70025001-70030000 0.8813653122456951
70030001-70035000 1.201284720200238
70035001-70040000 1.2158469295772656
70040001-70045000 1.0751769919752372
70045001-70050000 3.8663276829760265
70050001-70055000 4.357582179613556
70055001-70060000 1.6193606986452012
70060001-70065000 1.597200268022779
70065001-70070000 1.6745020027780073
70070001-70075000 5.258349562910864
70075001-70080000 2.14918898578866
70080001-70085000 1.1444511029528028
70085001-70090000 1.6830667901062604
70090001-70095000 1.7551181209282916
70095001-70100000 0.8460852874684159
70100001-70105000 0.7949786485597978
70105001-70110000 2.0228483631943295
70110001-70115000 1.19586921772954
70115001-70120000 2.140818583534438
70120001-70125000 4.310407879992125
70125001-70130000 2.115249153040052
70130001-70135000 5.7474982774133805
70135001-70140000 2.2866261887231087
70140001-70145000 1.4591316116046091
70145001-70150000 1.6072568291984322
70150001-70155000 0.869255826975129
70155001-70160000 1.6616674208296611
70160001-70165000 1.2759871964249934
70165001-70170000 0.7792638552098812
70170001-70175000 0.8982136187902183
70175001-70180000 1.1105658279824053
70180001-70185000 1.7120275033481278
70185001-70190000 1.0909212917674667
70190001-70195000 0.9589050055430564
70195001-70200000 1.009442285230518
70200001-70205000 1.255303176078284
70205001-70210000 9.228893957561299
70210001-70215000 1.4970236080436468
70215001-70220000 0.5260783499590522
70220001-70225000 0.3854706799299959
70225001-70230000 1.0809077768437647
70230001-70235000 5.908177778079677
70235001-70240000 0.5143018572173225
70240001-70245000 0.9180497761685459
70245001-70250000 1.3862270183681278
70250001-70255000 0.5444390745337392
70255001-70260000 0.6925636783698593
70260001-70265000 2.5676137532160563
70265001-70270000 1.2545280731690838
70270001-70275000 0.7808217554502348
70275001-70280000 2.3176384933492606
70280001-70285000 3.821867909204714
70285001-70290000 2.4928388062423417
70290001-70295000 5.557304805528646
70295001-70300000 2.9398805776507224
70300001-70305000 1.4011312242684935
70305001-70310000 0.9980270132315299
70310001-70315000 1.023657371144202
70315001-70320000 2.8850843179013377
70320001-70325000 2.821506029582308
70325001-70330000 1.5979077276294866
70330001-70335000 1.6455252342414504
70335001-70340000 8.110845003918701
70340001-70345000 5.266133662463535
70345001-70350000 2.1604698513219422
70350001-70355000 1.6983558232638123
70355001-70360000 1.0858919670723244
70360001-70365000 1.3391052071126412
70365001-70370000 1.5778334982187177
70370001-70375000 2.2322179241764086
70375001-70380000 1.7867928578553238
70380001-70385000 0.8944864587742857
70385001-70390000 0.7330205025781547
70390001-70395000 2.176053102140707
70395001-70400000 1.9640796059753196
70400001-70405000 1.1293817806476336
70405001-70410000 4.526971518097629
70410001-70415000 2.6296524733886373
70415001-70420000 1.4371574936833016
70420001-70425000 2.6265981854329765
70425001-70430000 3.1706671100836017
70430001-70435000 2.5222493071543193
70435001-70440000 4.395820400713273
70440001-70445000 2.391757564171159
70445001-70450000 2.2399147936193313
70450001-70455000 4.1315630519018205
70455001-70460000 1.6199008199260094
70460001-70465000 4.372994702148815
70465001-70470000 3.260187630962681
70470001-70475000 0.655108418463752
70475001-70480000 3.35233089472614
70480001-70485000 3.5398082846244163
70485001-70490000 1.2415733585823803
70490001-70495000 1.2505691768702403
70495001-70500000 1.499654036820293
70500001-70505000 1.7108100348673463
70505001-70510000 2.0301157697709176
70510001-70515000 2.7152064835988807
70515001-70520000 1.2723847135578883
70520001-70525000 0.7431939835429525
70525001-70530000 1.2243932383968028
70530001-70535000 1.089607042550756
70535001-70540000 0.6726559228938517
70540001-70545000 1.230297747915346
70545001-70550000 2.1229830061179866
70550001-70555000 2.4537036824503446
70555001-70560000 2.627941573478908
70560001-70565000 1.3734103702154679
70565001-70570000 1.6956290570023096
70570001-70575000 3.949456840331232
70575001-70580000 0.875843771437196
70580001-70585000 1.0523009282383171
70585001-70590000 1.608267574052022
70590001-70595000 0.9998126720223813
70595001-70600000 2.130583204301822
70600001-70605000 1.994636474348094
70605001-70610000 1.4043014993310052
70610001-70615000 1.9086006146433512
70615001-70620000 1.4087920621723966
70620001-70625000 0.7332107681265481
70625001-70630000 1.1219607002865157
70630001-70635000 2.21671125399121
70635001-70640000 1.6851719018432545
70640001-70645000 1.6809979205096455
70645001-70650000 1.4347941363117045
70650001-70655000 1.9804866060255122
70655001-70660000 1.826828439675892
70660001-70665000 1.6288932211270943
70665001-70670000 3.199980206868138
70670001-70675000 4.91156483252732
70675001-70680000 2.857617431265354
70680001-70685000 1.2593725145234207
70685001-70690000 1.2456868178970613
70690001-70695000 1.258359766130037
70695001-70700000 0.6168499419861122
70700001-70705000 1.0934933975520538
70705001-70710000 1.1804104487205869
70710001-70715000 0.8298558262572052
70715001-70720000 1.8990942902179597
70720001-70725000 2.250102327190394
70725001-70730000 2.036762947319194
70730001-70735000 0.963356144066346
70735001-70740000 0.5586843861801452
70740001-70745000 1.6549124609528387
70745001-70750000 3.5399524852614546
70750001-70755000 0.9581426982497555
70755001-70760000 1.1403620233869884
70760001-70765000 2.5965888414468474
70765001-70770000 4.72165550292636
70770001-70775000 3.053682841191639
70775001-70780000 1.5283921331369235
70780001-70785000 0.9053039224170861
70785001-70790000 0.6009240887333442
70790001-70795000 1.4386831314308703
70795001-70800000 1.5200948950939943
70800001-70805000 1.2772055303277958
70805001-70810000 2.9948718900955
70810001-70815000 1.6711894663566533
70815001-70820000 1.6470710288849981
70820001-70825000 1.5913493481653938
70825001-70830000 1.5262090299241062
70830001-70835000 3.854016730361442
70835001-70840000 1.1057267251545437
70840001-70845000 0.38140343079839234
70845001-70850000 1.5761942296005487
70850001-70855000 0.6224234069665318
70855001-70860000 0.2719811267735637
70860001-70865000 0.6175605307973274
70865001-70870000 0.3737260370695955
70870001-70875000 0.40509965077088983
70875001-70880000 1.0846499226831152
70880001-70885000 1.5619816597445135
70885001-70890000 0.4638542936551937
70890001-70895000 0.5636693431675995
70895001-70900000 0.9737351465595439
70900001-70905000 0.504049415896407
70905001-70910000 2.4573288654894165
70910001-70915000 0.774372112410157
70915001-70920000 0.1224887151777946
70920001-70925000 0.3606471596193714
70925001-70930000 0.4405619696874299
70930001-70935000 0.4157332940452475
70935001-70940000 1.5555621316006354
70940001-70945000 0.4266236718764158
70945001-70950000 0.14785596438630022
70950001-70955000 0.6326454216404125
70955001-70960000 0.5561065135220469
70960001-70965000 0.40277019825214344
70965001-70970000 0.5099221939794373
70970001-70975000 0.7186627535617859
70975001-70980000 1.1211879018100528
70980001-70985000 0.7270688642503206
70985001-70990000 0.7720935689651621
70990001-70995000 0.5661531215622684
70995001-71000000 1.7916409529390187
71000001-71005000 1.6339199929849182
71005001-71010000 0.21358302695022632
71010001-71015000 0.5609262166582868
71015001-71020000 0.3027651789666143
71020001-71025000 0.02202715479657357
71025001-71030000 0.012201580254679904
71030001-71035000 0.09055972346849298
71035001-71040000 0.23503617151083497
71040001-71045000 0.40241376551859387
71045001-71050000 0.517193185096031
71050001-71055000 2.88069384781238
71055001-71060000 1.331575691367285
71060001-71065000 0.48562121792874474
71065001-71070000 0.5382391944830722
71070001-71075000 0.544378719799201
71075001-71080000 0.6833702272552217
71080001-71085000 4.867921652927631
71085001-71090000 1.2140630978908793
71090001-71095000 0.4140171611722147
71095001-71100000 0.4210475882536805
71100001-71105000 0.721169460378156
71105001-71110000 1.0759451398832411
71110001-71115000 1.2380372060217695
71115001-71120000 0.8989467570190512
71120001-71125000 0.7176678117409084
71125001-71130000 0.5353001251998463
71130001-71135000 0.45790468743255963
71135001-71140000 1.0667912908581647
71140001-71145000 1.4934623707510808
71145001-71150000 0.9720013115057732
71150001-71155000 1.5685316097971367
71155001-71160000 1.9091640708501665
71160001-71165000 1.3051699564476542
71165001-71170000 0.8495161912795189
71170001-71175000 1.0224092634798712
71175001-71180000 0.7773533901668184
71180001-71185000 0.4182006283802498
71185001-71190000 0.32725845146019755
71190001-71195000 0.4761704098152037
71195001-71200000 0.6231469540656938
71200001-71205000 0.404612433495677
71205001-71210000 0.3459081977622185
71210001-71215000 0.2692541863832051
71215001-71220000 0.5700733552572879
71220001-71225000 0.5091403608066382
71225001-71230000 0.31541362285518826
71230001-71235000 0.3826605932899263
71235001-71240000 0.2505717141118855
71240001-71245000 0.2538488249217733
71245001-71250000 0.23706415999101954
71250001-71255000 0.42146522492314936
71255001-71260000 0.3936415187745545
71260001-71265000 0.2429412573720335
71265001-71270000 1.1578479294678719
71270001-71275000 0.21036774674991024
71275001-71280000 0.25569894636428725
71280001-71285000 1.1469036578265235
71285001-71290000 0.7006547894216886
71290001-71295000 0.6312889772063307
71295001-71300000 0.5225732815977522
71300001-71305000 0.43739600367559983
71305001-71310000 0.45825701179115624
71310001-71315000 0.5091910133122187
71315001-71320000 0.5179609161548868
71320001-71325000 0.9064248917566613
71325001-71330000 0.5106668121927965
71330001-71335000 0.3249499008958756
71335001-71340000 0.6457363810153612
71340001-71345000 0.6351940671030278
71345001-71350000 0.7534624194104831
71350001-71355000 0.7394271673824515
71355001-71360000 0.2589766720390255
71360001-71365000 0.35511849887373986
71365001-71370000 0.580826722981569
71370001-71375000 1.0226719328386098
71375001-71380000 0.8212823023139906
71380001-71385000 0.12255027720548292
71385001-71390000 0.5541732666644812
71390001-71395000 2.009245569918805
71395001-71400000 0.41745458858079254
71400001-71405000 0.7493820553047265
71405001-71410000 1.364195297706371
71410001-71415000 1.2538764488104996
71415001-71420000 2.8507770735905607
71420001-71425000 1.4191746020806804
71425001-71430000 0.5922508496888843
71430001-71435000 0.681632091415727
71435001-71440000 0.8055032562283628
71440001-71445000 0.8908514384263185
71445001-71450000 0.5126073583971352
71450001-71455000 0.48169709609361755
71455001-71460000 1.2284309700799754
71460001-71465000 1.3489942426980446
71465001-71470000 1.9020618307130948
71470001-71475000 1.5520647605392732
71475001-71480000 1.0708651811966856
71480001-71485000 1.6977807728647678
71485001-71490000 2.960840824612349
71490001-71495000 3.8214381260312305
71495001-71500000 2.5855334955026485
71500001-71505000 3.38913706474477
71505001-71510000 2.9915326992535958
71510001-71515000 1.6718895889548118
71515001-71520000 1.7200861557474183
71520001-71525000 1.466534167233196
71525001-71530000 3.3936770632390894
71530001-71535000 2.813237458391411
71535001-71540000 1.1400297115452116
71540001-71545000 1.5309578194344544
71545001-71550000 0.9306217197487181
71550001-71555000 1.1432453034623018
71555001-71560000 2.918859051069845
71560001-71565000 1.7102656410418198
71565001-71570000 1.3414788649991554
71570001-71575000 2.0030286892677864
71575001-71580000 2.4973611854786832
71580001-71585000 1.679667113043071
71585001-71590000 1.6411566940104263
71590001-71595000 2.3415105732120343
71595001-71600000 0.9151021585548716
71600001-71605000 0.6998059357999653
71605001-71610000 2.775333983330906
71610001-71615000 1.0548836532847543
71615001-71620000 0.8642811325755909
71620001-71625000 1.2188821935777907
71625001-71630000 1.4330972486390852
71630001-71635000 2.2065287118263903
71635001-71640000 1.4716742349023177
71640001-71645000 1.5148919676857362
71645001-71650000 1.2505476469317147
71650001-71655000 1.2264772553854915
71655001-71660000 1.528634900215733
71660001-71665000 1.2423485817129232
71665001-71670000 1.3986511995179185
71670001-71675000 1.6048541582528018
71675001-71680000 1.8026255624924061
71680001-71685000 1.108898655022991
71685001-71690000 1.2160431820922266
71690001-71695000 1.7801008198559842
71695001-71700000 1.486981876964961
71700001-71705000 1.8376857300880964
71705001-71710000 1.8607972883434238
71710001-71715000 2.7233104623837003
71715001-71720000 3.1931725194809024
71720001-71725000 1.3199950976787775
71725001-71730000 1.897234820276316
71730001-71735000 2.911948466217424
71735001-71740000 1.8327287360570923
71740001-71745000 9.374405848095725
71745001-71750000 5.7810559428510375
71750001-71755000 1.7016554476225787
71755001-71760000 0.7841537445943839
71760001-71765000 0.674267821168999
71765001-71770000 0.8368237328838043
71770001-71775000 0.6998603561276405
71775001-71780000 4.309462601209549
71780001-71785000 1.7561719529366435
71785001-71790000 1.6444043928967753
71790001-71795000 1.201622080074924
71795001-71800000 0.691244639773117
71800001-71805000 0.8957933558425326
71805001-71810000 1.822178699272192
71810001-71815000 1.79967110605365
71815001-71820000 1.6781575540523375
71820001-71825000 3.3050792516911964
71825001-71830000 1.1327148163352965
71830001-71835000 1.023572216623127
71835001-71840000 1.7595409150301338
71840001-71845000 2.9047891715130687
71845001-71850000 1.7383356875098168
71850001-71855000 2.8885530678204883
71855001-71860000 3.9423340589778517
71860001-71865000 1.0567598085449912
71865001-71870000 1.0545400919413601
71870001-71875000 0.8839749858768857
71875001-71880000 0.6427300467687094
71880001-71885000 0.7979384670119951
71885001-71890000 1.0612496659131676
71890001-71895000 0.8389953510024662
71895001-71900000 1.0449949019145668
71900001-71905000 1.876246021351714
71905001-71910000 2.6237194281476124
71910001-71915000 1.6958416503886145
71915001-71920000 1.7975003886021323
71920001-71925000 28.012193266476277
71925001-71930000 2.737032431028542
71930001-71935000 1.9152218029792276
71935001-71940000 1.7848637549458568
71940001-71945000 0.9081171640059426
71945001-71950000 0.8408138345762876
71950001-71955000 1.7026166659857842
71955001-71960000 0.8819890038439722
71960001-71965000 0.43383512813538244
71965001-71970000 0.4665762393082111
71970001-71975000 0.7828650101625865
71975001-71980000 0.7810586479286324
71980001-71985000 0.6365668256023059
71985001-71990000 0.9101266283499125
71990001-71995000 2.5466951945440113
71995001-72000000 1.3957836658413723
72000001-72005000 0.8897774704135466
72005001-72010000 0.8199270065984593
72010001-72015000 0.6485737055514652
72015001-72020000 1.6648640934577312
72020001-72025000 1.0083366758476262
72025001-72030000 0.8048370717272386
72030001-72035000 1.520167578743635
72035001-72040000 1.1915900505442039
72040001-72045000 2.3643294181689103
72045001-72050000 4.284493121369745
72050001-72055000 1.153435646677228
72055001-72060000 1.2605951663587809
72060001-72065000 1.8548665350719264
72065001-72070000 2.0315985087192976
72070001-72075000 2.386165173756875
72075001-72080000 0.9740675261833928
72080001-72085000 1.446020591121194
72085001-72090000 0.365885779993018
72090001-72095000 0.08426974020217864
72095001-72100000 2.192925377302131
72100001-72105000 2.2706135800511476
72105001-72110000 0.6840200808180616
72110001-72115000 0.8519087307234343
72115001-72120000 0.9044835134598864
72120001-72125000 0.21682259789076297
72125001-72130000 0.19525500318577688
72130001-72135000 0.47313773436949935
72135001-72140000 0.1952120973011701
72140001-72145000 0.12843394146258091
72145001-72150000 0.17822272749747267
72150001-72155000 0.5165259469188793
72155001-72160000 0.32587109708480855
72160001-72165000 0.3070957858889698
72165001-72170000 0.6130352342454007
72170001-72175000 0.8745222478098943
72175001-72180000 0.7242740979679756
72180001-72185000 0.6558306255664474
72185001-72190000 0.7615650107376164
72190001-72195000 0.4494142686369427
72195001-72200000 0.30482726726417464
72200001-72205000 0.5208163110357102
72205001-72210000 0.2727294442462666
72210001-72215000 0.30126794868678
72215001-72220000 0.8913334686933555
72220001-72225000 0.4662303913585353
72225001-72230000 0.5867224819993057
72230001-72235000 0.96542519756237
72235001-72240000 0.41490391723702147
72240001-72245000 0.4436342349739138
72245001-72250000 0.7679142124311942
72250001-72255000 0.36473188019136543
72255001-72260000 0.2860900717429831
72260001-72265000 0.5555380188411267
72265001-72270000 0.790149071768976
72270001-72275000 0.512412139780171
72275001-72280000 0.633344646444398
72280001-72285000 1.294242933022574
72285001-72290000 0.5935618662613124
72290001-72295000 0.27209851436059723
72295001-72300000 0.2361303768113719
72300001-72305000 0.6248586355759509
72305001-72310000 0.5160766836592203
72310001-72315000 0.3801853427119177
72315001-72320000 0.20651014170789972
72320001-72325000 0.20695159074142155
72325001-72330000 0.5249626897757316
72330001-72335000 0.4257079555666613
72335001-72340000 0.31826544225026776
72340001-72345000 0.43156160241553865
72345001-72350000 0.6468599871882957
72350001-72355000 0.10742943283067546
72355001-72360000 0.2579563623091024
72360001-72365000 0.425799085384939
72365001-72370000 0.19651873584423765
72370001-72375000 0.21246454509434368
72375001-72380000 0.13661736575363326
72380001-72385000 0.22266012120126047
72385001-72390000 0.704698531306183
72390001-72395000 0.32081677065540753
72395001-72400000 0.5485974782317395
72400001-72405000 0.5040846665126493
72405001-72410000 0.3194412196435712
72410001-72415000 0.5399730023992374
72415001-72420000 0.3220598135809174
72420001-72425000 0.2619042745261518
72425001-72430000 0.3466268293133661
72430001-72435000 0.31808982747248066
72435001-72440000 0.362620334259117
72440001-72445000 0.5715630508851549
72445001-72450000 0.38194771128053934
72450001-72455000 0.23851375321860538
72455001-72460000 0.26531931114625135
72460001-72465000 0.9125944013404875
72465001-72470000 1.2044024402352453
72470001-72475000 0.2698909910273733
72475001-72480000 0.1920279244632713
72480001-72485000 0.23871644594796745
72485001-72490000 0.8314042585905436
72490001-72495000 0.8508362860695701
72495001-72500000 0.5729414359226328
72500001-72505000 1.3870562727648499
72505001-72510000 0.3430958990077335
72510001-72515000 0.41073812114905855
72515001-72520000 0.44833357658942374
72520001-72525000 0.22790932800823105
72525001-72530000 2.008438462764355
72530001-72535000 0.6477516517287714
72535001-72540000 0.2190516286309579
72540001-72545000 0.4125826655088111
72545001-72550000 0.6230001145752121
72550001-72555000 0.5189329014434179
72555001-72560000 0.24387519233244911
72560001-72565000 0.4970892121899047
72565001-72570000 1.0334367600250445
72570001-72575000 0.35286925422350424
72575001-72580000 0.7681228056023969
72580001-72585000 0.4173388352211141
72585001-72590000 0.0
72590001-72595000 0.05919221081659017
72595001-72600000 0.34552870945866265
72600001-72605000 0.377337685649446
72605001-72610000 0.20355126549248198
72610001-72615000 0.19447795636949242
72615001-72620000 0.4415772827656713
72620001-72625000 0.7053494670537346
72625001-72630000 0.5011828855840189
72630001-72635000 0.3514362109506095
72635001-72640000 1.053515087941775
72640001-72645000 0.29493169351288645
72645001-72650000 0.19813203769099688
72650001-72655000 0.27276581491425783
72655001-72660000 0.7319050968758949
72660001-72665000 0.3671091915023224
72665001-72670000 0.14947843199076802
72670001-72675000 0.18220645225122217
72675001-72680000 0.7076030091476635
72680001-72685000 0.43790867008268514
72685001-72690000 0.10097744645018503
72690001-72695000 0.20347563720811904
72695001-72700000 0.3093592182601121
72700001-72705000 0.6077616258486443
72705001-72710000 0.5295165127707693
72710001-72715000 0.16514618391634608
72715001-72720000 0.635656072965128
72720001-72725000 0.6862888845989121
72725001-72730000 0.10179246456381578
72730001-72735000 0.23041298082851566
72735001-72740000 0.41550875671871124
72740001-72745000 0.4231087754156572
72745001-72750000 0.6607422085941659
72750001-72755000 0.3273767246342414
72755001-72760000 0.3037958755911639
72760001-72765000 0.5558063083427423
72765001-72770000 0.6340903546383866
72770001-72775000 0.9038986073249357
72775001-72780000 0.8281259864877338
72780001-72785000 0.4865123140022314
72785001-72790000 0.30976225539423696
72790001-72795000 0.2535659577824764
72795001-72800000 0.45629058747886775
72800001-72805000 0.4291436641522468
72805001-72810000 0.5882129157042899
72810001-72815000 0.23989342726760213
72815001-72820000 0.19897879990833203
72820001-72825000 0.3413005500566477
72825001-72830000 0.3725431235824312
72830001-72835000 0.27848487874501326
72835001-72840000 0.46427829054047987
72840001-72845000 0.3066977441395637
72845001-72850000 0.07426350027847564
72850001-72855000 0.2543935533738753
72855001-72860000 0.39442632565824864
72860001-72865000 0.2423584842736505
72865001-72870000 0.25358802204221165
72870001-72875000 0.25476912066631663
72875001-72880000 0.5319237525815991
72880001-72885000 0.9148371380754745
72885001-72890000 0.3824197641951867
72890001-72895000 0.22207263671215052
72895001-72900000 0.2155941465377976
72900001-72905000 2.6879482875841205
72905001-72910000 0.9692159128204667
72910001-72915000 0.24256938752584267
72915001-72920000 0.35010449172084523
72920001-72925000 0.5625145098636627
72925001-72930000 0.7966126584911063
72930001-72935000 0.7790051587853852
72935001-72940000 0.772912562932477
72940001-72945000 0.7884740256059556
72945001-72950000 0.7884740256059556
72950001-72955000 0.8003139939260666
72955001-72960000 0.7943111688043369
72960001-72965000 0.710757851370344
72965001-72970000 1.2303031241462872
72970001-72975000 1.0621532705932364
72975001-72980000 0.854395903512046
72980001-72985000 1.009991701414101
72985001-72990000 0.8644877634292825
72990001-72995000 0.9192539522072009
72995001-73000000 1.0754614713104806
73000001-73005000 1.2271464840473982
73005001-73010000 1.1666799429977666
73010001-73015000 0.8214640513160993
73015001-73020000 0.7096908553215167
73020001-73025000 1.0189515798376338
73025001-73030000 1.4751632648768582
73030001-73035000 1.067708704320615
73035001-73040000 0.6040596060183716
73040001-73045000 0.31253409107370467
73045001-73050000 0.23335819581924092
73050001-73055000 0.5522010235040435
73055001-73060000 0.3265014833699504
73060001-73065000 0.2407801056246406
73065001-73070000 0.27399141176150504
73070001-73075000 0.5635742634150431
73075001-73080000 0.6771057491609923
73080001-73085000 0.3083907640267848
73085001-73090000 0.45234521267803446
73090001-73095000 1.284504296636225
73095001-73100000 1.0626043098566724
73100001-73105000 0.7036266162100123
73105001-73110000 1.3280968410600624
73110001-73115000 0.44744165854730733
73115001-73120000 0.32685022856454
73120001-73125000 0.6368810244373061
73125001-73130000 1.7841409705022822
73130001-73135000 0.41400586625770713
73135001-73140000 0.21519821498920735
73140001-73145000 0.33367075225167775
73145001-73150000 1.9542787379086732
73150001-73155000 5.531027834133582
73155001-73160000 0.7068139669333875
73160001-73165000 0.4024631589208143
73165001-73170000 0.23534558919243667
73170001-73175000 0.9505189838790409
73175001-73180000 0.9943393517575906
73180001-73185000 0.7115656645103418
73185001-73190000 0.754131613208613
73190001-73195000 0.27905011506806066
73195001-73200000 0.4862201614819374
73200001-73205000 1.2895494005729933
73205001-73210000 0.7632830064430813
73210001-73215000 0.6063464869332456
73215001-73220000 0.40955056464214856
73220001-73225000 0.3868793174786412
73225001-73230000 1.9045499610895953
73230001-73235000 0.934903958176383
73235001-73240000 0.4590725571104374
73240001-73245000 0.6613062000301636
73245001-73250000 0.5768152665944919
73250001-73255000 0.7105470135724896
73255001-73260000 0.8536875566694733
73260001-73265000 0.5636336979310248
73265001-73270000 0.7785921556686285
73270001-73275000 1.2497290610699894
73275001-73280000 0.5464384837760259
73280001-73285000 0.340792642245189
73285001-73290000 0.41848673980678
73290001-73295000 0.4848609366214969
73295001-73300000 0.4541956488774976
73300001-73305000 1.003255042173195
73305001-73310000 0.5047457894508064
73310001-73315000 0.40624463022799656
73315001-73320000 1.4469388088973532
73320001-73325000 1.1975317283866094
73325001-73330000 1.0494499474188497
73330001-73335000 1.023494666685821
73335001-73340000 0.7396020059974914
73340001-73345000 1.04166115006993
73345001-73350000 2.2308918635644575
73350001-73355000 0.5629523795607505
73355001-73360000 0.42203385416012007
73360001-73365000 0.4966943425062474
73365001-73370000 0.5807117438363149
73370001-73375000 0.999704264434321
73375001-73380000 0.7054777401655481
73380001-73385000 0.5709642879845837
73385001-73390000 0.5226332035546682
73390001-73395000 0.3723300020615444
73395001-73400000 0.4113770120493185
73400001-73405000 0.49908309612366675
73405001-73410000 0.6510486399907232
73410001-73415000 1.2322029005718902
73415001-73420000 1.381989582315295
73420001-73425000 0.5600130649729611
73425001-73430000 0.3815993070228534
73430001-73435000 1.1500208338567295
73435001-73440000 2.325012364680454
73440001-73445000 0.5507874327023317
73445001-73450000 0.5318178148699778
73450001-73455000 0.7362726088792738
73455001-73460000 0.7815887121475067
73460001-73465000 0.6579759158548346
73465001-73470000 0.5845876172331305
73470001-73475000 0.647871581662417
73475001-73480000 0.4086568380301085
73480001-73485000 0.4224560852684405
73485001-73490000 0.8271265140213694
73490001-73495000 0.7176588818648102
73495001-73500000 0.9312014905943502
73500001-73505000 0.5750031913167958
73505001-73510000 0.716674001968238
73510001-73515000 1.2947553200249557
73515001-73520000 0.5342249158638173
73520001-73525000 0.6952104203011996
73525001-73530000 0.9921038060054556
73530001-73535000 0.5196902512023233
73535001-73540000 0.34153556975146815
73540001-73545000 0.5191102859198002
73545001-73550000 0.4475460121316903
73550001-73555000 0.4352603180325156
73555001-73560000 0.794571604422709
73560001-73565000 0.5479017688033653
73565001-73570000 0.6066692090546895
73570001-73575000 1.3040542332000327
73575001-73580000 0.6503995093520233
73580001-73585000 0.55623068569604
73585001-73590000 0.58049906953198
73590001-73595000 0.4437942143888491
73595001-73600000 1.1323734303646515
73600001-73605000 0.7088541403407309
73605001-73610000 0.3342167403428078
73610001-73615000 0.9094306115251907
73615001-73620000 1.5708444066403726
73620001-73625000 1.4591628610057836
73625001-73630000 7.58731071342306
73630001-73635000 0.9356711438370431
73635001-73640000 0.3250217419361607
73640001-73645000 0.31549589146736584
73645001-73650000 0.7986864868962376
73650001-73655000 0.5195554791512836
73655001-73660000 0.3300503822287227
73660001-73665000 0.8975002825516643
73665001-73670000 3.4189685255888542
73670001-73675000 0.5149655237803361
73675001-73680000 0.4177526360904229
73680001-73685000 1.2262215411294568
73685001-73690000 3.160695343028148
73690001-73695000 0.3601616781552975
73695001-73700000 0.3155861008227594
73700001-73705000 0.3031148637090321
73705001-73710000 0.2521021439072991
73710001-73715000 0.7031168031978626
73715001-73720000 1.6511229091221256
73720001-73725000 2.047955148879369
73725001-73730000 0.8130143506794316
73730001-73735000 0.26060362645240265
73735001-73740000 0.29441663489438097
73740001-73745000 0.2435304112204239
73745001-73750000 0.05161671820298206
73750001-73755000 0.07798442288756388
73755001-73760000 0.21572335742830862
73760001-73765000 0.2801676997443211
73765001-73770000 0.5611736559007849
73770001-73775000 0.21171365214937823
73775001-73780000 0.27097420541874806
73780001-73785000 0.4571205575772168
73785001-73790000 0.6514596303315219
73790001-73795000 0.4749462401851922
73795001-73800000 0.1892333166305681
73800001-73805000 0.2087441535685228
73805001-73810000 0.24929599596152494
73810001-73815000 0.28920810472364394
73815001-73820000 0.4624993740516049
73820001-73825000 0.16765456949438878
73825001-73830000 0.28495101959249763
73830001-73835000 1.233743125740066
73835001-73840000 1.245493457627285
73840001-73845000 0.6352078448308931
73845001-73850000 0.9236699466654867
73850001-73855000 1.7213064779424396
73855001-73860000 0.6765416222174134
73860001-73865000 0.43216650246999094
73865001-73870000 0.44526804893080457
73870001-73875000 0.7612415894868152
73875001-73880000 0.6134555854045639
73880001-73885000 0.44129151122554927
73885001-73890000 0.6562281761713679
73890001-73895000 0.5430957934027348
73895001-73900000 0.45087707015187
73900001-73905000 0.5687666990830514
73905001-73910000 0.6455210350335847
73910001-73915000 0.45913825417564647
73915001-73920000 0.35545613933171666
73920001-73925000 0.6488669945582609
73925001-73930000 1.4787284193211272
73930001-73935000 0.5198136230376325
73935001-73940000 0.4456187822325545
73940001-73945000 1.5142736478669059
73945001-73950000 0.9495198583475394
73950001-73955000 0.6548709992804801
73955001-73960000 0.721793882133473
73960001-73965000 1.0681197673604768
73965001-73970000 0.598076007686854
73970001-73975000 0.5428040588915187
73975001-73980000 0.909623346024653
73980001-73985000 0.40801957785263715
73985001-73990000 0.4411460195775916
73990001-73995000 0.4929017708580018
73995001-74000000 2.0501258244371936
74000001-74005000 1.553106039312183
74005001-74010000 1.3640396335701608
74010001-74015000 1.7279897684093992
74015001-74020000 0.4471303155681771
74020001-74025000 0.7303878510990985
74025001-74030000 0.7927694272658343
74030001-74035000 0.41475816623621703
74035001-74040000 0.4750562331862549
74040001-74045000 2.388230109955161
74045001-74050000 0.5949559561852134
74050001-74055000 0.5235696977014743
74055001-74060000 1.3132504008723787
74060001-74065000 1.474871317671355
74065001-74070000 3.048174807749864
74070001-74075000 2.3105701376595085
74075001-74080000 1.4219447477699794
74080001-74085000 1.3181599726228665
74085001-74090000 1.2325477787763983
74090001-74095000 3.0199145743703713
74095001-74100000 1.000387371275016
74100001-74105000 1.3351327645463333
74105001-74110000 2.050507418798731
74110001-74115000 0.6823215901431668
74115001-74120000 0.44596923463697447
74120001-74125000 0.4515867517114985
74125001-74130000 0.5670544038385716
74130001-74135000 0.6891222100033344
74135001-74140000 1.5448360646026424
74140001-74145000 0.6355015534752625
74145001-74150000 0.6453924033225414
74150001-74155000 0.5145557212902249
74155001-74160000 0.3447159418861753
74160001-74165000 0.9300255457472363
74165001-74170000 0.6710822154100407
74170001-74175000 0.7168656802569408
74175001-74180000 1.6493075375554667
74180001-74185000 0.6735148902081853
74185001-74190000 1.1029970100948645
74190001-74195000 1.25470995470451
74195001-74200000 0.9161827244023516
74200001-74205000 0.781312837621446
74205001-74210000 0.7013144678694676
74210001-74215000 3.1252947392061534
74215001-74220000 4.396912915213652
74220001-74225000 0.9560324558818905
74225001-74230000 0.9210681650405773
74230001-74235000 0.917026368486504
74235001-74240000 0.8412372912686268
74240001-74245000 7.244887686689014
74245001-74250000 3.8605501440591885
74250001-74255000 0.8905045468393273
74255001-74260000 1.7153941999989013
74260001-74265000 1.5509291849035838
74265001-74270000 0.48725357902517163
74270001-74275000 0.5201560527586852
74275001-74280000 0.6300025392449604
74280001-74285000 0.8605841819464516
74285001-74290000 0.511381181522972
74290001-74295000 0.3603538066452966
74295001-74300000 0.5907669022551496
74300001-74305000 0.5939627280819187
74305001-74310000 1.0757415305860365
74310001-74315000 1.431200403058227
74315001-74320000 0.507191778422618
74320001-74325000 0.604877325085702
74325001-74330000 1.1422989790245217
74330001-74335000 1.8114827422500772
74335001-74340000 1.9252198000528922
74340001-74345000 0.7986840101700765
74345001-74350000 0.7055197463205726
74350001-74355000 0.9590443126254177
74355001-74360000 2.5711208293337253
74360001-74365000 2.011193923871297
74365001-74370000 1.2269282533939514
74370001-74375000 1.5639787588071357
74375001-74380000 1.4970225485857145
74380001-74385000 1.2952073633357346
74385001-74390000 1.8786176216721744
74390001-74395000 0.9144903846322365
74395001-74400000 0.3444612413948361
74400001-74405000 0.4578767646190368
74405001-74410000 0.3975637771237494
74410001-74415000 0.29706805750001697
74415001-74420000 0.37764499835911747
74420001-74425000 0.49351506870354683
74425001-74430000 0.5274610980005144
74430001-74435000 0.5667065773056432
74435001-74440000 0.5531068408329826
74440001-74445000 0.35098351565427494
74445001-74450000 0.5101815545244432
74450001-74455000 0.5004353371464588
74455001-74460000 1.209501152318917
74460001-74465000 3.5169201282004536
74465001-74470000 0.9216738875548037
74470001-74475000 1.3653754865205268
74475001-74480000 1.2060209715893306
74480001-74485000 1.3750882568710363
74485001-74490000 1.522308296601025
74490001-74495000 0.9180569133832539
74495001-74500000 1.309430088672403
74500001-74505000 1.8873596048234094
74505001-74510000 1.5799908936757312
74510001-74515000 1.8815867236679318
74515001-74520000 2.5215471087138144
74520001-74525000 1.0223165177792521
74525001-74530000 0.8584646138713052
74530001-74535000 2.32606839252713
74535001-74540000 1.5095800341308816
74540001-74545000 0.7450964722291143
74545001-74550000 3.0791271154961066
74550001-74555000 2.87430952017347
74555001-74560000 0.6250585163653056
74560001-74565000 1.078540808648146
74565001-74570000 0.8750414322396995
74570001-74575000 0.55510317147815
74575001-74580000 0.20823736499253045
74580001-74585000 0.4131298106529687
74585001-74590000 3.684378747120722
74590001-74595000 0.8838683371970792
74595001-74600000 1.4210860379168893
74600001-74605000 2.34011292685099
74605001-74610000 1.4665862937906375
74610001-74615000 2.3383748617983393
74615001-74620000 1.1299099513064668
74620001-74625000 0.6801753236135368
74625001-74630000 1.1521793703570384
74630001-74635000 0.3892100557674412
74635001-74640000 0.22911239926258262
74640001-74645000 0.4616004868320194
74645001-74650000 0.36745093788821187
74650001-74655000 0.37808161064876644
74655001-74660000 0.6198181942611728
74660001-74665000 0.6291791072821166
74665001-74670000 0.6737621280205925
74670001-74675000 0.856339153885862
74675001-74680000 1.7404615449682805
74680001-74685000 1.9154223336720602
74685001-74690000 1.2177526803007572
74690001-74695000 1.7492988716443567
74695001-74700000 0.8740945613486063
74700001-74705000 0.5437446184654393
74705001-74710000 3.058759167554948
74710001-74715000 1.583110973869421
74715001-74720000 0.5352584082610732
74720001-74725000 1.2004252180238462
74725001-74730000 1.218726933341432
74730001-74735000 0.60602834528898
74735001-74740000 1.2328185091047086
74740001-74745000 0.4560138910267361
74745001-74750000 0.32867930586891086
74750001-74755000 0.2815468774829875
74755001-74760000 0.1583190083742617
74760001-74765000 0.18326136537143775
74765001-74770000 0.1554347486037874
74770001-74775000 0.2605970201232815
74775001-74780000 0.4431280377839626
74780001-74785000 0.2601402015530276
74785001-74790000 0.6685620551488511
74790001-74795000 1.1567449557543348
74795001-74800000 0.5465130587735002
74800001-74805000 0.4399121131113499
74805001-74810000 0.22141412747691158
74810001-74815000 0.6638255359507408
74815001-74820000 1.4799978301374423
74820001-74825000 0.19505285486538113
74825001-74830000 0.4857484336004958
74830001-74835000 2.0566431565834793
74835001-74840000 0.3922475621173623
74840001-74845000 0.3147402498063016
74845001-74850000 0.3918027822683261
74850001-74855000 0.13829713932145046
74855001-74860000 0.30508452840795114
74860001-74865000 0.38728610076319236
74865001-74870000 0.27011533269794097
74870001-74875000 1.1682179444070027
74875001-74880000 0.30078344173736865
74880001-74885000 0.4978774618891667
74885001-74890000 1.0858971316995585
74890001-74895000 0.7347320969984735
74895001-74900000 0.4987549376785319
74900001-74905000 0.36478509830552036
74905001-74910000 0.5562067706361403
74910001-74915000 0.5460717717986929
74915001-74920000 0.4770510738281431
74920001-74925000 0.42858109195939736
74925001-74930000 0.30172303457880884
74930001-74935000 0.28478754370927134
74935001-74940000 0.42565822749640103
74940001-74945000 0.4760012533005369
74945001-74950000 0.7176883704810376
74950001-74955000 0.3677143435561269
74955001-74960000 0.1441454556814797
74960001-74965000 1.0069471408333002
74965001-74970000 0.9841743034424462
74970001-74975000 0.25717124836713257
74975001-74980000 0.27448382303738905
74980001-74985000 0.33212742015933255
74985001-74990000 0.6215313901839876
74990001-74995000 0.860538821117267
74995001-75000000 0.5050448699461509
75000001-75005000 0.458821402339321
75005001-75010000 1.9955373574720447
75010001-75015000 1.3149606081086507
75015001-75020000 0.5737456398298558
75020001-75025000 0.5689872945212529
75025001-75030000 1.536378429059599
75030001-75035000 2.4436804944728787
75035001-75040000 0.44216279741729786
75040001-75045000 0.4846674734417519
75045001-75050000 0.8754720416917677
75050001-75055000 1.9038124112835475
75055001-75060000 1.0733072180775598
75060001-75065000 0.921443973310199
75065001-75070000 0.6232498377886687
75070001-75075000 0.3330921538463347
75075001-75080000 0.37716725172082194
75080001-75085000 0.5619521513301903
75085001-75090000 1.5913140856285635
75090001-75095000 0.5612822194795875
75095001-75100000 0.2809301923631208
75100001-75105000 0.6120959332248147
75105001-75110000 0.4880323776899661
75110001-75115000 0.41416821578636964
75115001-75120000 1.0761210416769378
75120001-75125000 1.944696742683833
75125001-75130000 1.4689646009900392
75130001-75135000 1.7291182691302127
75135001-75140000 1.4598356940396224
75140001-75145000 0.9873974735430245
75145001-75150000 0.9465748316597983
75150001-75155000 1.1050272861458152
75155001-75160000 0.7513801631041096
75160001-75165000 0.7845846241133124
75165001-75170000 0.6278050106235397
75170001-75175000 0.44834902113433245
75175001-75180000 0.5795982541662722
75180001-75185000 0.604302171915708
75185001-75190000 0.4767909667731487
75190001-75195000 0.36594794307000833
75195001-75200000 0.30281804268565365
75200001-75205000 0.31199137081826284
75205001-75210000 0.5603976268935108
75210001-75215000 0.9343797396132848
75215001-75220000 0.5331129853672066
75220001-75225000 0.4266466156582508
75225001-75230000 2.1063346825925526
75230001-75235000 0.8878578736356344
75235001-75240000 0.43281434985571327
75240001-75245000 1.2691012587229558
75245001-75250000 2.505452435946528
75250001-75255000 0.9230890771184821
75255001-75260000 0.8049355044197071
75260001-75265000 1.1265663626959341
75265001-75270000 1.4493818921455337
75270001-75275000 1.6874851565486857
75275001-75280000 2.045579541792361
75280001-75285000 1.348538222519532
75285001-75290000 0.8423781206327934
75290001-75295000 0.435221163090876
75295001-75300000 0.334396322365115
75300001-75305000 0.4341106640359241
75305001-75310000 0.3708016024820157
75310001-75315000 0.6111312866875145
75315001-75320000 0.4389837888134466
75320001-75325000 0.43298918505555745
75325001-75330000 0.8188565818738456
75330001-75335000 0.5556499507228352
75335001-75340000 0.6577555781070819
75340001-75345000 0.7732393311096944
75345001-75350000 1.0079366886753944
75350001-75355000 0.5449120244960242
75355001-75360000 0.5076718328980053
75360001-75365000 1.9894691412930277
75365001-75370000 0.7550977347855165
75370001-75375000 0.6688742256298338
75375001-75380000 0.6839065556895427
75380001-75385000 0.8365068455188057
75385001-75390000 1.4641124652614563
75390001-75395000 1.4258775069765284
75395001-75400000 2.519671760323166
75400001-75405000 1.2369593355945807
75405001-75410000 0.38860147970083075
75410001-75415000 0.4086627913400302
75415001-75420000 2.0305284971566184
75420001-75425000 0.7417822508893637
75425001-75430000 0.6896967555079834
75430001-75435000 1.4349208465579621
75435001-75440000 1.0907091895031946
75440001-75445000 0.9686791229145288
75445001-75450000 3.018501855802336
75450001-75455000 3.681985819657188
75455001-75460000 1.0485407101610749
75460001-75465000 1.029488378256996
75465001-75470000 0.744338908674969
75470001-75475000 0.5444171023490976
75475001-75480000 2.7271137689767087
75480001-75485000 0.7676526923709115
75485001-75490000 0.2750124285955949
75490001-75495000 0.4639847746766139
75495001-75500000 0.34049942968201236
75500001-75505000 0.2386577913027132
75505001-75510000 0.17618616525749006
75510001-75515000 1.6230080876858655
75515001-75520000 5.682931894366265
75520001-75525000 0.6418245120121305
75525001-75530000 0.7348325154152359
75530001-75535000 0.3926414076129715
75535001-75540000 0.20872678041494627
75540001-75545000 0.14180262285348505
75545001-75550000 0.8381838178336388
75550001-75555000 4.044582505980675
75555001-75560000 2.1265359083696267
75560001-75565000 2.765400343966864
75565001-75570000 2.765400343966864
75570001-75575000 2.765400343966864
75575001-75580000 2.9135357628033187
75580001-75585000 2.034831894110033
75585001-75590000 4.309301576264571
75590001-75595000 5.375816462482439
75595001-75600000 1.5761193141042344
75600001-75605000 0.7909795182420981
75605001-75610000 0.399082074975237
75610001-75615000 0.44827509971148155
75615001-75620000 0.5080177678222049
75620001-75625000 0.6394617536798403
75625001-75630000 1.1512213492103172
75630001-75635000 0.9060696167514872
75635001-75640000 0.8513765621429445
75640001-75645000 1.1011444417300438
75645001-75650000 0.5844924264539502
75650001-75655000 0.728179832215307
75655001-75660000 0.9408441521165218
75660001-75665000 0.7185051247761062
75665001-75670000 0.7086778774789756
75670001-75675000 0.630801072918151
75675001-75680000 0.23038299083789415
75680001-75685000 0.15677036316501447
75685001-75690000 0.6266194294928973
75690001-75695000 0.5787419923431825
75695001-75700000 0.4260200828531516
75700001-75705000 0.4008881745106995
75705001-75710000 0.661854966660444
75710001-75715000 0.7313879650354033
75715001-75720000 0.4116051960059806
75720001-75725000 0.475133390069026
75725001-75730000 0.503339482147223
75730001-75735000 0.748558581881882
75735001-75740000 0.5264879508152821
75740001-75745000 0.2644054866284026
75745001-75750000 0.716459033549397
75750001-75755000 0.6381027970663861
75755001-75760000 0.3347754929059273
75760001-75765000 0.31775063913332685
75765001-75770000 0.21184753753011273
75770001-75775000 1.0776565057593286
75775001-75780000 1.3836770514735812
75780001-75785000 0.49408195894499085
75785001-75790000 0.43838564130462915
75790001-75795000 0.45454604061372095
75795001-75800000 0.76915191208914
75800001-75805000 0.9572074537330562
75805001-75810000 1.4967280975907995
75810001-75815000 0.9838294209256581
75815001-75820000 0.4966959296614876
75820001-75825000 1.3960545170588958
75825001-75830000 1.4698074652762652
75830001-75835000 0.3165374332186964
75835001-75840000 0.32248856191841785
75840001-75845000 0.5340450093209833
75845001-75850000 0.37662159162598713
75850001-75855000 0.45822685476302083
75855001-75860000 0.9542581776188146
75860001-75865000 0.37152083260966473
75865001-75870000 0.46122046626258684
75870001-75875000 0.9861987506035973
75875001-75880000 0.748266258746165
75880001-75885000 1.1035424846476127
75885001-75890000 0.6449596744489519
75890001-75895000 0.4934302171143645
75895001-75900000 0.46328026756640095
75900001-75905000 0.5821067372588821
75905001-75910000 1.0650797680138984
75910001-75915000 0.9040474916260253
75915001-75920000 1.1504796104675563
75920001-75925000 1.650369591423234
75925001-75930000 1.9479926229929334
75930001-75935000 1.3768067945849354
75935001-75940000 3.0819722804802923
75940001-75945000 0.8517646445185728
75945001-75950000 0.5988643214130278
75950001-75955000 1.3216434023455155
75955001-75960000 1.074269960233668
75960001-75965000 3.4246913799054743
75965001-75970000 1.829886330037891
75970001-75975000 1.18027169601273
75975001-75980000 1.9959296414413856
75980001-75985000 2.533788673859297
75985001-75990000 1.1553913340242528
75990001-75995000 0.9857718608340094
75995001-76000000 1.3585547832012796
76000001-76005000 0.9573850517622249
76005001-76010000 1.5259385891514443
76010001-76015000 1.8625407507782865
76015001-76020000 0.6012641380964374
76020001-76025000 0.46876223513534226
76025001-76030000 1.5299230055499535
76030001-76035000 1.4734377622785175
76035001-76040000 0.765086531773987
76040001-76045000 1.2725946170461322
76045001-76050000 1.2583724029166226
76050001-76055000 1.668360597505176
76055001-76060000 1.8358579978504566
76060001-76065000 1.614620182289323
76065001-76070000 1.741918569529484
76070001-76075000 1.4817281268131268
76075001-76080000 2.0169514570941067
76080001-76085000 3.8664259731214248
76085001-76090000 2.0462621624557857
76090001-76095000 0.9174721679954907
76095001-76100000 0.8653819127135647
76100001-76105000 0.9357355490894619
76105001-76110000 0.632874622721531
76110001-76115000 0.6199386315720027
76115001-76120000 0.92251226349776
76120001-76125000 1.5431863258278022
76125001-76130000 2.833606016986396
76130001-76135000 2.548071873842298
76135001-76140000 1.6005927569619567
76140001-76145000 1.1308094049909136
76145001-76150000 0.6329916600339657
76150001-76155000 0.7312660609567236
76155001-76160000 1.4180388470146184
76160001-76165000 0.8563554509773794
76165001-76170000 0.7656527185113939
76170001-76175000 0.8445055006846862
76175001-76180000 0.7379835314941358
76180001-76185000 0.2498184609433544
76185001-76190000 0.289625886537389
76190001-76195000 0.36550181661979897
76195001-76200000 0.4324244215305806
76200001-76205000 0.6642559625723625
76205001-76210000 0.20213873566711288
76210001-76215000 0.12980199829011724
76215001-76220000 0.09058886749733717
76220001-76225000 0.7598742108945651
76225001-76230000 0.5509453640762599
76230001-76235000 0.18359307884468964
76235001-76240000 0.4103722836976107
76240001-76245000 0.3145041392170324
76245001-76250000 0.32113350533451324
76250001-76255000 0.42962380217351676
76255001-76260000 0.3044961139183882
76260001-76265000 0.36151512426973187
76265001-76270000 0.27915254186647204
76270001-76275000 0.13343718970159688
76275001-76280000 0.1476977688200312
76280001-76285000 0.2636830748202698
76285001-76290000 0.405415978599016
76290001-76295000 0.5246238563005136
76295001-76300000 0.39818649785099014
76300001-76305000 0.7665559776759026
76305001-76310000 0.49216678775726036
76310001-76315000 0.1429426177288673
76315001-76320000 0.14474772955934564
76320001-76325000 0.3062792905521998
76325001-76330000 0.22450774776432073
76330001-76335000 0.18754671776948945
76335001-76340000 0.40832156749840376
76340001-76345000 1.0401268602778169
76345001-76350000 0.548714495555623
76350001-76355000 0.16496469546846587
76355001-76360000 0.4636985124398994
76360001-76365000 0.6143151891617141
76365001-76370000 0.48103106346633706
76370001-76375000 2.193223432680107
76375001-76380000 0.472044451311357
76380001-76385000 0.7635112368808892
76385001-76390000 1.04186955994512
76390001-76395000 1.1286127859159365
76395001-76400000 3.9380148501393224
76400001-76405000 2.2142211504879135
76405001-76410000 2.22044681469087
76410001-76415000 0.6109006700424593
76415001-76420000 0.5994722269734333
76420001-76425000 1.2932658043263054
76425001-76430000 0.39702744454794664
76430001-76435000 0.4617000545158736
76435001-76440000 0.9745391549730543
76440001-76445000 1.4899458434398316
76445001-76450000 1.546643928730611
76450001-76455000 1.0853237929862265
76455001-76460000 0.6698844634148505
76460001-76465000 0.6025718287047769
76465001-76470000 1.156510799668385
76470001-76475000 3.4165480143275015
76475001-76480000 1.4800161597358552
76480001-76485000 1.4191211939046886
76485001-76490000 0.9523411023870582
76490001-76495000 0.5519985302579358
76495001-76500000 0.7724155319348122
76500001-76505000 1.2226385774513484
76505001-76510000 0.5823700374078008
76510001-76515000 0.5267090848896959
76515001-76520000 0.47304566195941844
76520001-76525000 0.3018584623265426
76525001-76530000 0.46901244569391226
76530001-76535000 0.9578625271230465
76535001-76540000 0.7327791441003497
76540001-76545000 0.43740501305721086
76545001-76550000 0.7718117114873464
76550001-76555000 3.154295274763548
76555001-76560000 0.4144666612157855
76560001-76565000 0.4234098893638532
76565001-76570000 1.0112484978549299
76570001-76575000 0.5346887218204921
76575001-76580000 0.34170534677614645
76580001-76585000 0.3267884287757379
76585001-76590000 0.41829473219400326
76590001-76595000 0.5708886714715533
76595001-76600000 0.5399134602457522
76600001-76605000 0.9994849293291254
76605001-76610000 0.7862504323817507
76610001-76615000 0.8097841091346838
76615001-76620000 1.5630879174813808
76620001-76625000 1.3057599122729138
76625001-76630000 0.7946054606505786
76630001-76635000 0.8909906295785676
76635001-76640000 2.1264116917139755
76640001-76645000 0.7245839086780513
76645001-76650000 0.37988946089505626
76650001-76655000 0.2809379571215032
76655001-76660000 0.337918663397927
76660001-76665000 0.8203306313493918
76665001-76670000 0.6357460148760368
76670001-76675000 0.3120256503337278
76675001-76680000 0.3871997084974575
76680001-76685000 0.39363397350713014
76685001-76690000 0.4249381343089796
76690001-76695000 0.5543672714113046
76695001-76700000 0.42356179796187005
76700001-76705000 0.4011380106236456
76705001-76710000 0.4753200433733842
76710001-76715000 0.7400895004847637
76715001-76720000 0.855084241773424
76720001-76725000 1.2394001546693503
76725001-76730000 0.583529961223373
76730001-76735000 1.1462344500222268
76735001-76740000 0.6739844376862125
76740001-76745000 0.02100121725682057
76745001-76750000 0.054376674375111254
76750001-76755000 0.4812335853869332
76755001-76760000 0.46496202168815814
76760001-76765000 0.4510796657395979
76765001-76770000 1.0263419443162263
76770001-76775000 0.3526518661362463
76775001-76780000 0.3872654035436067
76780001-76785000 0.7810418981012685
76785001-76790000 0.8669301084697475
76790001-76795000 0.4667096023587618
76795001-76800000 0.46847820771856097
76800001-76805000 0.9957090115358117
76805001-76810000 0.4705452285557459
76810001-76815000 0.48491901211801636
76815001-76820000 0.4794441036060784
76820001-76825000 0.45407266343668573
76825001-76830000 1.0616673050749792
76830001-76835000 0.8610422914237993
76835001-76840000 0.8938893826548127
76840001-76845000 0.8491223090050893
76845001-76850000 0.562450491309204
76850001-76855000 0.5171982239428993
76855001-76860000 0.4843573367105839
76860001-76865000 0.42916852062344024
76865001-76870000 0.5247805335409689
76870001-76875000 0.7917643193790918
76875001-76880000 0.6150948479628883
76880001-76885000 0.7996635972907878
76885001-76890000 0.23402192119820134
76890001-76895000 0.5413154596327044
76895001-76900000 1.6209590108689744
76900001-76905000 0.5107124342503229
76905001-76910000 0.6976838268028148
76910001-76915000 0.5348693646534259
76915001-76920000 0.42486646763083297
76920001-76925000 0.5571205793404684
76925001-76930000 1.0709662333850913
76930001-76935000 0.5474678960574013
76935001-76940000 0.3718342857412619
76940001-76945000 0.9495293972527828
76945001-76950000 0.958098524787064
76950001-76955000 0.5349589496487898
76955001-76960000 0.2676117175219156
76960001-76965000 0.2918524252576711
76965001-76970000 1.0867147798245673
76970001-76975000 0.4862206059465363
76975001-76980000 0.5545429991865068
76980001-76985000 0.6175745234069329
76985001-76990000 0.6095731997539261
76990001-76995000 0.5265975193003739
76995001-77000000 1.3299735211637613
77000001-77005000 3.1353212983650534
77005001-77010000 0.6857098375018482
77010001-77015000 0.8413546951369067
77015001-77020000 0.7256544780649612
77020001-77025000 0.803848754459446
77025001-77030000 1.548384196618241
77030001-77035000 0.9151847543186291
77035001-77040000 0.7580898330486475
77040001-77045000 0.8642810808420054
77045001-77050000 0.9838632247566231
77050001-77055000 0.6979598057162364
77055001-77060000 0.8503747943660761
77060001-77065000 1.694470378258626
77065001-77070000 0.6740139229982915
77070001-77075000 0.5258885368838339
77075001-77080000 0.5320016266696128
77080001-77085000 0.6439082172723951
77085001-77090000 1.0965465478479288
77090001-77095000 0.5878827392287693
77095001-77100000 0.52592363320053
77100001-77105000 1.0465495644736154
77105001-77110000 1.1980324313622295
77110001-77115000 0.5687128284696585
77115001-77120000 0.5276507458451873
77120001-77125000 0.33947975331979985
77125001-77130000 0.28812113838976156
77130001-77135000 0.5266475501087121
77135001-77140000 0.7290452338498936
77140001-77145000 0.7319166358715995
77145001-77150000 0.6947856487451488
77150001-77155000 0.3800325679970764
77155001-77160000 0.215013286510672
77160001-77165000 0.43236688565590714
77165001-77170000 1.719135024889247
77170001-77175000 0.7313437137451297
77175001-77180000 0.49336557388836855
77180001-77185000 0.6300139285534679
77185001-77190000 0.7435062608657291
77190001-77195000 0.7319882391264402
77195001-77200000 0.6627683944504338
77200001-77205000 0.5441284622461607
77205001-77210000 0.35528244913662305
77210001-77215000 0.448524935062332
77215001-77220000 0.4894411330403063
77220001-77225000 0.266975904549761
77225001-77230000 0.34656057806265583
77230001-77235000 0.39084196042842084
77235001-77240000 0.3896482121105412
77240001-77245000 1.1298659863677847
77245001-77250000 1.1561354308271947
77250001-77255000 0.6042213481506761
77255001-77260000 1.0040358374205625
77260001-77265000 1.5708310060007282
77265001-77270000 1.091330769242257
77270001-77275000 0.7170378651660521
77275001-77280000 0.4955495153669145
77280001-77285000 0.8578771002256975
77285001-77290000 1.1899667264914429
77290001-77295000 0.3700723854624988
77295001-77300000 0.4937026387409698
77300001-77305000 1.114053522942315
77305001-77310000 1.7798084183363296
77310001-77315000 2.5935354065878635
77315001-77320000 1.6379351252618162
77320001-77325000 0.98300946854627
77325001-77330000 1.0112621930674488
77330001-77335000 0.7717531644223152
77335001-77340000 0.463968543117809
77340001-77345000 0.49292752847028315
77345001-77350000 0.2782919582590938
77350001-77355000 0.37588612821805495
77355001-77360000 0.8082091000498838
77360001-77365000 0.6440105569925163
77365001-77370000 0.7016006329824329
77370001-77375000 0.6449967887045526
77375001-77380000 1.3197268246809326
77380001-77385000 2.379198044967017
77385001-77390000 1.0197192549786667
77390001-77395000 1.0087685618319453
77395001-77400000 0.8230984332606921
77400001-77405000 0.4120865260318297
77405001-77410000 1.0669127461446277
77410001-77415000 1.5086485472228586
77415001-77420000 0.17864044432497408
77420001-77425000 0.20210692213865417
77425001-77430000 0.27857898052022617
77430001-77435000 0.5268998448814225
77435001-77440000 0.5566857819128754
77440001-77445000 0.22414943008652335
77445001-77450000 0.6731612471257626
77450001-77455000 1.2860008373517269
77455001-77460000 0.5300867354055144
77460001-77465000 0.4610140441091482
77465001-77470000 0.49921010480420364
77470001-77475000 0.3501690818778088
77475001-77480000 0.2567240331940964
77480001-77485000 0.5435853082626694
77485001-77490000 0.5957598318468132
77490001-77495000 0.19907580775943542
77495001-77500000 0.23125416103499463
77500001-77505000 0.9665784999894254
77505001-77510000 0.7569054396296623
77510001-77515000 0.4759472365051402
77515001-77520000 0.4733315048937861
77520001-77525000 0.7221426153904623
77525001-77530000 1.6332225405014502
77530001-77535000 0.6970308941540314
77535001-77540000 0.618631769205577
77540001-77545000 0.7645075797210484
77545001-77550000 0.5733317201762138
77550001-77555000 0.4006464354613153
77555001-77560000 0.16170552518637302
77560001-77565000 0.2077933562112457
77565001-77570000 1.024119012837276
77570001-77575000 0.4308211991111128
77575001-77580000 0.4793430621682474
77580001-77585000 0.5444291860801638
77585001-77590000 0.7231856429490301
77590001-77595000 0.3484840055741599
77595001-77600000 0.18714709769852927
77600001-77605000 0.35014969264429524
77605001-77610000 0.6969036346992576
77610001-77615000 0.5181964366660753
77615001-77620000 0.509586601461942
77620001-77625000 0.3445233862606307
77625001-77630000 0.3326650840573654
77630001-77635000 0.991638172458667
77635001-77640000 0.5474227260982263
77640001-77645000 0.359195958961925
77645001-77650000 0.33316937461749774
77650001-77655000 0.43784203050208315
77655001-77660000 0.6316431152281426
77660001-77665000 0.49044479949320646
77665001-77670000 0.6311450107612679
77670001-77675000 0.7824573756618899
77675001-77680000 0.241170669198701
77680001-77685000 0.15804028514116664
77685001-77690000 0.3572621144946269
77690001-77695000 0.42149364907227993
77695001-77700000 0.4519393064488926
77700001-77705000 2.6864242944753345
77705001-77710000 1.1616401837731043
77710001-77715000 0.44066342651516444
77715001-77720000 0.4606243945189094
77720001-77725000 0.9408260453554339
77725001-77730000 0.21789023129629437
77730001-77735000 0.4250750066386321
77735001-77740000 0.9298743870171332
77740001-77745000 0.24456276463039686
77745001-77750000 0.29335143953650406
77750001-77755000 0.2856759888028889
77755001-77760000 0.31069004449245696
77760001-77765000 0.729269750342018
77765001-77770000 0.3089523354945084
77770001-77775000 0.18327832267728522
77775001-77780000 0.31939067296949775
77780001-77785000 0.5957307594493012
77785001-77790000 0.6084011243336896
77790001-77795000 0.8184848606783796
77795001-77800000 1.5365972627703075
77800001-77805000 1.1753612148990047
77805001-77810000 1.1648018078397508
77810001-77815000 1.943577019463843
77815001-77820000 3.0318387427866367
77820001-77825000 1.6017687836449832
77825001-77830000 1.8869544058406378
77830001-77835000 2.7652572016175014
77835001-77840000 1.7427839984271716
77840001-77845000 1.7736504578189445
77845001-77850000 3.2233124483095232
77850001-77855000 2.9419477728265
77855001-77860000 1.192755074989091
77860001-77865000 1.062172452640131
77865001-77870000 1.311696343867175
77870001-77875000 1.7256408401623962
77875001-77880000 1.5328144901505003
77880001-77885000 1.7677219242263327
77885001-77890000 2.1201136310477646
77890001-77895000 1.0370808702770293
77895001-77900000 0.984804165209356
77900001-77905000 1.5322075770465833
77905001-77910000 2.2585935376093347
77910001-77915000 2.101206007081402
77915001-77920000 1.262958176089066
77920001-77925000 0.7163130424171942
77925001-77930000 0.3691148255619149
77930001-77935000 0.5152085468349112
77935001-77940000 0.7830710785905075
77940001-77945000 0.5210320804439408
77945001-77950000 0.7988030216354015
77950001-77955000 0.5644466276075562
77955001-77960000 0.8410090024422344
77960001-77965000 0.9146371383972729
77965001-77970000 0.5301675539206576
77970001-77975000 1.2056139042845067
77975001-77980000 1.3402429611341273
77980001-77985000 0.7262436103478145
77985001-77990000 0.6128686520577782
77990001-77995000 2.441107460829011
77995001-78000000 1.1949684668394438
78000001-78005000 0.5281534176958641
78005001-78010000 1.8250607825619973
78010001-78015000 1.7050905884991958
78015001-78020000 0.7725297686334645
78020001-78025000 0.6953315571523588
78025001-78030000 1.079200668360466
78030001-78035000 2.0347535344893046
78035001-78040000 1.9172324561558776
78040001-78045000 1.4648212240932532
78045001-78050000 0.9406154699365016
78050001-78055000 0.5800498433854915
78055001-78060000 0.636303111066257
78060001-78065000 1.1221840940213568
78065001-78070000 1.9006281278372676
78070001-78075000 1.1517433306664628
78075001-78080000 0.7990060174197366
78080001-78085000 1.1223042064619062
78085001-78090000 1.608000052846551
78090001-78095000 0.9327826222661625
78095001-78100000 0.7524970814034272
78100001-78105000 1.2378850275564655
78105001-78110000 0.7864900247196301
78110001-78115000 0.5812377014587855
78115001-78120000 0.5600460006405481
78120001-78125000 0.487405610299743
78125001-78130000 0.48938325106569813
78130001-78135000 0.648724085136515
78135001-78140000 1.7386353122529838
78140001-78145000 1.0560561658076184
78145001-78150000 1.05870872386101
78150001-78155000 4.318998928515617
78155001-78160000 1.7572096477310093
78160001-78165000 2.717869388777686
78165001-78170000 2.3423419171027273
78170001-78175000 1.4433092482390646
78175001-78180000 1.6030070552107363
78180001-78185000 1.5367090252156521
78185001-78190000 3.0322111109441985
78190001-78195000 3.3107934952598663
78195001-78200000 6.32515969828378
78200001-78205000 6.925393290965687
78205001-78210000 3.375676705973711
78210001-78215000 3.83522371628301
78215001-78220000 3.27555431158617
78220001-78225000 2.9235887989871454
78225001-78230000 3.0174642941247316
78230001-78235000 2.2582386951660185
78235001-78240000 2.182614367693995
78240001-78245000 0.6780595208612176
78245001-78250000 0.34766159955855513
78250001-78255000 0.4325809600590421
78255001-78260000 0.8468192152312589
78260001-78265000 2.2089882846739552
78265001-78270000 5.061395857198015
78270001-78275000 5.941525501499435
78275001-78280000 1.8801408938662054
78280001-78285000 2.364872255730653
78285001-78290000 1.4756812458047435
78290001-78295000 0.4882407208360566
78295001-78300000 0.35956972696790146
78300001-78305000 0.49913378068046904
78305001-78310000 0.6588012467158447
78310001-78315000 0.4927608588727872
78315001-78320000 0.6145693322225282
78320001-78325000 0.5805185743278233
78325001-78330000 0.5188018920714035
78330001-78335000 1.3466010859037487
78335001-78340000 0.6395516856919286
78340001-78345000 0.34939808980672077
78345001-78350000 0.4795669676378742
78350001-78355000 0.2580430591205187
78355001-78360000 0.2024106009123713
78360001-78365000 0.5195888958265701
78365001-78370000 1.901416741274218
78370001-78375000 2.165536254666376
78375001-78380000 1.6137388061839006
78380001-78385000 1.478989868751756
78385001-78390000 2.1185294846058076
78390001-78395000 1.5104303687597647
78395001-78400000 1.3361337980757666
78400001-78405000 1.4500412753108043
78405001-78410000 0.4376994526820844
78410001-78415000 0.38703952397490676
78415001-78420000 0.6844486146562353
78420001-78425000 0.6504079519495171
78425001-78430000 0.8575906036508052
78430001-78435000 2.4739778890249555
78435001-78440000 0.797468355286793
78440001-78445000 0.4297892497863167
78445001-78450000 0.3881069617948569
78450001-78455000 0.6608411708169143
78455001-78460000 0.9105823360175354
78460001-78465000 0.39788777963524485
78465001-78470000 0.6256369146422015
78470001-78475000 1.9077066369348354
78475001-78480000 1.9454350978480262
78480001-78485000 0.7373192988881315
78485001-78490000 0.8950017806591506
78490001-78495000 1.9929758330805831
78495001-78500000 2.066654805622841
78500001-78505000 2.730081353959581
78505001-78510000 1.6663459070344615
78510001-78515000 2.3454093096481694
78515001-78520000 2.5338087687021917
78520001-78525000 1.9067173170823146
78525001-78530000 3.6860290591962244
78530001-78535000 1.0404532507394602
78535001-78540000 1.1175016256748929
78540001-78545000 1.0916174934565266
78545001-78550000 0.7037656906645299
78550001-78555000 0.9346264460745789
78555001-78560000 1.3003852512675196
78560001-78565000 2.9627960441441448
78565001-78570000 1.989775499490759
78570001-78575000 1.1556330721540338
78575001-78580000 1.028538019903713
78580001-78585000 0.5740682307201255
78585001-78590000 0.6384072678509901
78590001-78595000 1.411641972332919
78595001-78600000 0.9232316578760579
78600001-78605000 0.7171891579265641
78605001-78610000 2.424410480670932
78610001-78615000 1.5709147125853187
78615001-78620000 1.2220784148730475
78620001-78625000 1.4087198305067388
78625001-78630000 1.2767231243167365
78630001-78635000 0.8549955559373525
78635001-78640000 0.9360598202714953
78640001-78645000 2.003232050226015
78645001-78650000 1.280057124337947
78650001-78655000 1.4186029727394012
78655001-78660000 1.3232551079757937
78660001-78665000 1.2432154408643106
78665001-78670000 6.503618155803903
78670001-78675000 2.2371619266029157
78675001-78680000 1.2219078525455163
78680001-78685000 1.2245419629046463
78685001-78690000 0.7561750132851375
78690001-78695000 1.0711478547315298
78695001-78700000 0.9393022510386445
78700001-78705000 0.6581212616554244
78705001-78710000 2.1997066149088824
78710001-78715000 7.9200633150327935
78715001-78720000 1.6432447499681766
78720001-78725000 1.6051317869224233
78725001-78730000 0.9831696255086227
78730001-78735000 0.8020867674834575
78735001-78740000 1.49487776141925
78740001-78745000 0.3248531054979126
78745001-78750000 0.4563276728096994
78750001-78755000 1.3938588884046994
78755001-78760000 0.5106366782287841
78760001-78765000 0.39511567354071697
78765001-78770000 0.6311295297998744
78770001-78775000 0.9261964007398986
78775001-78780000 0.7228533942286169
78780001-78785000 0.6740655561717087
78785001-78790000 0.22460863322328614
78790001-78795000 0.14649176913990616
78795001-78800000 2.0179174567773828
78800001-78805000 1.4552133300863688
78805001-78810000 0.6782790478030158
78810001-78815000 0.9389817304317891
78815001-78820000 0.7834607573134637
78820001-78825000 0.8700770097613484
78825001-78830000 1.079326289707167
78830001-78835000 1.7829631472904535
78835001-78840000 1.434723725652666
78840001-78845000 1.0197862057144793
78845001-78850000 1.001853692358402
78850001-78855000 0.6632361356505299
78855001-78860000 1.5693095618594624
78860001-78865000 0.9500780272574615
78865001-78870000 0.2914473686426482
78870001-78875000 0.4505239490333857
78875001-78880000 1.163832914575339
78880001-78885000 0.6071565862226701
78885001-78890000 0.33725362417914373
78890001-78895000 0.7786787104780442
78895001-78900000 0.7164600361447251
78900001-78905000 0.9923669737447911
78905001-78910000 2.7381807638788165
78910001-78915000 1.9981415635008215
78915001-78920000 1.5223794012568643
78920001-78925000 1.1934679639809087
78925001-78930000 2.4126310332112717
78930001-78935000 1.2634415841240667
78935001-78940000 0.9081009476089851
78940001-78945000 1.4509689333642029
78945001-78950000 1.0399779877904027
78950001-78955000 0.7178632250913163
78955001-78960000 1.0445676219318674
78960001-78965000 1.1237852071896126
78965001-78970000 0.6819089874382545
78970001-78975000 0.9738255703000246
78975001-78980000 0.5757222873719128
78980001-78985000 0.7185578869035224
78985001-78990000 1.900942034003908
78990001-78995000 1.2799964822924668
78995001-79000000 0.852386675914643
79000001-79005000 0.6513574803885633
79005001-79010000 0.38793847986557234
79010001-79015000 0.6093606302987755
79015001-79020000 1.8332405754523455
79020001-79025000 1.788936332379714
79025001-79030000 2.773762524950673
79030001-79035000 4.671235492696853
79035001-79040000 1.536374133631434
79040001-79045000 1.1218852486138817
79045001-79050000 1.9952861871404741
79050001-79055000 6.126395182120659
79055001-79060000 2.7781512719678294
79060001-79065000 1.7712826562290866
79065001-79070000 4.200356474911402
79070001-79075000 6.653332192974354
79075001-79080000 1.6336104127415563
79080001-79085000 1.098152735534637
79085001-79090000 1.3963024537196216
79090001-79095000 0.8307253868353792
79095001-79100000 0.7326228274969133
79100001-79105000 1.0291724864742864
79105001-79110000 3.732912312988221
79110001-79115000 2.8726743071126775
79115001-79120000 0.9321892700695616
79120001-79125000 1.820533090428347
79125001-79130000 2.4731897810310612
79130001-79135000 1.070609673046397
79135001-79140000 0.8345410360285568
79140001-79145000 0.8845092253297667
79145001-79150000 1.1654113204300107
79150001-79155000 1.9522322636864284
79155001-79160000 1.37357640741061
79160001-79165000 0.6805869010371921
79165001-79170000 0.680588197962048
79170001-79175000 0.739221433451632
79175001-79180000 0.42426598792219666
79180001-79185000 0.3578507475434014
79185001-79190000 0.37583047612631093
79190001-79195000 0.37532882146208174
79195001-79200000 0.7855889688880976
79200001-79205000 1.0144850790460753
79205001-79210000 0.4908705584796235
79210001-79215000 0.6020273905726737
79215001-79220000 2.263120056436284
79220001-79225000 1.8787879597404469
79225001-79230000 0.9793557775514969
79230001-79235000 2.062450816602215
79235001-79240000 1.4973992060875123
79240001-79245000 1.3863009155775896
79245001-79250000 2.86699852999909
79250001-79255000 1.0257443642720838
79255001-79260000 2.5769252021528164
79260001-79265000 15.995300458359083
79265001-79270000 1.4717906077364857
79270001-79275000 1.098856429673648
79275001-79280000 0.851459569599179
79280001-79285000 1.2118657799703934
79285001-79290000 2.0690368569428634
79290001-79295000 3.5550881187109775
79295001-79300000 3.0445214586560834
79300001-79305000 1.6701307226372983
79305001-79310000 1.9727491451396442
79310001-79315000 3.1090661854076784
79315001-79320000 2.4445065936841757
79320001-79325000 2.1845246883574747
79325001-79330000 2.507142361314257
79330001-79335000 1.4554314270519015
79335001-79340000 1.6022261053113869
79340001-79345000 10.07656784598656
79345001-79350000 3.939034944457403
79350001-79355000 1.5625680210928958
79355001-79360000 2.211188885317704
79360001-79365000 7.068573975022039
79365001-79370000 3.81989074538401
79370001-79375000 1.8601595998018092
79375001-79380000 1.9762952130679188
79380001-79385000 2.018544225894533
79385001-79390000 1.985459076861554
79390001-79395000 1.062087910941521
79395001-79400000 0.9808724217865222
79400001-79405000 1.5037519552737184
79405001-79410000 1.2838607303098772
79410001-79415000 1.6860817600650737
79415001-79420000 1.7210125444783195
79420001-79425000 0.8687111082015103
79425001-79430000 1.2109087360831023
79430001-79435000 1.5520360168899077
79435001-79440000 0.8358150849782369
79440001-79445000 1.1413670420386803
79445001-79450000 2.989949410260671
79450001-79455000 1.6214363415653
79455001-79460000 1.3454109625427408
79460001-79465000 1.2586215659594715
79465001-79470000 0.8209800340162334
79470001-79475000 5.134917470832145
79475001-79480000 7.781754277879447
79480001-79485000 2.7322759864587667
79485001-79490000 2.1683364659732876
79490001-79495000 1.6949601533705136
79495001-79500000 1.899033849342234
79500001-79505000 3.063196641580263
79505001-79510000 3.2912037611024902
79510001-79515000 1.6447048784975358
79515001-79520000 1.3657753342314982
79520001-79525000 1.417972137267778
79525001-79530000 4.2231984023125255
79530001-79535000 2.7626142774700124
79535001-79540000 0.939205396338597
79540001-79545000 0.5341654477007122
79545001-79550000 0.42876642909611773
79550001-79555000 1.6349950952260404
79555001-79560000 1.697462715768851
79560001-79565000 1.006639060359564
79565001-79570000 2.2923167883850173
79570001-79575000 1.869278098756003
79575001-79580000 0.990920746798098
79580001-79585000 1.3925489929996022
79585001-79590000 1.2670398781095609
79590001-79595000 0.7317773907131857
79595001-79600000 1.0850664024408605
79600001-79605000 2.222048205546556
79605001-79610000 1.0858492110244158
79610001-79615000 1.3907691232989934
79615001-79620000 2.652511257277023
79620001-79625000 2.2775113012369217
79625001-79630000 2.1405198977097455
79630001-79635000 1.688116428556599
79635001-79640000 1.0348651067892003
79640001-79645000 1.1311092235806972
79645001-79650000 2.3496618409599073
79650001-79655000 2.1898205828642046
79655001-79660000 0.7595711754051567
79660001-79665000 0.39799799991569534
79665001-79670000 0.8609541186034089
79670001-79675000 1.10774900413812
79675001-79680000 0.4444419607139182
79680001-79685000 0.6640114394706346
79685001-79690000 1.2525236274552098
79690001-79695000 1.390931741864281
79695001-79700000 2.085916182318269
79700001-79705000 1.611829988678318
79705001-79710000 1.0221221736747446
79710001-79715000 0.8978091557160947
79715001-79720000 1.57950711093072
79720001-79725000 1.596290382425457
79725001-79730000 1.5838631998317758
79730001-79735000 1.3838405179641202
79735001-79740000 1.2920253023827606
79740001-79745000 3.1444503993333237
79745001-79750000 1.0773084725922013
79750001-79755000 0.8543438981632893
79755001-79760000 1.315657642545167
79760001-79765000 1.213044407677736
79765001-79770000 1.3807490876226887
79770001-79775000 1.089471314940128
79775001-79780000 1.0195428400668327
79780001-79785000 0.5430393856940858
79785001-79790000 0.5275582067703818
79790001-79795000 0.6925865819670439
79795001-79800000 0.6543242066148662
79800001-79805000 1.7453084822244571
79805001-79810000 2.0499328253142806
79810001-79815000 1.1602975806077975
79815001-79820000 0.7336491677294086
79820001-79825000 0.7454728779486216
79825001-79830000 1.2098988561129738
79830001-79835000 2.087494657729252
79835001-79840000 2.142490172662747
79840001-79845000 1.7635564556105243
79845001-79850000 2.361381174807815
79850001-79855000 2.750856778825996
79855001-79860000 1.1230135791119722
79860001-79865000 1.0031408881350565
79865001-79870000 3.7154898437538693
79870001-79875000 0.850028515645629
79875001-79880000 0.49818693332154634
79880001-79885000 0.623898603944415
79885001-79890000 0.788094213621245
79890001-79895000 1.3055184305914456
79895001-79900000 0.8748769362245861
79900001-79905000 0.7425294368632859
79905001-79910000 1.2596936051990335
79910001-79915000 0.7431286005923452
79915001-79920000 0.5145092188582431
79920001-79925000 1.2698612111094976
79925001-79930000 0.9280472045133353
79930001-79935000 0.46436478962319677
79935001-79940000 1.0965394773472112
79940001-79945000 0.8547335643377735
79945001-79950000 0.2987258141207178
79950001-79955000 0.26614966315443583
79955001-79960000 0.42918102201132824
79960001-79965000 1.1576013417588842
79965001-79970000 1.4500186061660183
79970001-79975000 1.51475722680696
79975001-79980000 1.5734545317291142
79980001-79985000 1.0981518850525596
79985001-79990000 1.478401024736295
79990001-79995000 8.230341363747073
79995001-80000000 7.389717683103134
80000001-80005000 2.428946928654432
80005001-80010000 1.9725903420898367
80010001-80015000 1.975580201825135
80015001-80020000 2.432120780666909
80020001-80025000 0.9883091289097571
80025001-80030000 0.6123770190205395
80030001-80035000 0.7111229652486165
80035001-80040000 1.445524565153282
80040001-80045000 1.0877413966525304
80045001-80050000 0.9929607485289547
80050001-80055000 3.0512855507936565
80055001-80060000 1.3687303774014223
80060001-80065000 1.339115525443418
80065001-80070000 1.000115384412181
80070001-80075000 0.6066082744412438
80075001-80080000 0.9683913893300844
80080001-80085000 1.121671736013024
80085001-80090000 0.9858870259791409
80090001-80095000 2.2369367758030774
80095001-80100000 3.7190159113029106
80100001-80105000 0.9335225418650218
80105001-80110000 0.7591246399797823
80110001-80115000 0.8005126946351898
80115001-80120000 0.773928093901507
80120001-80125000 0.9190152338029417
80125001-80130000 0.7239592679361205
80130001-80135000 0.7124472652480704
80135001-80140000 0.3716625130980506
80140001-80145000 0.3463350010067555
80145001-80150000 0.25853787379606996
80150001-80155000 0.4070479910780362
80155001-80160000 3.415730701443672
80160001-80165000 0.47504936444468815
80165001-80170000 0.3056217372133424
80170001-80175000 0.7304060455576173
80175001-80180000 0.6135742681921721
80180001-80185000 0.34768583763737465
80185001-80190000 0.467297308167951
80190001-80195000 0.60570611797927
80195001-80200000 1.140493919211075
80200001-80205000 0.6237656172506574
80205001-80210000 0.720344500744664
80210001-80215000 3.5727457312841957
80215001-80220000 1.0328131071213824
80220001-80225000 0.4629122903358237
80225001-80230000 0.5232497464081014
80230001-80235000 0.7270369510761203
80235001-80240000 0.8569691107693931
80240001-80245000 3.2884945405419197
80245001-80250000 2.7820178658762003
80250001-80255000 1.2767352885597618
80255001-80260000 1.1171024106490628
80260001-80265000 0.7431125347443168
80265001-80270000 0.9673830622741247
80270001-80275000 1.295987439945937
80275001-80280000 0.977620338513204
80280001-80285000 1.1851618460536817
80285001-80290000 0.42163546675452096
80290001-80295000 1.0346316064925944
80295001-80300000 2.762504864852167
80300001-80305000 0.7833939019415189
80305001-80310000 0.6483667172789029
80310001-80315000 0.739907896736219
80315001-80320000 1.1726386542164524
80320001-80325000 1.9823071256271323
80325001-80330000 0.9972743538138001
80330001-80335000 0.7031456763672806
80335001-80340000 5.2799020777378605
80340001-80345000 1.948849912323706
80345001-80350000 0.5761404841105093
80350001-80355000 0.6774686550894279
80355001-80360000 1.4046126651732371
80360001-80365000 1.0726556335903425
80365001-80370000 0.5873235733789752
80370001-80375000 0.5016887986078017
80375001-80380000 0.3874929154017419
80380001-80385000 0.290276609186727
80385001-80390000 0.37480729411192143
80390001-80395000 0.6759467025044669
80395001-80400000 0.6480611950000359
80400001-80405000 0.37640605301118435
80405001-80410000 0.4481152471267598
80410001-80415000 0.688998884796326
80415001-80420000 0.6561486246670725
80420001-80425000 0.7527974546243315
80425001-80430000 0.8946051056761397
80430001-80435000 0.8873262764604136
80435001-80440000 2.215502661825924
80440001-80445000 3.2133702479529296
80445001-80450000 1.344352658850861
80450001-80455000 1.1811203360353968
80455001-80460000 1.067430577638033
80460001-80465000 0.9378735633592888
80465001-80470000 0.7277761506641636
80470001-80475000 1.123100855347567
80475001-80480000 1.356102332507503
80480001-80485000 0.3471981408198485
80485001-80490000 0.3326909505645337
80490001-80495000 1.261933672341368
80495001-80500000 1.337471025906626
80500001-80505000 0.6784063970893305
80505001-80510000 0.8641161450843999
80510001-80515000 2.425761234888707
80515001-80520000 1.799195522483013
80520001-80525000 0.7015152310786712
80525001-80530000 0.8617560873820026
80530001-80535000 1.3811650729101848
80535001-80540000 2.179409753703293
80540001-80545000 2.267003923858387
80545001-80550000 1.2384719811579714
80550001-80555000 0.6783776538696116
80555001-80560000 0.8609952690736707
80560001-80565000 2.374022554574877
80565001-80570000 2.2091678310607423
80570001-80575000 2.4986944956902817
80575001-80580000 2.0760000894660955
80580001-80585000 2.888938744721927
80585001-80590000 1.367772425849174
80590001-80595000 0.34470620430087984
80595001-80600000 0.4209296124914705
80600001-80605000 1.578246549205211
80605001-80610000 1.054320836421369
80610001-80615000 1.0226334417525922
80615001-80620000 1.0985200126338412
80620001-80625000 1.7232871683295083
80625001-80630000 3.2712945613919957
80630001-80635000 2.0275720574880722
80635001-80640000 4.648284098622062
80640001-80645000 3.1780497585720577
80645001-80650000 1.4704338994858075
80650001-80655000 1.528382811166592
80655001-80660000 0.9842637170821581
80660001-80665000 1.437005221403198
80665001-80670000 2.2337231267341293
80670001-80675000 1.3671547868558869
80675001-80680000 2.0680640358705196
80680001-80685000 2.0714647962370383
80685001-80690000 1.4371510169115542
80690001-80695000 0.9574722910041642
80695001-80700000 0.9646632164461171
80700001-80705000 2.7416731619492842
80705001-80710000 2.6988819197348626
80710001-80715000 1.4040410067635947
80715001-80720000 1.5997266046419518
80720001-80725000 5.824021530219876
80725001-80730000 1.9920861310429443
80730001-80735000 0.6595353958926513
80735001-80740000 0.6693394665942441
80740001-80745000 1.1318953562463765
80745001-80750000 1.1514308158573814
80750001-80755000 1.3225218754491828
80755001-80760000 2.9197086610015073
80760001-80765000 0.8889308206157724
80765001-80770000 0.32455228122071184
80770001-80775000 0.3319664592338756
80775001-80780000 0.7261711285690028
80780001-80785000 0.6199770498198802
80785001-80790000 0.5468269895958934
80790001-80795000 0.8745030324421603
80795001-80800000 1.6353425179974956
80800001-80805000 1.1081783844218602
80805001-80810000 1.191308299241063
80810001-80815000 1.2414983302878178
80815001-80820000 0.49594798445561633
80820001-80825000 0.5072126530989758
80825001-80830000 0.7407658171770268
80830001-80835000 0.5133118551312288
80835001-80840000 0.648211875573781
80840001-80845000 0.9537955418983695
80845001-80850000 1.5906193720230037
80850001-80855000 4.630249606469584
80855001-80860000 2.3719458654560315
80860001-80865000 2.537988577034538
80865001-80870000 1.539479418103627
80870001-80875000 0.9578828618557429
80875001-80880000 0.7564999219752835
80880001-80885000 1.08629074983431
80885001-80890000 1.3407240673911418
80890001-80895000 0.27463128590443053
80895001-80900000 0.20653634351592476
80900001-80905000 0.3581876736892674
80905001-80910000 1.3427237247932267
80910001-80915000 0.7755517280943013
80915001-80920000 0.9073018477749778
80920001-80925000 2.08420724883887
80925001-80930000 1.452062867911224
80930001-80935000 1.3400308335254636
80935001-80940000 0.8773606028710978
80940001-80945000 1.2890312544619908
80945001-80950000 1.5583065534845815
80950001-80955000 0.9331554197831857
80955001-80960000 0.7681549519673531
80960001-80965000 0.689248148196677
80965001-80970000 0.5178185437386092
80970001-80975000 1.4949652392872184
80975001-80980000 3.222297705500912
80980001-80985000 0.36652717608979624
80985001-80990000 0.5483180215142498
80990001-80995000 2.735211309883542
80995001-81000000 0.5485128476070099
81000001-81005000 0.6777778706274097
81005001-81010000 1.7700285545339085
81010001-81015000 1.181943088150678
81015001-81020000 0.6829929667856817
81020001-81025000 0.5224027978377671
81025001-81030000 0.5789713080199191
81030001-81035000 0.42753140247571975
81035001-81040000 0.39470079396460733
81040001-81045000 0.8024558461249053
81045001-81050000 1.684689142709504
81050001-81055000 0.9382031937841955
81055001-81060000 1.1057755533502915
81060001-81065000 1.163324169057844
81065001-81070000 1.3292939010647347
81070001-81075000 2.112676342971585
81075001-81080000 2.445763794632397
81080001-81085000 2.536552300099988
81085001-81090000 4.8021905226461925
81090001-81095000 2.170576356831683
81095001-81100000 1.0508319804946142
81100001-81105000 5.296049737757231
81105001-81110000 1.5962643094311157
81110001-81115000 0.6997666843173843
81115001-81120000 1.2092679781366464
81120001-81125000 1.5882515314354726
81125001-81130000 2.4816818285871096
81130001-81135000 9.264566939216039
81135001-81140000 1.4304668160653489
81140001-81145000 0.552030003886658
81145001-81150000 0.5459782136118897
81150001-81155000 0.7439420167953713
81155001-81160000 1.5913320191011247
81160001-81165000 1.3772651174029933
81165001-81170000 1.4229758418028509
81170001-81175000 3.8292721203734876
81175001-81180000 3.2739562145485204
81180001-81185000 2.130337274108621
81185001-81190000 1.7451891067767624
81190001-81195000 3.3936878700092303
81195001-81200000 2.9624824219698622
81200001-81205000 1.1215170432061974
81205001-81210000 1.1942537106471152
81210001-81215000 1.7209724910344315
81215001-81220000 9.265400896525263
81220001-81225000 2.551947490456434
81225001-81230000 0.6905714227021643
81230001-81235000 0.9255669305182955
81235001-81240000 1.107958354760347
81240001-81245000 0.7603395424738864
81245001-81250000 0.7134502454960707
81250001-81255000 0.8537944202446767
81255001-81260000 0.5839101242576393
81260001-81265000 0.5755067682989681
81265001-81270000 0.9537190804796214
81270001-81275000 0.6963968917152457
81275001-81280000 0.4349360002192426
81280001-81285000 0.5185263094771381
81285001-81290000 0.8482874666618582
81290001-81295000 0.5660012228969954
81295001-81300000 0.3459945810861211
81300001-81305000 0.6355001264096193
81305001-81310000 0.5531023192876949
81310001-81315000 0.3839818269939304
81315001-81320000 1.1812689206670852
81320001-81325000 2.9927123380353033
81325001-81330000 3.92671114976611
81330001-81335000 6.181934294295599
81335001-81340000 2.9071328341041114
81340001-81345000 2.093349800233901
81345001-81350000 1.3632224235849018
81350001-81355000 0.9586195065335423
81355001-81360000 2.7486920416490457
81360001-81365000 0.9336073442124385
81365001-81370000 0.4349528942009493
81370001-81375000 0.760152407596774
81375001-81380000 1.9169555032414547
81380001-81385000 0.9411383026815933
81385001-81390000 0.7270867368196304
81390001-81395000 1.1209022356164775
81395001-81400000 0.8937186708525588
81400001-81405000 1.0359359177219905
81405001-81410000 1.806069064096948
81410001-81415000 3.0041451325358524
81415001-81420000 2.060442283531728
81420001-81425000 1.2531847490059107
81425001-81430000 1.259730595101872
81430001-81435000 3.0510953291430867
81435001-81440000 1.6944748202736715
81440001-81445000 0.8633836147551285
81445001-81450000 0.5477707761547745
81450001-81455000 0.7215394773592911
81455001-81460000 1.6071012809878416
81460001-81465000 2.738891404993056
81465001-81470000 1.535183220064974
81470001-81475000 0.6567146124259481
81475001-81480000 0.9376490688865438
81480001-81485000 0.45916405415686407
81485001-81490000 0.3345612201522383
81490001-81495000 2.2290961525649404
81495001-81500000 0.5930825039036536
81500001-81505000 0.154863084127093
81505001-81510000 0.24270596547008624
81510001-81515000 0.49923369438319665
81515001-81520000 0.4177757527165688
81520001-81525000 1.63508000303032
81525001-81530000 1.1647315435049876
81530001-81535000 1.0369579721804478
81535001-81540000 1.4902662904366033
81540001-81545000 0.5416359651848619
81545001-81550000 0.47697732859236847
81550001-81555000 0.5011239143197448
81555001-81560000 0.6063746095938843
81560001-81565000 1.1644654467815259
81565001-81570000 0.6928503492856859
81570001-81575000 0.7001370060909183
81575001-81580000 1.649184728770841
81580001-81585000 1.5428392251342855
81585001-81590000 2.6846845633093124
81590001-81595000 1.0325834460795456
81595001-81600000 0.5594804382951194
81600001-81605000 1.7677429738071673
81605001-81610000 2.302558512488875
81610001-81615000 1.1754522979401238
81615001-81620000 1.3494704290885577
81620001-81625000 0.8690788862311594
81625001-81630000 0.7004298179930369
81630001-81635000 1.094558356723684
81635001-81640000 1.2964542975101891
81640001-81645000 0.9602172624737805
81645001-81650000 0.6741883405300895
81650001-81655000 0.9359191503373585
81655001-81660000 1.9285700311647545
81660001-81665000 1.4772673960924363
81665001-81670000 3.79055599008754
81670001-81675000 2.7303144396060186
81675001-81680000 0.5990955923915229
81680001-81685000 0.6463172456750812
81685001-81690000 0.5267402972325821
81690001-81695000 0.5994447713958672
81695001-81700000 0.5911973768810754
81700001-81705000 0.381829414350753
81705001-81710000 0.5544668187399959
81710001-81715000 0.9209027181862084
81715001-81720000 0.9056065767082254
81720001-81725000 0.5434943521473734
81725001-81730000 0.4652639969041024
81730001-81735000 0.38747760500360534
81735001-81740000 0.2542475417719145
81740001-81745000 0.3410781448146088
81745001-81750000 0.6335727437802473
81750001-81755000 0.7356492520125604
81755001-81760000 0.7162761231241495
81760001-81765000 1.4136968011051088
81765001-81770000 2.5704800525283362
81770001-81775000 1.4722127139224424
81775001-81780000 1.264334058302948
81780001-81785000 0.9294581049394104
81785001-81790000 0.6607943052494739
81790001-81795000 1.0351115569835145
81795001-81800000 1.3744155754263887
81800001-81805000 1.0037251523551924
81805001-81810000 1.2273123870483447
81810001-81815000 3.01607156304248
81815001-81820000 2.4482774343465126
81820001-81825000 1.3674152184488204
81825001-81830000 1.768086294423363
81830001-81835000 1.1609466495606382
81835001-81840000 1.4385351789839782
81840001-81845000 2.937929746864942
81845001-81850000 0.6211403474054573
81850001-81855000 0.4066471139363364
81855001-81860000 1.7842419753673315
81860001-81865000 2.284944812575991
81865001-81870000 0.9159886137819598
81870001-81875000 1.2527526479495192
81875001-81880000 1.1656679670659373
81880001-81885000 1.1508055111891573
81885001-81890000 0.9209607058816279
81890001-81895000 0.39159495722654003
81895001-81900000 0.4532617280449511
81900001-81905000 1.2852644888129703
81905001-81910000 1.382176429835832
81910001-81915000 1.010791035141937
81915001-81920000 0.9714481657191727
81920001-81925000 0.7210605508337807
81925001-81930000 0.7258366031053332
81930001-81935000 0.49946169890411085
81935001-81940000 0.7098183137748022
81940001-81945000 1.610669424419328
81945001-81950000 0.9562164557918612
81950001-81955000 0.6740511057324868
81955001-81960000 0.5992550702206737
81960001-81965000 0.9014762394245974
81965001-81970000 1.2442334725937552
81970001-81975000 1.7075710987537187
81975001-81980000 1.3458902290770431
81980001-81985000 1.1247426168056898
81985001-81990000 2.3117341464074705
81990001-81995000 1.1354642838076014
81995001-82000000 0.5686733999056436
82000001-82005000 0.8712521736574907
82005001-82010000 0.6364545291601921
82010001-82015000 0.6504311230431304
82015001-82020000 0.9556107844368805
82020001-82025000 0.7359452245707577
82025001-82030000 0.4849543543045868
82030001-82035000 0.5984262751899554
82035001-82040000 1.3394106459273538
82040001-82045000 1.0562651199479103
82045001-82050000 1.0837338551167441
82050001-82055000 1.33445443438022
82055001-82060000 0.7923845633675115
82060001-82065000 0.8185252821803991
82065001-82070000 1.0240841780027563
82070001-82075000 0.6885795827111874
82075001-82080000 0.963368913028942
82080001-82085000 1.5243776710997676
82085001-82090000 0.5711795649849859
82090001-82095000 0.7691973412153029
82095001-82100000 0.8159877139150116
82100001-82105000 0.4283526116260315
82105001-82110000 1.3025721668200878
82110001-82115000 2.620095167051876
82115001-82120000 1.6140497558825235
82120001-82125000 1.4168589749482998
82125001-82130000 0.6865754228484349
82130001-82135000 0.22838475286027335
82135001-82140000 0.15368817902645682
82140001-82145000 1.2228809167890649
82145001-82150000 0.40316087724044475
82150001-82155000 0.5066851797669014
82155001-82160000 1.752143339691939
82160001-82165000 0.8779913298990384
82165001-82170000 1.362799620298401
82170001-82175000 1.3471321337483815
82175001-82180000 1.211910358849034
82180001-82185000 1.1870475623119223
82185001-82190000 4.429460737314918
82190001-82195000 8.401682165282963
82195001-82200000 1.0419772777684468
82200001-82205000 1.0193947072192617
82205001-82210000 1.1005146662543368
82210001-82215000 1.0534491096148473
82215001-82220000 1.3796284212896575
82220001-82225000 2.233028533410485
82225001-82230000 2.3100128321719335
82230001-82235000 0.9115872538272137
82235001-82240000 1.026036512943077
82240001-82245000 1.1817704284467268
82245001-82250000 0.5833445807095657
82250001-82255000 2.913021087600993
82255001-82260000 0.935624036495823
82260001-82265000 0.2891694870304176
82265001-82270000 0.46087830709706407
82270001-82275000 0.7516841634006327
82275001-82280000 0.8045858373081392
82280001-82285000 0.4344056814121789
82285001-82290000 0.977126406850933
82290001-82295000 0.8255873720283514
82295001-82300000 0.7261945457231104
82300001-82305000 0.8248637832827262
82305001-82310000 0.6861828364004124
82310001-82315000 0.9481347720067324
82315001-82320000 0.7557418842655782
82320001-82325000 0.6915202756759766
82325001-82330000 0.9349723823465063
82330001-82335000 1.3726969648529401
82335001-82340000 0.5535315368886841
82340001-82345000 0.4532287846096054
82345001-82350000 1.6206530592566146
82350001-82355000 2.376443927756913
82355001-82360000 2.250610615704614
82360001-82365000 3.423040316013553
82365001-82370000 0.7565708444618001
82370001-82375000 0.7218120409130151
82375001-82380000 1.3038660490166738
82380001-82385000 1.8354454637955029
82385001-82390000 4.265430087947721
82390001-82395000 4.150015862600485
82395001-82400000 3.1099938686633655
82400001-82405000 3.2305038339151237
82405001-82410000 2.171389581398727
82410001-82415000 1.4209368747581177
82415001-82420000 1.0715974248765725
82420001-82425000 4.361470610699702
82425001-82430000 1.711734280500779
82430001-82435000 0.40492809701290755
82435001-82440000 1.1246325238227954
82440001-82445000 0.7126821294730248
82445001-82450000 0.4772573519569479
82450001-82455000 0.4705914031160582
82455001-82460000 1.0160742206001867
82460001-82465000 0.9710576462973466
82465001-82470000 0.5264939028425961
82470001-82475000 1.4024182940067258
82475001-82480000 0.5390848886757671
82480001-82485000 0.33554496074687423
82485001-82490000 0.9358594115209988
82490001-82495000 0.5579324050321239
82495001-82500000 0.6023240937601714
82500001-82505000 0.8379119026008092
82505001-82510000 0.7059174473258482
82510001-82515000 0.4632576283781475
82515001-82520000 0.4487753784264054
82520001-82525000 1.375034559261829
82525001-82530000 0.7761007747622969
82530001-82535000 0.46670538845643345
82535001-82540000 0.6317430747544172
82540001-82545000 1.3438197870147006
82545001-82550000 0.7759183174584658
82550001-82555000 0.43604211033127416
82555001-82560000 0.3428025907544426
82560001-82565000 0.39670881330666996
82565001-82570000 0.4799200139195695
82570001-82575000 0.24644489256230653
82575001-82580000 0.19134483419558407
82580001-82585000 0.33769843606247807
82585001-82590000 0.8181119357756236
83205001-83210000 1.3673677403903204
83210001-83215000 0.38231472695418517
83215001-83220000 0.3246170240210857
83220001-83225000 0.5056535394260646
83225001-83230000 0.5246934909521422
83230001-83235000 0.5880874474439959
83235001-83240000 1.254634111122007
83240001-83245000 0.8569978993620665
83245001-83250000 0.6674121367942027
83250001-83255000 0.7577505741197123
83255001-83260000 0.5367643558995084
83260001-83265000 0.6692402141527231
83265001-83270000 0.8921783113785687
83270001-83275000 0.661538552153786
83275001-83280000 0.739612302547121
83280001-83285000 1.3994080644090623
83285001-83290000 0.6742047790860238
83290001-83295000 0.5413753255956605
83295001-83300000 0.9934658829809677
83300001-83305000 0.9583764026353168
83305001-83310000 0.7842212461684845
83310001-83315000 0.7922480548152354
83315001-83320000 0.4612041037933919
83320001-83325000 0.2838723318825742
83325001-83330000 0.3409519834514436
83330001-83335000 0.5927263131393307
83335001-83340000 1.2599777056537667
83340001-83345000 0.823286702274563
83345001-83350000 0.7243946259126743
83350001-83355000 0.6194796256050581
83355001-83360000 0.6599702559537511
83360001-83365000 0.9040612331432727
83365001-83370000 0.9322170335862291
83370001-83375000 0.5612578860109642
83375001-83380000 0.419479354249711
83380001-83385000 0.5828157831373937
83385001-83390000 1.2284716589957554
83390001-83395000 1.7324594213818885
83395001-83400000 0.6423203371782906
83400001-83405000 0.5187947311503818
83405001-83410000 1.8142649048883601
83410001-83415000 0.7047911641655163
83415001-83420000 0.2210139202325736
83420001-83425000 0.5522862721070142
83425001-83430000 1.0810970318831057
83430001-83435000 0.5357077825087582
83435001-83440000 0.5265298453220735
83440001-83445000 0.5518486454276355
83445001-83450000 0.7559175220218437
83450001-83455000 1.878948991587021
83455001-83460000 2.3593494285147703
83460001-83465000 0.8050410407120446
83465001-83470000 0.5525926199060247
83470001-83475000 0.4486648905390679
83475001-83480000 0.506432064649338
83480001-83485000 0.7609482043241418
83485001-83490000 0.8029782510775301
83490001-83495000 0.9690711744527816
83495001-83500000 1.115829884349195
83500001-83505000 0.9478118254081417
83505001-83510000 0.7156423392541843
83510001-83515000 0.9765549870974727
83515001-83520000 1.6021958950210222
83520001-83525000 1.9347670456591866
83525001-83530000 1.117236093018103
83530001-83535000 0.5498017091733516
83535001-83540000 1.0964549758083615
83540001-83545000 1.3580112886718398
83545001-83550000 0.4274856633939766
83550001-83555000 0.36108366458911667
83555001-83560000 0.5079330520525619
83560001-83565000 1.4909112828843527
83565001-83570000 0.9406079390244899
83570001-83575000 0.9063076602717113
83575001-83580000 1.6908441719187755
83580001-83585000 2.941808634337642
83585001-83590000 0.8210541489735687
83590001-83595000 0.3021567841618285
83595001-83600000 0.3743144401085702
83600001-83605000 0.5188949681686369
83605001-83610000 0.7983091579275231
83610001-83615000 1.6737223412711018
83615001-83620000 0.7509966422884423
83620001-83625000 0.6921824270363792
83625001-83630000 0.7926373722132196
83630001-83635000 0.5952952848717541
83635001-83640000 0.46406093813220695
83640001-83645000 0.31583032565109304
83645001-83650000 0.5292470624783152
83650001-83655000 0.8364305542526241
83655001-83660000 0.3080499329559592
83660001-83665000 0.45921801150744984
83665001-83670000 0.9935472705075727
83670001-83675000 0.4395832140301678
83675001-83680000 0.6655635382804082
83680001-83685000 1.6467163694735223
83685001-83690000 0.7998671086068808
83690001-83695000 0.6096274611523081
83695001-83700000 0.6074556053366746
83700001-83705000 0.6908363452612933
83705001-83710000 0.9705841506298105
83710001-83715000 0.8029624128222874
83715001-83720000 0.5105296147439654
83720001-83725000 0.8876810204153969
83725001-83730000 0.7714205104478805
83730001-83735000 0.4733624355881874
83735001-83740000 0.6793874410378632
83740001-83745000 1.0755779314761746
83745001-83750000 1.1858692154915382
83750001-83755000 1.9887794576916238
83755001-83760000 0.8950146563818332
83760001-83765000 0.5211690243903649
83765001-83770000 1.3377824303183328
83770001-83775000 1.197853525706136
83775001-83780000 1.1499925892233602
83780001-83785000 0.7779040348952002
83785001-83790000 0.6391931290605325
83790001-83795000 0.6974286014746696
83795001-83800000 0.6900003296658531
83800001-83805000 0.6412977442163317
83805001-83810000 0.6079379917471325
83810001-83815000 0.5891379129765432
83815001-83820000 0.49447809913404456
83820001-83825000 0.6121442905279787
83825001-83830000 0.5975893963466502
83830001-83835000 0.5664029692578659
83835001-83840000 0.44614932335790436
83840001-83845000 0.5892437266905737
83845001-83850000 0.6551431632883788
83850001-83855000 0.5681384171120548
83855001-83860000 0.8589161741559792
83860001-83865000 0.5453194159360739
83865001-83870000 0.3358108874883309
83870001-83875000 0.5845651900638371
83875001-83880000 0.5269683832046604
83880001-83885000 0.23586051869349306
83885001-83890000 0.2613855618576122
83890001-83895000 0.6443655943005517
83895001-83900000 3.286708948562912
83900001-83905000 0.5961369074333557
83905001-83910000 0.3404376177343837
83910001-83915000 0.595314173172962
83915001-83920000 0.6838884358091872
83920001-83925000 0.4893997264550045
83925001-83930000 0.5192939915613476
83930001-83935000 0.2974390557761973
83935001-83940000 0.32289960823183894
83940001-83945000 0.39667681705834773
83945001-83950000 1.082759017915509
83950001-83955000 2.3606650647110667
83955001-83960000 0.3895643924938669
83960001-83965000 0.3501552874473746
83965001-83970000 0.2658969002151271
83970001-83975000 0.33604340940355404
83975001-83980000 3.1560349191623094
83980001-83985000 0.30715290228024716
83985001-83990000 0.24471029916110873
83990001-83995000 0.454401462492891
83995001-84000000 1.0248019523504905
84000001-84005000 0.7206068773008715
84005001-84010000 0.39527612944896245
84010001-84015000 0.7086532591096436
84015001-84020000 0.9178200441603636
84020001-84025000 0.7647011597098408
84025001-84030000 0.45542550395512726
84030001-84035000 0.21752256329111183
84035001-84040000 0.2821532707265845
84040001-84045000 1.1566845129074856
84045001-84050000 2.0031481083443086
84050001-84055000 0.8901763344033424
84055001-84060000 1.1054718980788003
84060001-84065000 2.861763305830493
84065001-84070000 1.3522393938745971
84070001-84075000 1.577713584120087
84075001-84080000 2.136488996537605
84080001-84085000 1.46028977466359
84085001-84090000 2.0028433386360556
84090001-84095000 2.003898707585522
84095001-84100000 0.86025344683912
84100001-84105000 0.9358298918827838
84105001-84110000 1.8092967853047204
84110001-84115000 0.857144963487173
84115001-84120000 1.2410700041057356
84120001-84125000 0.6019143149632228
84125001-84130000 0.5002412846209295
84130001-84135000 1.6189955053218787
84135001-84140000 2.0595711461507733
84140001-84145000 1.4606929690356485
84145001-84150000 1.1182284428345939
84150001-84155000 0.7207415823653098
84155001-84160000 0.5921306596955953
84160001-84165000 0.9186739428953972
84165001-84170000 0.9074112253263013
84170001-84175000 0.7670951324801528
84175001-84180000 1.3464431841067814
84180001-84185000 2.611246992985003
84185001-84190000 1.0982623584363471
84190001-84195000 1.2345289392629595
84195001-84200000 1.4397508594463055
84200001-84205000 2.5262018008406972
84205001-84210000 5.685287299432317
84210001-84215000 1.5822214301150441
84215001-84220000 1.2173372311762223
84220001-84225000 1.217133426460532
84225001-84230000 1.213946544676762
84230001-84235000 1.2510669744616119
84235001-84240000 1.1817164784802014
84240001-84245000 1.3700364166752506
84245001-84250000 2.074916861752821
84250001-84255000 1.199150428289232
84255001-84260000 3.215923601771538
84260001-84265000 3.889094073316616
84265001-84270000 1.304538171737284
84270001-84275000 1.7346798375681642
84275001-84280000 1.274335833194054
84280001-84285000 1.0412659148494023
84285001-84290000 1.4660600083298811
84290001-84295000 1.9293678435663286
84295001-84300000 1.718641302087243
84300001-84305000 1.2921774078689214
84305001-84310000 1.1078947526568301
84310001-84315000 1.3393498367882137
84315001-84320000 0.9506029931155119
84320001-84325000 0.8596918174302415
84325001-84330000 1.0816594189513844
84330001-84335000 0.5952783534326761
84335001-84340000 0.4735114357108803
84340001-84345000 1.0880493724126172
84345001-84350000 1.1178837373470991
84350001-84355000 0.48524546205949726
84355001-84360000 0.37982434080687744
84360001-84365000 0.3821632796094911
84365001-84370000 0.8848753391267895
84370001-84375000 1.9227832887203689
84375001-84380000 0.6841808947384103
84380001-84385000 1.70323118530193
84385001-84390000 1.1955346360130599
84390001-84395000 0.3209764751914459
84395001-84400000 0.6682012217161836
84400001-84405000 0.744415989776644
84405001-84410000 0.6749250684393658
84410001-84415000 0.9486762102873668
84415001-84420000 0.6982954955888119
84420001-84425000 0.5129113874022182
84425001-84430000 0.6507948292151187
84430001-84435000 1.588963245511491
84435001-84440000 1.0807679734617175
84440001-84445000 0.641635283898615
84445001-84450000 0.975758578610397
84450001-84455000 0.8938656374862498
84455001-84460000 0.676159792487391
84460001-84465000 0.7956561453703715
84465001-84470000 0.7369709286033685
84470001-84475000 1.0553920767407283
84475001-84480000 0.9684538806466176
84480001-84485000 1.4624776952329568
84485001-84490000 3.5516081632329293
84490001-84495000 1.1042995992868565
84495001-84500000 0.9275207149781098
84500001-84505000 0.9293320367663699
84505001-84510000 0.4704452933243705
84510001-84515000 0.4345382696818938
84515001-84520000 0.6921446237172991
84520001-84525000 0.550773445989057
84525001-84530000 0.3318800480807819
84530001-84535000 0.7036860270032899
84535001-84540000 1.5365426329619907
84540001-84545000 0.6465452266017533
84545001-84550000 1.0006951343123627
84550001-84555000 1.9058443685718267
84555001-84560000 1.1714522724760266
84560001-84565000 0.8444808937654893
84565001-84570000 0.9656817592296943
84570001-84575000 1.3987461173510407
84575001-84580000 1.7913789016809727
84580001-84585000 1.9063336253955263
84585001-84590000 1.6641517201057503
84590001-84595000 1.534307555171256
84595001-84600000 0.8170579796196487
84600001-84605000 0.34033511738489874
84605001-84610000 0.7116890753116959
84610001-84615000 0.7895744926200954
84615001-84620000 0.4625907961993721
84620001-84625000 0.6185773549128183
84625001-84630000 0.4810990594605003
84630001-84635000 0.46268285942914056
84635001-84640000 0.9189752797355798
84640001-84645000 1.6529369524815754
84645001-84650000 1.079384962219359
84650001-84655000 0.9267167651583884
84655001-84660000 0.9186160707403896
84660001-84665000 0.6250268404216464
84665001-84670000 0.6529494503078365
84670001-84675000 1.3983755288084736
84675001-84680000 0.6712529365169575
84680001-84685000 0.8066457044402402
84685001-84690000 1.9325590369136691
84690001-84695000 1.09392376776673
84695001-84700000 1.25194200263393
84700001-84705000 3.029403671341483
84705001-84710000 0.9231828728875556
84710001-84715000 0.2864441111099145
84715001-84720000 0.4354159281908298
84720001-84725000 2.5237691191306806
84725001-84730000 0.6238556663920438
84730001-84735000 0.3805330468865013
84735001-84740000 0.5384505184959861
84740001-84745000 0.9620791336427096
84745001-84750000 0.6015644080893919
84750001-84755000 0.5407139485614576
84755001-84760000 1.2987601397934596
84760001-84765000 1.1029551605692103
84765001-84770000 0.4236751344844546
84770001-84775000 0.48646722702000184
84775001-84780000 1.1513964344234944
84780001-84785000 1.1541348132103002
84785001-84790000 0.9022246501715732
84790001-84795000 0.5156085203965933
84795001-84800000 0.38002455375500993
84800001-84805000 0.9173309348123818
84805001-84810000 1.2027589685432025
84810001-84815000 0.6779389811892316
84815001-84820000 0.40680202411891403
84820001-84825000 0.4743201786737517
84825001-84830000 1.1890177795560615
84830001-84835000 1.31203099495727
84835001-84840000 1.305337474850713
84840001-84845000 1.4879014598456108
84845001-84850000 1.4289195945588178
84850001-84855000 1.450307806439237
84855001-84860000 1.450307806439237
84860001-84865000 1.450307806439237
84865001-84870000 1.450307806439237
84870001-84875000 1.450307806439237
84875001-84880000 1.450307806439237
84880001-84885000 1.450307806439237
84885001-84890000 1.450307806439237
84890001-84895000 1.450307806439237
84895001-84900000 1.450307806439237
84900001-84905000 1.4676219578432141
84905001-84910000 1.3970721080630517
84910001-84915000 1.5374403928184641
84915001-84920000 1.6667774462252063
84920001-84925000 1.194047981495497
84925001-84930000 1.471949946684305
84930001-84935000 2.0795230186695557
84935001-84940000 1.0363460983045338
84940001-84945000 0.7319891890776276
84945001-84950000 1.0617086719386695
84950001-84955000 3.976330585822491
84955001-84960000 1.6814356618670034
84960001-84965000 0.7690900946218313
85065001-85070000 0.11746695362087231
85070001-85075000 0.7278887773699715
85075001-85080000 0.4309694930272547
85080001-85085000 0.6640254525764314
85085001-85090000 2.251624050928745
85090001-85095000 1.8128891420384983
85095001-85100000 1.4471992628051438
85100001-85105000 0.9364735563923083
85105001-85110000 0.8789097498081667
85110001-85115000 0.9360411228059184
85115001-85120000 1.4490096051811867
85120001-85125000 1.4658218618181698
85125001-85130000 0.8140112715615803
85130001-85135000 0.7471550949104048
85135001-85140000 1.7836556482413592
85140001-85145000 1.414418409479579
85145001-85150000 0.6733279742461776
85150001-85155000 0.3956400072734366
85155001-85160000 0.404224183786412
85160001-85165000 1.9211164807195324
85165001-85170000 0.7854802090439433
85170001-85175000 0.4852967480245555
85175001-85180000 0.45738711833346324
85180001-85185000 0.6335717586885667
85185001-85190000 2.7338499094256052
85190001-85195000 0.6139565959325998
85195001-85200000 0.505610172502858
85200001-85205000 2.5830667091648496
85205001-85210000 0.5705680273190292
85210001-85215000 0.4787197257506552
85215001-85220000 1.3532463668454413
85220001-85225000 0.5956907635330638
85225001-85230000 0.4758957170027924
85230001-85235000 0.5119549563588
85235001-85240000 0.6348620990990415
85240001-85245000 0.5054070397383129
85245001-85250000 0.479124858310722
85250001-85255000 0.23411059837411033
85255001-85260000 0.19449321796185035
85260001-85265000 0.5020825410387418
85265001-85270000 0.8020830435512577
85270001-85275000 0.22726393602664718
85275001-85280000 0.2946364321427752
85280001-85285000 0.7640965862871615
85285001-85290000 0.29359009783427187
85290001-85295000 0.3044326440088387
85295001-85300000 0.40595488688375336
85300001-85305000 0.801120576545514
85305001-85310000 0.6442187151349146
85310001-85315000 0.43180427465293697
85315001-85320000 0.7996499131516752
85320001-85325000 0.7442941551123725
85325001-85330000 0.3001344114449972
85330001-85335000 0.570766103627975
85335001-85340000 1.7313356971585936
85340001-85345000 0.5460468562828406
85345001-85350000 0.5513114158679328
85350001-85355000 0.6153176799649863
85355001-85360000 1.14621201578612
85360001-85365000 1.6787216402437495
85365001-85370000 1.0015080396278269
85370001-85375000 1.100104914552858
85375001-85380000 1.030671059442516
85380001-85385000 1.282120708912414
85385001-85390000 2.747506416691175
85390001-85395000 1.51823112192356
85395001-85400000 0.875976574002098
85400001-85405000 1.1853553821248566
85405001-85410000 0.9919661940919112
85410001-85415000 0.7399982283129343
85415001-85420000 1.5895225037156777
85420001-85425000 3.025097347257885
85425001-85430000 2.062962189830658
85430001-85435000 3.5034184384145712
85435001-85440000 4.223793440882402
85440001-85445000 2.116239821042976
85445001-85450000 2.4904201527993597
85450001-85455000 10.518359917351352
85455001-85460000 7.266119831863058
85460001-85465000 4.745678775263085
85465001-85470000 10.061586300084217
85470001-85475000 3.7490181102689273
85475001-85480000 1.577681576289996
85480001-85485000 1.60038766614185
85485001-85490000 2.585523306887573
85490001-85495000 3.5222931582136856
85495001-85500000 3.0776106452274754
85500001-85505000 1.1579620180221442
85505001-85510000 0.6687527204717438
85510001-85515000 1.2127549128753
85515001-85520000 4.833576886974689
85520001-85525000 1.2289310163902782
85525001-85530000 0.8503105149418534
85530001-85535000 1.4655597437221684
85535001-85540000 2.58054682762409
85540001-85545000 1.7109015496120275
85545001-85550000 1.3347318247802515
85550001-85555000 1.2898218948228504
85555001-85560000 1.0530882165280464
85560001-85565000 0.7660254059651811
85565001-85570000 1.2633615214636673
85570001-85575000 1.7176345305118745
85575001-85580000 1.031010298006135
85580001-85585000 1.6850298560145884
85585001-85590000 0.7684344095919429
85590001-85595000 0.45629225280735375
85595001-85600000 0.7866176569840629
85600001-85605000 0.5561143700752226
85605001-85610000 0.46051722269808704
85610001-85615000 0.8899415168181951
85615001-85620000 0.7157859182014448
85620001-85625000 0.5444501735732622
85625001-85630000 0.7230512534447263
85630001-85635000 1.0029081741361445
85635001-85640000 1.1277957508016803
85640001-85645000 0.7914858586014867
85645001-85650000 0.6275282822108719
85650001-85655000 0.5842140245047951
85655001-85660000 0.8860968866034131
85660001-85665000 1.247032215620057
85665001-85670000 1.060520771736683
85670001-85675000 1.0968270386717447
85675001-85680000 1.011303979816349
85680001-85685000 1.484543913030223
85685001-85690000 1.778670234214689
85690001-85695000 2.2699453867254498
85695001-85700000 2.2078954359004825
85700001-85705000 0.5506587837213448
85705001-85710000 0.6798282912148857
85710001-85715000 2.3069568446382194
85715001-85720000 1.467968191802944
85720001-85725000 1.8821549265395314
85725001-85730000 2.7405010992882097
85730001-85735000 2.2082369046069084
85735001-85740000 2.2493381770164578
85740001-85745000 2.294601096103887
85745001-85750000 2.278713674936256
85750001-85755000 2.278713674936256
85755001-85760000 2.278713674936256
85760001-85765000 2.278713674936256
85765001-85770000 2.278713674936256
85770001-85775000 2.278713674936256
85775001-85780000 2.278713674936256
85780001-85785000 2.278713674936256
85785001-85790000 2.278713674936256
85790001-85795000 2.278713674936256
85795001-85800000 2.278713674936256
85800001-85805000 2.2608333802540237
85805001-85810000 2.2476881440316876
85810001-85815000 2.2431159460360575
85815001-85820000 2.052735498026391
85820001-85825000 1.283583245129097
85825001-85830000 1.047691154947976
85830001-85835000 0.7621233924648889
85835001-85840000 0.8051885598627863
85840001-85845000 0.6261599427071438
85845001-85850000 1.2804794794137517
85850001-85855000 2.0593359288374096
85855001-85860000 0.5101117824936213
85860001-85865000 0.6555582320977712
85865001-85870000 1.17933104074879
85870001-85875000 1.252204448483339
85875001-85880000 0.848630357894146
85880001-85885000 1.6375777677108232
85885001-85890000 0.943322094840352
85890001-85895000 0.39813388859539595
85895001-85900000 0.8032172486866889
85900001-85905000 1.0147762043757256
85905001-85910000 0.7733857292594176
85910001-85915000 0.6006484481843601
85915001-85920000 0.3971415127526812
85920001-85925000 1.7211276374083555
85925001-85930000 1.130473302860682
85930001-85935000 0.6527080903025205
85935001-85940000 1.8456943745751508
85940001-85945000 1.9256994408237207
85945001-85950000 1.5104203857302616
85950001-85955000 1.1451078103044217
85955001-85960000 0.6654606862939084
85960001-85965000 0.8711216167368415
85965001-85970000 1.1534699303243536
85970001-85975000 1.0659747660470618
85975001-85980000 0.9228645306027102
85980001-85985000 0.4283728404197007
85985001-85990000 0.6085472954279191
85990001-85995000 0.9484247851912935
85995001-86000000 0.8893177873618102
86000001-86005000 4.953929865873194
86005001-86010000 1.882163868591604
86010001-86015000 1.2745038793756305
86015001-86020000 2.1106057652455763
86020001-86025000 1.3292481249463648
86025001-86030000 0.7946403262998002
86030001-86035000 0.7385132381355116
86035001-86040000 1.2350416781245475
86040001-86045000 1.6995488578197553
86045001-86050000 1.2055032143735662
86050001-86055000 1.5986147852586385
86055001-86060000 1.811795713006857
86060001-86065000 0.8045141730685984
86065001-86070000 1.3050137060101914
86070001-86075000 2.018034472230245
86075001-86080000 0.900355498836897
86080001-86085000 2.1214486444844165
86085001-86090000 3.5580572204882954
86090001-86095000 1.4025229022691648
86095001-86100000 1.4778211575275662
86100001-86105000 1.7832920745011729
86105001-86110000 1.310543228251972
86110001-86115000 0.9103093010815801
86115001-86120000 1.126685480721205
86120001-86125000 1.5198479827795062
86125001-86130000 1.710756480566187
86130001-86135000 1.3499115083818587
86135001-86140000 0.7984782531285275
86140001-86145000 1.075272398996725
86145001-86150000 1.318068937788258
86150001-86155000 0.8572506961250809
86155001-86160000 0.8480145934394019
86160001-86165000 0.8647050755779514
86165001-86170000 1.154425530785544
86170001-86175000 1.1101907473263668
86175001-86180000 0.8906501944191798
86180001-86185000 1.156953364155071
86185001-86190000 1.5295161892314326
86190001-86195000 1.1370901964688203
86195001-86200000 1.4597760998910105
86200001-86205000 0.674958909479668
86205001-86210000 0.4117900210861571
86210001-86215000 0.7196184405104518
86215001-86220000 1.0810297337673735
86220001-86225000 1.169151398634868
86225001-86230000 0.7293536487764555
86230001-86235000 0.7068965094838597
86235001-86240000 0.9241366536780937
86240001-86245000 1.7048466449883541
86245001-86250000 1.317367825536773
86250001-86255000 1.1795296271115383
86255001-86260000 1.2263727061698564
86260001-86265000 0.7767620091439439
86265001-86270000 0.9857073234376362
86270001-86275000 1.2482211154691825
86275001-86280000 1.5177704510431262
86280001-86285000 1.6232390542843884
86285001-86290000 1.83700616158657
86290001-86295000 2.298373720651561
86295001-86300000 1.2659469447225133
86300001-86305000 1.4386460594987804
86305001-86310000 1.287384095160749
86310001-86315000 0.6503878739972182
86315001-86320000 0.6901683346100203
86320001-86325000 1.4435385955430646
86325001-86330000 1.6051381818228778
86330001-86335000 0.6119625910966427
86335001-86340000 1.0428842540890955
86340001-86345000 9.88400194394762
86345001-86350000 1.3718698291423073
86350001-86355000 1.3513460299284081
86355001-86360000 2.57129150494375
86360001-86365000 1.8998475784094733
86365001-86370000 2.222044370436597
86370001-86375000 1.4530072984430962
86375001-86380000 0.9232100127212242
86380001-86385000 2.5447866356919118
86385001-86390000 7.07227777098762
86390001-86395000 0.7962636495357144
86395001-86400000 0.5230154331596183
86400001-86405000 0.8247435198422955
86405001-86410000 2.014769788001486
86410001-86415000 2.2409068354537025
86415001-86420000 1.8655308000432005
86420001-86425000 1.4131034160564826
86425001-86430000 0.698136795673415
86430001-86435000 0.6666193201989699
86435001-86440000 4.007431990576576
86440001-86445000 2.755140870655964
86445001-86450000 0.90290713114431
86450001-86455000 1.367319061362636
86455001-86460000 1.294805486022769
86460001-86465000 0.717452342836336
86465001-86470000 1.1563112250731244
86470001-86475000 0.8438610207065299
86475001-86480000 2.171416648764306
86480001-86485000 7.681919552077386
86485001-86490000 0.7739705486103103
86490001-86495000 0.7025634733261213
86495001-86500000 0.8743904736036586
86500001-86505000 0.7090072586032204
86505001-86510000 1.1034740110796832
86510001-86515000 2.348326046113096
86515001-86520000 1.0141077795319187
86520001-86525000 1.7886292370677113
86525001-86530000 1.608512427997121
86530001-86535000 0.6788715925144574
86535001-86540000 1.0036505530870483
86540001-86545000 1.2796511414077418
86545001-86550000 1.4951024398880344
86550001-86555000 4.307986753164104
86555001-86560000 2.002733689833546
86560001-86565000 3.5562932758846255
86565001-86570000 4.885050420249154
86570001-86575000 0.4404754708782682
86575001-86580000 0.6717009140308241
86580001-86585000 1.3814131405291006
86585001-86590000 1.0574692441701106
86590001-86595000 1.342297398257902
86595001-86600000 1.0158011057353193
86600001-86605000 0.7566503608080926
86605001-86610000 0.6723491960507982
86610001-86615000 0.46523190133737125
86615001-86620000 1.1759723895773693
86620001-86625000 1.263848459142879
86625001-86630000 0.38650409512650785
86630001-86635000 0.4523673388619077
86635001-86640000 0.4952712216231756
86640001-86645000 0.5237466330714395
86645001-86650000 0.8183289639614508
86650001-86655000 3.0277339998891515
86655001-86660000 2.6588689723572165
86660001-86665000 1.8082693920007156
86665001-86670000 2.051215127638785
86670001-86675000 1.417053574545089
86675001-86680000 1.4933215261053356
86680001-86685000 1.414881506424572
86685001-86690000 1.2992361275733848
86690001-86695000 1.9610582496378466
86695001-86700000 1.7406223976520099
86700001-86705000 1.512612985383402
86705001-86710000 0.830989543726756
86710001-86715000 0.512667300966699
86715001-86720000 0.9327464361901715
86720001-86725000 2.215556835717062
86725001-86730000 1.6830532076254643
86730001-86735000 1.293268647977553
86735001-86740000 0.799564561625695
86740001-86745000 0.866691081638683
86745001-86750000 1.2630366425024029
86750001-86755000 1.4113825607598367
86755001-86760000 1.5870757396505275
86760001-86765000 1.818324395858624
86765001-86770000 1.5531631006842268
86770001-86775000 1.355743994555496
86775001-86780000 1.8373002082707226
86780001-86785000 2.10082988821453
86785001-86790000 1.6715706176075624
86790001-86795000 1.3557300449670526
86795001-86800000 1.4273041918866052
86800001-86805000 1.2966180705881407
86805001-86810000 1.6370998487655317
86810001-86815000 1.6297611852788902
86815001-86820000 0.948871283303234
86820001-86825000 1.7601888457194543
86825001-86830000 2.842750089810292
86830001-86835000 0.8239601769598461
86835001-86840000 0.8339070737539197
86840001-86845000 1.356757390718093
86845001-86850000 1.372182854096336
86850001-86855000 1.0898025844194699
86855001-86860000 1.296558797018018
86860001-86865000 1.5424491753418783
86865001-86870000 1.846671569454725
86870001-86875000 0.9739178221833124
86875001-86880000 0.6298061784087726
86880001-86885000 2.0142789835352657
86885001-86890000 1.7268805719788107
86890001-86895000 0.7946034520544799
86895001-86900000 1.1665522438471116
86900001-86905000 1.1940170939138979
86905001-86910000 0.8995255654517463
86910001-86915000 0.7850824690385068
86915001-86920000 0.9259945605753687
86920001-86925000 2.856207178185232
86925001-86930000 1.5343075346538284
86930001-86935000 0.5707113674504486
86935001-86940000 0.7577429033114692
86940001-86945000 0.8302802224075235
86945001-86950000 0.9763151858677677
86950001-86955000 1.8572850282969442
86955001-86960000 0.7316750025201839
86960001-86965000 0.799958841548999
86965001-86970000 0.9564694695921843
86970001-86975000 0.6694134120535102
86975001-86980000 0.645944349947546
86980001-86985000 1.2233751784882885
86985001-86990000 2.021836610922834
86990001-86995000 0.8789797990593321
86995001-87000000 1.18325695797102
87000001-87005000 2.416497953399837
87005001-87010000 1.2752421649043415
87010001-87015000 0.9954744593638427
87015001-87020000 0.9373011624044347
87020001-87025000 1.2610527426407747
87025001-87030000 0.9813935921063665
87030001-87035000 1.0357576696742703
87035001-87040000 1.624279273075246
87040001-87045000 1.0107640257610646
87045001-87050000 0.9882241194742865
87050001-87055000 2.4753883845562266
87055001-87060000 1.0335402950671482
87060001-87065000 0.48455060856458443
87065001-87070000 0.43811735041919686
87070001-87075000 1.1635038597495269
87075001-87080000 1.5387491565996512
87080001-87085000 0.4135671067167022
87085001-87090000 0.5749792423874074
87090001-87095000 1.0683672011133485
87095001-87100000 1.5066583719741702
87100001-87105000 1.2140922460531165
87105001-87110000 0.9033128379137771
87110001-87115000 1.7682244259733952
87115001-87120000 7.547768076635708
87120001-87125000 1.8289089543987909
87125001-87130000 2.365102881726085
87130001-87135000 3.337575570233721
87135001-87140000 1.550240627508007
87140001-87145000 1.1345694576488363
87145001-87150000 1.5680285343488838
87150001-87155000 1.7011032664376469
87155001-87160000 1.4723065159239328
87160001-87165000 5.071198227580267
87165001-87170000 2.869301695225041
87170001-87175000 2.271813289480098
87175001-87180000 4.5396529260572915
87180001-87185000 1.662313978911419
87185001-87190000 0.8686418127489489
87190001-87195000 1.0322384508859805
87195001-87200000 1.1414943234646728
87200001-87205000 0.9351616813509456
87205001-87210000 1.5261695229287446
87210001-87215000 2.6527333722009367
87215001-87220000 2.309499366667761
87220001-87225000 1.2239801838056812
87225001-87230000 0.8780837809604644
87230001-87235000 0.8443910143722578
87235001-87240000 0.8685030471673773
87240001-87245000 1.9457847832676889
87245001-87250000 3.248836956464694
87250001-87255000 1.5730353123969318
87255001-87260000 1.4560883158642808
87260001-87265000 1.5889137991575288
87265001-87270000 1.7701365385863246
87270001-87275000 1.3656558696532377
87275001-87280000 0.993904434132785
87280001-87285000 1.9033138981833333
87285001-87290000 3.2769879347985853
87290001-87295000 2.0888534811005637
87295001-87300000 4.542512097788986
87300001-87305000 2.415110805377743
87305001-87310000 0.8183239400036731
87310001-87315000 1.163795563092667
87315001-87320000 1.818077632640656
87320001-87325000 2.8547649750082775
87325001-87330000 2.0298004569381276
87330001-87335000 1.3212806920655753
87335001-87340000 1.7936725021247972
87340001-87345000 1.0111139331185606
87345001-87350000 1.0927716614586394
87350001-87355000 1.38496983393803
87355001-87360000 1.0999518844030374
87360001-87365000 1.1035002537822647
87365001-87370000 1.5796641324128267
87370001-87375000 2.898033227110497
87375001-87380000 1.9030476992589138
87380001-87385000 1.4104815683369456
87385001-87390000 1.601573587374409
87390001-87395000 1.492758547700475
87395001-87400000 1.5304761566549185
87400001-87405000 2.348250096457983
87405001-87410000 1.736988385053741
87410001-87415000 1.301570588579878
87415001-87420000 1.2491395064660469
87420001-87425000 1.5115569243715783
87425001-87430000 1.6231645832327262
87430001-87435000 1.7679070666878955
87435001-87440000 5.984033324640316
87440001-87445000 2.1073932692165687
87445001-87450000 1.420403856740646
87450001-87455000 1.1674449117527872
87455001-87460000 2.311331945768146
87460001-87465000 14.032020349172978
87465001-87470000 2.1139972758209726
87470001-87475000 1.395252831188552
87475001-87480000 1.093188667461436
87480001-87485000 1.0786341972717388
87485001-87490000 1.4166041025271043
87490001-87495000 1.2971739373629854
87495001-87500000 1.296060922606267
87500001-87505000 1.8999176172922358
87505001-87510000 1.2289951242744466
87510001-87515000 1.0891607201412634
87515001-87520000 2.444625140052735
87520001-87525000 1.9026765311526659
87525001-87530000 1.3662606210001311
87530001-87535000 1.6673373295277372
87535001-87540000 1.8032480725289037
87540001-87545000 0.6733865664629709
87545001-87550000 0.6634585223399985
87550001-87555000 0.8647077935860386
87555001-87560000 0.6210380120005632
87560001-87565000 0.9815522002604699
87565001-87570000 0.8287373647692323
87570001-87575000 1.4851977691229088
87575001-87580000 2.4783963063843104
87580001-87585000 0.9545450586465053
87585001-87590000 1.2292161632080922
87590001-87595000 1.2104237513717668
87595001-87600000 1.1756783481661663
87600001-87605000 2.173254185286139
87605001-87610000 2.492239402303782
87610001-87615000 1.9822387472694778
87615001-87620000 1.1677631497700813
87620001-87625000 1.128286641032863
87625001-87630000 0.5072021777715652
87630001-87635000 0.259019093932729
87635001-87640000 0.6816023234468855
87640001-87645000 1.0514475020122258
87645001-87650000 0.5009615503047329
87650001-87655000 0.6760289211422438
87655001-87660000 0.8609239895805384
87660001-87665000 1.2443796108307026
87665001-87670000 1.8012326011189628
87670001-87675000 1.2150291623379852
87675001-87680000 0.7969828779925204
87680001-87685000 0.7337476188943557
87685001-87690000 1.3512804206107212
87690001-87695000 3.222648205716914
87695001-87700000 10.365822383277429
87700001-87705000 17.25867484597115
87705001-87710000 3.0705037809170372
87710001-87715000 1.527269715675119
87715001-87720000 1.715231136146827
87720001-87725000 1.7278771842212919
87725001-87730000 1.2864022798573667
87730001-87735000 1.2657099937185015
87735001-87740000 1.151663489896411
87740001-87745000 0.6996009446736352
87745001-87750000 0.8959244705673769
87750001-87755000 1.3275645607015398
87755001-87760000 0.5661820760484443
87760001-87765000 0.7015179905606828
87765001-87770000 2.268564814704038
87770001-87775000 1.329999052976073
87775001-87780000 0.6873678314844905
87780001-87785000 1.7084466076022318
87785001-87790000 2.2475641107816107
87790001-87795000 1.186653838791135
87795001-87800000 1.3254584808695735
87800001-87805000 0.9485024678789055
87805001-87810000 1.308419523449718
87810001-87815000 1.1181158783274252
87815001-87820000 1.016618051848259
87820001-87825000 1.2557726766703494
87825001-87830000 1.3839987163782257
87830001-87835000 1.2485599997177268
87835001-87840000 0.8807764646629719
87840001-87845000 1.3208512978733928
87845001-87850000 1.448607936921837
87850001-87855000 1.3821405088690126
87855001-87860000 3.4371217277457564
87860001-87865000 2.393599202139754
87865001-87870000 0.7216994773903882
87870001-87875000 1.0331985363199714
87875001-87880000 2.4753918910814257
87880001-87885000 1.6134622054838725
87885001-87890000 1.6193430202886985
87890001-87895000 1.5165777609053515
87895001-87900000 1.3191511877579611
87900001-87905000 1.2685050935814002
87905001-87910000 3.006080081515503
87910001-87915000 2.3525759750987385
87915001-87920000 1.4359985261353592
87920001-87925000 1.6398038231433
87925001-87930000 1.780622424320365
87930001-87935000 2.219936510060992
87935001-87940000 1.2575168271947739
87940001-87945000 1.5658555326051598
87945001-87950000 1.4949762173066892
87950001-87955000 0.6539074882671068
87955001-87960000 0.8308637081373366
87960001-87965000 1.6965717475046005
87965001-87970000 0.7700217727246877
87970001-87975000 0.7836498718536321
87975001-87980000 1.1335983131111402
87980001-87985000 1.179678856418651
87985001-87990000 1.1370630996422226
87990001-87995000 1.2339782896334517
87995001-88000000 1.6093757072105754
88000001-88005000 1.2218806689372044
88005001-88010000 1.2369316948864886
88010001-88015000 2.070392717801483
88015001-88020000 2.752729533044195
88020001-88025000 1.7692021021196487
88025001-88030000 2.264916036626499
88030001-88035000 5.513766431023991
88035001-88040000 2.3996420489935177
88040001-88045000 2.110652142700865
88045001-88050000 2.6692961206700216
88050001-88055000 1.791921190918469
88055001-88060000 1.5065087066699305
88060001-88065000 1.4993724302891283
88065001-88070000 1.8131129712072305
88070001-88075000 1.817855489102456
88075001-88080000 1.59239069298101
88080001-88085000 1.7628992155119085
88085001-88090000 1.5957282628413427
88090001-88095000 1.2951332734666312
88095001-88100000 1.7388206720257369
88100001-88105000 2.095574747352811
88105001-88110000 2.520136746920746
88110001-88115000 4.022037770563788
88115001-88120000 2.2016119048605507
88120001-88125000 1.9835604381162593
88125001-88130000 1.5410203369094522
88130001-88135000 1.1558612926745222
88135001-88140000 1.5067523299042462
88140001-88145000 1.0409809765484486
88145001-88150000 1.064591287078686
88150001-88155000 2.308438828788038
88155001-88160000 2.222465882243955
88160001-88165000 1.7822232346872837
88165001-88170000 1.952085622565406
88170001-88175000 1.6207281702592757
88175001-88180000 1.5904463572707397
88180001-88185000 1.4001961379165928
88185001-88190000 0.9318438767448376
88190001-88195000 1.2642093702184318
88195001-88200000 1.591078187887638
88200001-88205000 1.4382144448085161
88205001-88210000 1.2181285430987938
88210001-88215000 1.7500095642184235
88215001-88220000 1.3863414257880802
88220001-88225000 0.59890797566844
88225001-88230000 0.6546887843774319
88230001-88235000 0.9725509663395094
88235001-88240000 0.7262290374886972
88240001-88245000 0.9465479373448189
88245001-88250000 2.0104244258566557
88250001-88255000 0.7852817098235279
88255001-88260000 0.9699017157759242
88260001-88265000 1.4581109164934518
88265001-88270000 1.4235351044505375
88270001-88275000 1.4810404959998709
88275001-88280000 0.6944317162180549
88280001-88285000 0.5740706772847163
88285001-88290000 0.8202881915570691
88290001-88295000 1.2207286460556273
88295001-88300000 2.388730445739503
88300001-88305000 1.7376885066432493
88305001-88310000 1.4216086564750952
88310001-88315000 1.3460313759170692
88315001-88320000 1.4532256066264084
88320001-88325000 3.9259313813120134
88325001-88330000 1.6864734839280926
88330001-88335000 1.0061991531243442
88335001-88340000 1.319035735754868
88340001-88345000 1.858609315847895
88345001-88350000 1.3048776197725243
88350001-88355000 1.3284385276038617
88355001-88360000 2.071692381690258
88360001-88365000 1.3309413690613305
88365001-88370000 4.192215831270519
88370001-88375000 4.591522568605062
88375001-88380000 1.1769309961415388
88380001-88385000 1.6247767144525234
88385001-88390000 1.7520569403852395
88390001-88395000 2.549615544472836
88395001-88400000 1.043614961203657
88400001-88405000 0.48104886840688627
88405001-88410000 0.9496679931443016
88410001-88415000 1.0667784601593475
88415001-88420000 0.6453906820432024
88420001-88425000 1.3759263155579158
88425001-88430000 2.099662387064449
88430001-88435000 1.402126906031027
88435001-88440000 1.337982826423031
88440001-88445000 0.9436401867972809
88445001-88450000 1.2367529230240708
88450001-88455000 2.8259076114638475
88455001-88460000 1.818038622674353
88460001-88465000 1.393312369872931
88465001-88470000 1.1095258261946617
88470001-88475000 1.291510773997411
88475001-88480000 1.5187870741091503
88480001-88485000 1.565273018179453
88485001-88490000 1.820651909665686
88490001-88495000 2.061220444549729
88495001-88500000 2.580982216917148
88500001-88505000 2.035061331619145
88505001-88510000 1.833746579933542
88510001-88515000 1.8643433835566223
88515001-88520000 2.2127627166247636
88520001-88525000 1.4858961149800765
88525001-88530000 1.281863304530551
88530001-88535000 2.3521036234309785
88535001-88540000 1.0086713439653674
88540001-88545000 0.9904836368833236
88545001-88550000 1.8964733602467305
88550001-88555000 0.7620876711643668
88555001-88560000 0.6941752890886849
88560001-88565000 1.273986242914768
88565001-88570000 1.625830262876551
88570001-88575000 1.3029995023272327
88575001-88580000 1.4980131417009153
88580001-88585000 1.6937729528427994
88585001-88590000 1.47659073470306
88590001-88595000 1.3501860526889562
88595001-88600000 1.809986104869385
88600001-88605000 2.235458656517112
88605001-88610000 1.6876364634891143
88610001-88615000 1.6351790379771785
88615001-88620000 1.110446274158418
88620001-88625000 0.578558139863413
88625001-88630000 0.5540244831963913
88630001-88635000 0.9632843048846615
88635001-88640000 1.1675803384494916
88640001-88645000 0.8479695486492532
88645001-88650000 0.9020933644011491
88650001-88655000 2.8746604681839623
88655001-88660000 3.2720244663299023
88660001-88665000 1.7366194303004439
88665001-88670000 2.277480781275346
88670001-88675000 1.7733800486700637
88675001-88680000 1.3287286439679353
88680001-88685000 2.189907303826187
88685001-88690000 1.583590461194416
88690001-88695000 0.7356939920804898
88695001-88700000 0.8247560767265824
88700001-88705000 1.9072374937581642
88705001-88710000 1.5377122587878325
88710001-88715000 0.8467743809830194
88715001-88720000 0.91822046999255
88720001-88725000 1.9584998222961525
88725001-88730000 1.9310969462905994
88730001-88735000 1.4362457365946295
88735001-88740000 1.5362326170394447
88740001-88745000 0.32760286354047136
88745001-88750000 0.12817300491674768
88750001-88755000 0.7257550760123592
88755001-88760000 1.2110542776408106
88760001-88765000 0.467766947767274
88765001-88770000 0.5061836691625632
88770001-88775000 0.5711522903199269
88775001-88780000 1.4555897411993848
88780001-88785000 0.6314970730462193
88785001-88790000 0.6232516699642835
88790001-88795000 1.1624325003809652
88795001-88800000 0.8982062639732681
88800001-88805000 1.2373768607106899
88805001-88810000 3.7294653767727866
88810001-88815000 2.2485611009121684
88815001-88820000 1.6345189869744725
88820001-88825000 5.106958326505786
88825001-88830000 2.4837937200953517
88830001-88835000 1.309161608332068
88835001-88840000 1.085457922254525
88840001-88845000 1.0968749374835802
88845001-88850000 1.785330457424938
88850001-88855000 2.3683260671826663
88855001-88860000 1.929456814882517
88860001-88865000 2.2874638035346493
88865001-88870000 1.9548746619419783
88870001-88875000 3.312621150139746
88875001-88880000 1.694424634021166
88880001-88885000 0.8177093873447342
88885001-88890000 1.0460697429155197
88890001-88895000 1.3042710998990066
88895001-88900000 1.9081543311743103
88900001-88905000 1.8913133262450852
88905001-88910000 2.000298918134432
88910001-88915000 8.887384100576977
88915001-88920000 2.1549039580065754
88920001-88925000 0.828097843049456
88925001-88930000 1.5145835201944204
88930001-88935000 1.4477736906434844
88935001-88940000 0.6847748202070294
88940001-88945000 0.6446044537836683
88945001-88950000 0.7396970255215473
88950001-88955000 0.39571048857899516
88955001-88960000 0.4692202390202262
88960001-88965000 0.3178583021326071
88965001-88970000 0.09808614622480111
88970001-88975000 0.1752671325745045
88975001-88980000 0.7537405063972092
88980001-88985000 0.16248413058776925
88985001-88990000 0.37487180386202623
88990001-88995000 0.26882702968185995
88995001-89000000 0.8209551701190283
89000001-89005000 0.7560592093145708
89005001-89010000 0.09171905633391093
89010001-89015000 0.2067263186413303
89015001-89020000 0.05030039230761604
89020001-89025000 0.08593264446211009
89025001-89030000 0.19134837149134384
89030001-89035000 0.28603614658352355
89035001-89040000 3.9439845813498025
89040001-89045000 1.2065412506410562
89045001-89050000 0.6960986046057334
89050001-89055000 0.8022474128664445
89055001-89060000 0.8166333332678561
89060001-89065000 1.2766464630337921
89065001-89070000 1.3965755990765796
89070001-89075000 0.5086654237210294
89075001-89080000 0.6338845326805538
89080001-89085000 1.4649524332472998
89085001-89090000 1.2485931156933174
89090001-89095000 1.0591097649508698
89095001-89100000 0.9937891633997878
89100001-89105000 1.3696241902923334
89105001-89110000 2.2477383877756276
89110001-89115000 1.634196082505356
89115001-89120000 1.5773991114409707
89120001-89125000 1.22416981337667
89125001-89130000 1.2430839703099217
89130001-89135000 2.283994610373636
89135001-89140000 1.643860293108909
89140001-89145000 1.864735679511976
89145001-89150000 1.459474023747338
89150001-89155000 1.3810678345422347
89155001-89160000 5.118808357993556
89160001-89165000 2.2380575995834513
89165001-89170000 1.0355958744419
89170001-89175000 1.3285385510962957
89175001-89180000 2.501280015645845
89180001-89185000 3.6477245067747557
89185001-89190000 3.299823251311421
89190001-89195000 4.4251633024079196
89195001-89200000 1.9278651492377008
89200001-89205000 1.103959210582501
89205001-89210000 1.0622650278513353
89210001-89215000 1.238280328369076
89215001-89220000 2.010277045411461
89220001-89225000 2.242278203678333
89225001-89230000 1.5751093646460672
89230001-89235000 0.9948393138160654
89235001-89240000 0.8241604331829989
89240001-89245000 1.145504420779318
89245001-89250000 1.809924966700983
89250001-89255000 1.2013592359055716
89255001-89260000 1.1836784463791235
89260001-89265000 1.316091469103282
89265001-89270000 0.9815271634231494
89270001-89275000 3.6173479432893907
89275001-89280000 2.1697791130064696
89280001-89285000 0.6883989560619637
89285001-89290000 1.270641196847226
89290001-89295000 1.0020567330955823
89295001-89300000 0.8428390665137692
89300001-89305000 1.1065785969959352
89305001-89310000 0.6103310839906682
89310001-89315000 0.6972741583760812
89315001-89320000 1.3180867109440297
89320001-89325000 2.2900277103829088
89325001-89330000 1.466560833776661
89330001-89335000 1.450144901067506
89335001-89340000 7.125712931985105
89340001-89345000 2.3968997451638376
89345001-89350000 2.0290281037775584
89350001-89355000 2.1970831446041137
89355001-89360000 1.492179137721349
89360001-89365000 1.2090052115651835
89365001-89370000 5.296706677699329
89370001-89375000 5.0040342296939615
89375001-89380000 2.496334120927517
89380001-89385000 7.40637964348435
89385001-89390000 2.0792109864850663
89390001-89395000 0.7017483582324041
89395001-89400000 1.005041161645631
89400001-89405000 2.0146927373666625
89405001-89410000 1.1143954839959629
89410001-89415000 1.662972737703041
89415001-89420000 2.4447668165562346
89420001-89425000 1.8841404519389888
89425001-89430000 1.5356727988047203
89430001-89435000 1.5249465662678328
89435001-89440000 3.9620697362038113
89440001-89445000 2.6150732454794032
89445001-89450000 1.7784545673865266
89450001-89455000 5.734136576780704
89455001-89460000 2.4323540628613043
89460001-89465000 1.9048442203256577
89465001-89470000 1.7423354371867354
89470001-89475000 1.1396636999404075
89475001-89480000 1.4961576307685676
89480001-89485000 1.6321013493943406
89485001-89490000 1.138366465478749
89490001-89495000 1.7692669235338452
89495001-89500000 2.54608230459319
89500001-89505000 1.0246426338122208
89505001-89510000 1.143519809953965
89510001-89515000 5.0016694371805706
89515001-89520000 3.3253173354991343
89520001-89525000 1.3632135772379468
89525001-89530000 1.608094211148792
89530001-89535000 2.2891562177987037
89535001-89540000 0.9940835348475203
89540001-89545000 0.7129831033807579
89545001-89550000 1.5146736680182022
89550001-89555000 2.4008865013385607
89555001-89560000 1.8094646217444332
89560001-89565000 1.1730793531943695
89565001-89570000 0.8337705794998476
89570001-89575000 0.7818570973304568
89575001-89580000 1.0626321360927897
89580001-89585000 6.623286874313825
89585001-89590000 2.2689441869930858
89590001-89595000 1.4085151493539558
89595001-89600000 2.4313841377411625
89600001-89605000 1.612478957871189
89605001-89610000 1.1387545272622948
89610001-89615000 1.2090799692066927
89615001-89620000 2.531219115890998
89620001-89625000 1.8650449764396368
89625001-89630000 1.0273995341985824
89630001-89635000 1.7607042271697824
89635001-89640000 1.8234359303048346
89640001-89645000 1.015449457212576
89645001-89650000 1.7338144768355928
89650001-89655000 1.7699802435566392
89655001-89660000 1.0003293454099496
89660001-89665000 0.8463831810684376
89665001-89670000 0.5692999335521066
89670001-89675000 1.3267830897337614
89675001-89680000 1.8123781593269237
89680001-89685000 2.230878178501158
89685001-89690000 2.857827002132344
89690001-89695000 0.6437260797291185
89695001-89700000 1.2187567914714876
89700001-89705000 2.340440682700219
89705001-89710000 1.5120828582574384
89710001-89715000 1.3958958592181585
89715001-89720000 1.8067464194340226
89720001-89725000 2.607297798454075
89725001-89730000 1.9828681517530518
89730001-89735000 1.1175949730193178
89735001-89740000 1.0468150127738176
89740001-89745000 1.9829017723869862
89745001-89750000 2.142927216895892
89750001-89755000 1.572952897604967
89755001-89760000 2.5294195963870836
89760001-89765000 2.3110437681232665
89765001-89770000 1.0347838740154651
89770001-89775000 1.4618513684856378
89775001-89780000 1.0043903374055165
89780001-89785000 0.6924644985576406
89785001-89790000 1.4202091341254812
89790001-89795000 0.9280592310699723
89795001-89800000 0.41483331756762454
89800001-89805000 0.47828054305939777
89805001-89810000 1.0642261805612503
89810001-89815000 1.144544485710658
89815001-89820000 0.7273957782298319
89820001-89825000 0.6151478710405857
89825001-89830000 0.40100321801906186
89830001-89835000 0.36924119917861026
89835001-89840000 1.6451488055807375
89840001-89845000 1.7039279455080998
89845001-89850000 0.606737822696855
89850001-89855000 0.802238777459772
89855001-89860000 0.8453028277283989
89860001-89865000 1.2621464737763244
89865001-89870000 2.0969496495792197
89870001-89875000 1.058015164924011
89875001-89880000 1.3451049583738859
89880001-89885000 1.6546767986480697
89885001-89890000 1.9704329057702865
89890001-89895000 2.138637778679455
89895001-89900000 1.9444030908346868
89900001-89905000 2.3074918682452297
89905001-89910000 1.0431585679255881
89910001-89915000 0.6923219119585972
89915001-89920000 3.6518628640817985
89920001-89925000 1.9443803576032566
89925001-89930000 0.8768606758020973
89930001-89935000 1.2204321361331214
89935001-89940000 1.2839068827365157
89940001-89945000 1.9365238088853118
89945001-89950000 2.3293780917620537
89950001-89955000 1.9954116206205719
89955001-89960000 1.920667258717208
89960001-89965000 3.701784328416032
89965001-89970000 3.2766837558842234
89970001-89975000 1.7415498945007664
89975001-89980000 2.7259294019991827
89980001-89985000 3.754867260649211
89985001-89990000 1.2967343573119647
89990001-89995000 1.1077130414310818
89995001-90000000 1.4010885008883283
90000001-90005000 2.212833302937412
90005001-90010000 1.3898327695104666
90010001-90015000 0.9887309072293514
90015001-90020000 3.0733952164368343
90020001-90025000 1.367894204873056
90025001-90030000 0.8064123551470411
90030001-90035000 1.1642219721727227
90035001-90040000 1.999060591410282
90040001-90045000 1.5104518502657625
90045001-90050000 1.1994937932607472
90050001-90055000 3.739069166179804
90055001-90060000 5.406859594450312
90060001-90065000 2.098362036080221
90065001-90070000 7.421733091631707
90070001-90075000 5.44952396270096
90075001-90080000 0.49105678535818803
90080001-90085000 0.8385224149043903
90085001-90090000 0.7533847139191355
90090001-90095000 0.6844420482418886
90095001-90100000 1.3878727489549243
90100001-90105000 1.885338197693578
90105001-90110000 4.531042487692936
90110001-90115000 2.6097236657264404
90115001-90120000 1.1094867083716038
90120001-90125000 1.14337520965628
90125001-90130000 0.7089262367140813
90130001-90135000 0.47842446800941235
90135001-90140000 0.9127728093018073
90140001-90145000 0.56162988472473
90145001-90150000 0.518967943024528
90150001-90155000 1.1010254400432449
90155001-90160000 1.3881803113241926
90160001-90165000 1.2105099877028822
90165001-90170000 1.2718977723552432
90170001-90175000 1.3198260569129494
90175001-90180000 0.9240902474852167
90180001-90185000 1.0160848168294978
90185001-90190000 0.8406206337991374
90190001-90195000 1.1500147452184
90195001-90200000 2.0612199854722517
90200001-90205000 1.0928579001272065
90205001-90210000 1.1686863884662673
90210001-90215000 4.451511996693885
90215001-90220000 4.508843276162275
90220001-90225000 0.7477821200592093
90225001-90230000 0.500147000696783
90230001-90235000 1.0774766867516439
90235001-90240000 4.368058863142045
90240001-90245000 0.9726951027691433
90245001-90250000 1.0019934736787204
90250001-90255000 1.4346445225228026
90255001-90260000 1.1065222245579602
90260001-90265000 1.0202284469665592
90265001-90270000 1.2123933990532711
90270001-90275000 2.475081485168326
90275001-90280000 0.7602261985874125
90280001-90285000 0.4754178710325876
90285001-90290000 1.6508008851490565
90290001-90295000 4.5255510220221735
90295001-90300000 1.5353158172618628
90300001-90305000 1.719687066333495
90305001-90310000 3.030028789336859
90310001-90315000 1.4029750650518462
90315001-90320000 1.166135227530371
90320001-90325000 3.267188694580382
90325001-90330000 2.3051801989281864
90330001-90335000 1.747380305392103
90335001-90340000 4.847285225256839
90340001-90345000 4.914729520128567
90345001-90350000 3.477637135964607
90350001-90355000 4.514622287728015
90355001-90360000 2.5909791695144784
90360001-90365000 2.07810653792324
90365001-90370000 2.1635868663675644
90370001-90375000 1.6251973472175936
90375001-90380000 0.9169546113919146
90380001-90385000 1.2773355127610457
90385001-90390000 3.3707276888648656
90390001-90395000 0.8688116288581288
90395001-90400000 1.2200945841764193
90400001-90405000 3.1312412210249425
90405001-90410000 1.4073918290956013
90410001-90415000 0.8847475245061732
90415001-90420000 0.9403640950492973
90420001-90425000 1.3130053697819217
90425001-90430000 1.3976267474799324
90430001-90435000 1.8968580833551565
90435001-90440000 2.586263700511794
90440001-90445000 2.1955399028495335
90445001-90450000 2.9235434877343454
90450001-90455000 3.0765040509143486
90455001-90460000 1.5838142218356162
90460001-90465000 1.306593632132732
90465001-90470000 1.106079322547608
90470001-90475000 2.3774952442791273
90475001-90480000 3.1427122895396926
90480001-90485000 0.42552657895561835
90485001-90490000 0.19174453849645437
90490001-90495000 0.16714420536881963
90495001-90500000 0.18019652681677878
90500001-90505000 0.16922554135584728
90505001-90510000 0.31762146857836854
90510001-90515000 0.5313081024052647
90515001-90520000 0.4786062868993645
90520001-90525000 0.8542478110964078
90525001-90530000 1.2321581296747912
90530001-90535000 0.7017575391288133
90535001-90540000 0.6107544862242515
90540001-90545000 0.750544537883241
90545001-90550000 0.682262858557903
90550001-90555000 0.6408338676847688
90555001-90560000 0.9382791510331318
90560001-90565000 2.214287470403613
90565001-90570000 2.347695887044636
90570001-90575000 2.7910653963178773
90575001-90580000 4.365163763079846
90580001-90585000 1.9221144109579194
90585001-90590000 1.5835773743238113
90590001-90595000 1.5539409303013498
90595001-90600000 1.0131354547601354
90600001-90605000 1.061495064360843
90605001-90610000 0.9010751952386389
90610001-90615000 1.363083687870852
90615001-90620000 3.026413935251716
90620001-90625000 2.012906105027439
90625001-90630000 2.169338107974227
90630001-90635000 4.2535882110551535
90635001-90640000 4.823528630817812
90640001-90645000 1.9769038123214997
90645001-90650000 2.282650981124105
90650001-90655000 2.3592691518046696
90655001-90660000 2.3868800837635225
90660001-90665000 1.8971330431517872
90665001-90670000 1.5159612934010667
90670001-90675000 2.7947398150387626
90675001-90680000 5.895155450421905
90680001-90685000 2.760821663177399
90685001-90690000 2.112090259410917
90690001-90695000 2.429028589887458
90695001-90700000 2.409661445224215
90700001-90705000 2.409279681346479
90705001-90710000 2.052151702926465
90710001-90715000 2.6752762559904144
90715001-90720000 2.447801419505417
90720001-90725000 1.1039687785593915
90725001-90730000 1.3854250276454894
90730001-90735000 2.7572798574590673
90735001-90740000 0.650667220747268
90740001-90745000 0.4498019942363483
90745001-90750000 1.171550902019826
90750001-90755000 2.093367938981736
90755001-90760000 0.7461140080962066
90760001-90765000 2.259708044278894
90765001-90770000 6.091905094522142
90770001-90775000 1.4915382296117732
90775001-90780000 1.4222382779044072
90780001-90785000 0.9958036525943564
90785001-90790000 1.212073213789687
90790001-90795000 2.6503245629045558
90795001-90800000 2.501943966558225
90800001-90805000 1.0336228991092307
90805001-90810000 0.6115941788693321
90810001-90815000 0.5343080743997392
90815001-90820000 1.0541852442975583
90820001-90825000 2.9306491538452613
90825001-90830000 1.216274007827364
90830001-90835000 1.5771206943032297
90835001-90840000 3.851247437678096
90840001-90845000 1.9925496059272585
90845001-90850000 1.46002414719601
90850001-90855000 1.40310625461808
90855001-90860000 1.582168239530206
90860001-90865000 1.0055897659601574
90865001-90870000 0.8008763151603043
90870001-90875000 1.14342388367853
90875001-90880000 1.8205253514731687
90880001-90885000 1.8963119084924611
90885001-90890000 2.218829516548317
90890001-90895000 1.455215815839939
90895001-90900000 0.6253218556444603
90900001-90905000 0.5667521790848509
90905001-90910000 0.5120598045256627
90910001-90915000 0.6633155075690831
90915001-90920000 0.7693804062333167
90920001-90925000 0.8661380770813685
90925001-90930000 1.8033104938378368
90930001-90935000 1.2790107948923233
90935001-90940000 1.80809809920704
90940001-90945000 1.1334430671131979
90945001-90950000 0.4262051711099653
90950001-90955000 0.631367556162688
90955001-90960000 1.417632008947178
90960001-90965000 0.7303604179870544
90965001-90970000 0.7299699810994246
90970001-90975000 1.1105837639790055
90975001-90980000 0.5346064005987344
90980001-90985000 0.7446724554913943
90985001-90990000 2.111204873124298
90990001-90995000 1.1328830586897334
90995001-91000000 0.9713525138594457
91000001-91005000 1.6344596060249472
91005001-91010000 1.3610187863413343
91010001-91015000 0.5268425004551632
91015001-91020000 0.6919993762768918
91020001-91025000 0.7275956599991829
91025001-91030000 0.3631650879404837
91030001-91035000 0.44825342011715896
91035001-91040000 0.6553927830550367
91040001-91045000 0.8164394526145697
91045001-91050000 1.4057188927987712
91050001-91055000 1.9378465834567913
91055001-91060000 1.1778525971421232
91060001-91065000 0.6842055869806459
91065001-91070000 0.8323165852531639
91070001-91075000 1.7836917625575306
91075001-91080000 1.3017058264833452
91080001-91085000 1.193206677771868
91085001-91090000 2.902271358487016
91090001-91095000 1.4093288729058868
91095001-91100000 0.4345415154123186
91100001-91105000 0.6712890581781995
91105001-91110000 0.7711299408148609
91110001-91115000 0.33475182124293645
91115001-91120000 0.3776378122101605
91120001-91125000 0.659201689622693
91125001-91130000 1.748364872973713
91130001-91135000 0.8101147129706431
91135001-91140000 0.8260393646987708
91140001-91145000 2.3245512559577692
91145001-91150000 2.1813695112608658
91150001-91155000 1.4097337489181108
91155001-91160000 1.2396885151494756
91160001-91165000 1.2737755738785541
91165001-91170000 1.9063896188162517
91170001-91175000 1.468554706099272
91175001-91180000 1.0124104900687192
91180001-91185000 1.6092719394710728
91185001-91190000 1.6291001722603133
91190001-91195000 1.562789451774275
91195001-91200000 2.256644073563166
91200001-91205000 0.7804943783337469
91205001-91210000 0.7191830280962173
91210001-91215000 3.145452622780793
91215001-91220000 0.2999049148954522
91220001-91225000 0.777153541966642
91225001-91230000 1.6415483397559458
91230001-91235000 0.43416700769499195
91235001-91240000 0.9301246483687056
91240001-91245000 1.2807822625145546
91245001-91250000 0.89095686147826
91250001-91255000 0.5761479769306966
91255001-91260000 0.28914223412497936
91260001-91265000 0.3884691364764035
91265001-91270000 1.058320011908383
91270001-91275000 0.9155499993570597
91275001-91280000 0.6669708103153836
91280001-91285000 1.8759577546859332
91285001-91290000 2.3423590662899754
91290001-91295000 0.595046251669833
91295001-91300000 1.7036298693258503
91300001-91305000 1.152389706853628
91305001-91310000 0.5371093019962316
91310001-91315000 2.4036355653145285
91315001-91320000 2.093584536347008
91320001-91325000 0.9261802756237599
91325001-91330000 0.8703884507174855
91330001-91335000 0.8245375722623709
91335001-91340000 1.0715938995723773
91340001-91345000 1.5532235142096502
91345001-91350000 1.2093585039014878
91350001-91355000 1.221093571293864
91355001-91360000 1.4489300757141597
91360001-91365000 2.1134322459394403
91365001-91370000 2.1708804142658535
91370001-91375000 1.1052608062914209
91375001-91380000 2.203222573170371
91380001-91385000 8.198040198761976
91385001-91390000 3.281173392423077
91390001-91395000 3.283021375845355
91395001-91400000 3.1536290561922735
91400001-91405000 2.29631958089574
91405001-91410000 1.5361002805043062
91410001-91415000 0.7874485956159163
91415001-91420000 0.7115756048874349
91420001-91425000 1.2567983821239737
91425001-91430000 2.018344415545959
91430001-91435000 0.9775505909741594
91435001-91440000 0.9262748931707878
91440001-91445000 8.607085221192634
91445001-91450000 1.6724093535765585
91450001-91455000 0.9675962807112043
91455001-91460000 2.142911174370287
91460001-91465000 1.2741248764983657
91465001-91470000 0.65098759400264
91470001-91475000 0.8547157813488879
91475001-91480000 1.7626777706003478
91480001-91485000 1.8934514826469606
91485001-91490000 1.4465340267576712
91490001-91495000 1.2466284751553103
91495001-91500000 2.5947751777882453
91500001-91505000 2.2742373530161233
91505001-91510000 1.2734250557292182
91510001-91515000 1.2167509718700877
91515001-91520000 0.9466269726594172
91520001-91525000 1.3709819183763798
91525001-91530000 1.0872129551346965
91530001-91535000 0.5289954824199314
91535001-91540000 0.8583181229331355
91540001-91545000 0.6920567762361599
91545001-91550000 0.4110750756712388
91550001-91555000 1.557357292261971
91555001-91560000 0.9132172724969959
91560001-91565000 0.8953148899117787
91565001-91570000 3.3183668227735534
91570001-91575000 2.132469406155035
91575001-91580000 2.785483736458174
91580001-91585000 4.012891067893843
91585001-91590000 4.421591406657853
91590001-91595000 12.759795015707198
91595001-91600000 3.6558348778471204
91600001-91605000 1.4412816667899984
91605001-91610000 2.18256937115476
91610001-91615000 4.427262349805147
91615001-91620000 0.7155185664701625
91620001-91625000 0.5582763080451437
91625001-91630000 0.3399401310698369
91630001-91635000 0.17500576192011694
91635001-91640000 0.8717285463041571
91640001-91645000 1.80726394578992
91645001-91650000 1.3589108765473372
91650001-91655000 2.894308074302436
91655001-91660000 1.2115335134626681
91660001-91665000 1.1960719246658191
91665001-91670000 2.265929680083454
91670001-91675000 2.188799615426689
91675001-91680000 1.1924892918925645
91680001-91685000 1.28313783819391
91685001-91690000 1.7144444670926289
91690001-91695000 1.6018818639706325
91695001-91700000 2.4464299436867374
91700001-91705000 2.5340843478841473
91705001-91710000 1.2557550680020324
91710001-91715000 1.1440167777277237
91715001-91720000 3.7138818641701206
91720001-91725000 1.2753636493652272
91725001-91730000 1.0512895068837387
91730001-91735000 2.0247283428295253
91735001-91740000 1.2358498100809112
91740001-91745000 2.016001270885633
91745001-91750000 2.367181234611375
91750001-91755000 0.8769879758534014
91755001-91760000 0.6587361781230063
91760001-91765000 1.1538483752184572
91765001-91770000 1.3996559981676904
91770001-91775000 0.9028258249896689
91775001-91780000 1.3995268939365861
91780001-91785000 1.67997802787287
91785001-91790000 0.9405014639369863
91790001-91795000 1.2550397425186046
91795001-91800000 2.2091010662989725
91800001-91805000 1.4851112297410864
91805001-91810000 1.7804156113360545
91810001-91815000 4.774600295402958
91815001-91820000 2.1725572504382695
91820001-91825000 2.0920686508841873
91825001-91830000 1.4133607580584324
91830001-91835000 0.8405781560370502
91835001-91840000 1.0217186343602862
91840001-91845000 0.9776495269328899
91845001-91850000 1.3268234389788276
91850001-91855000 1.0661242715442143
91855001-91860000 0.5632513195432957
91860001-91865000 0.27410443163550524
91865001-91870000 0.526538034326532
91870001-91875000 1.997239819130439
91875001-91880000 0.8589473545634752
91880001-91885000 1.6684745922821058
91885001-91890000 1.6421067288156144
91890001-91895000 0.8732610756753713
91895001-91900000 1.3948592084763929
91900001-91905000 2.4845950402730343
91905001-91910000 2.996540005022356
91910001-91915000 1.7697528829533893
91915001-91920000 3.1315280455552355
91920001-91925000 2.901617755515033
91925001-91930000 1.3330379685777887
91930001-91935000 2.334189873004183
91935001-91940000 1.8207052649886122
91940001-91945000 1.2194854822675134
91945001-91950000 2.283859360466447
91950001-91955000 2.7307295564483716
91955001-91960000 1.697778783158113
91960001-91965000 1.950700840337041
91965001-91970000 1.675306801310595
91970001-91975000 1.7897754885194492
91975001-91980000 2.4588850333027916
91980001-91985000 1.0471184227801624
91985001-91990000 0.8792387535358773
91990001-91995000 1.4062185607038558
91995001-92000000 1.9513151915167055
92000001-92005000 2.7870384372597266
92005001-92010000 6.40825479894654
92010001-92015000 9.995162874450585
92015001-92020000 2.149522571370634
92020001-92025000 3.169713316115595
92025001-92030000 3.5904751969532853
92030001-92035000 1.8079904362528676
92035001-92040000 2.1873840416357297
92040001-92045000 2.7578765087091783
92045001-92050000 2.0456671225784233
92050001-92055000 2.0746357747361155
92055001-92060000 4.862665834880218
92060001-92065000 1.9550090025636297
92065001-92070000 1.4433340578587235
92070001-92075000 2.070387825301947
92075001-92080000 2.53842262818102
92080001-92085000 1.9431631731567456
92085001-92090000 3.06168299555604
92090001-92095000 9.541144250656643
92095001-92100000 1.8223658453165628
92100001-92105000 1.8448429434314164
92105001-92110000 1.8672370498667177
92110001-92115000 1.4305550870912316
92115001-92120000 1.8516079658782976
92120001-92125000 1.7423360262428222
92125001-92130000 1.305699192307104
92130001-92135000 1.4214431023703507
92135001-92140000 1.5959917869923004
92140001-92145000 1.3769850724460047
92145001-92150000 2.5934202169486915
92150001-92155000 3.238367863655977
92155001-92160000 1.3014801247401167
92160001-92165000 3.835271474343083
92165001-92170000 4.392282821597983
92170001-92175000 1.1607683178198591
92175001-92180000 1.0677123559683968
92180001-92185000 0.739379793765953
92185001-92190000 0.7151166826517323
92190001-92195000 1.833706031852832
92195001-92200000 2.0125767970025787
92200001-92205000 0.9921897533215018
92205001-92210000 1.6067064850958743
92210001-92215000 1.536232392020944
92215001-92220000 1.614323699981529
92220001-92225000 1.4115263560273585
92225001-92230000 0.8427258631828317
92230001-92235000 6.352722195191676
92235001-92240000 4.0352735774226325
92240001-92245000 1.593917178294808
92245001-92250000 1.97630547035374
92250001-92255000 1.9157797564407928
92255001-92260000 2.063846974994312
92260001-92265000 2.0234515740910495
92265001-92270000 1.2059741218343862
92270001-92275000 1.2832756198341977
92275001-92280000 2.5443186787370173
92280001-92285000 1.5627094182415393
92285001-92290000 1.6702947887078021
92290001-92295000 4.3411062598776144
92295001-92300000 2.723161758111496
92300001-92305000 1.535031779574524
92305001-92310000 1.071231350847838
92310001-92315000 0.7033919952995333
92315001-92320000 0.7422879106880014
92320001-92325000 5.899394979085461
92325001-92330000 2.489856389528832
92330001-92335000 0.6546279214536115
92335001-92340000 0.3928892501427731
92340001-92345000 0.37839587601921
92345001-92350000 2.8795848506132002
92350001-92355000 1.5281184537333867
92355001-92360000 0.3156114042220519
92360001-92365000 0.2568232326343578
92365001-92370000 0.8586817298526371
92370001-92375000 0.3859920875800918
92375001-92380000 0.1344382652578451
92380001-92385000 0.5253507071693863
92385001-92390000 1.884329478392901
92390001-92395000 1.8174026660021403
92395001-92400000 1.8982775571276107
92400001-92405000 0.8919236352899559
92405001-92410000 1.3644056708827732
92410001-92415000 2.3481496486883255
92415001-92420000 1.9748428688867852
92420001-92425000 2.2215034489908922
92425001-92430000 2.033189911649067
92430001-92435000 1.483067912557611
92435001-92440000 1.1985341515606531
92440001-92445000 1.2567468180572192
92445001-92450000 2.142276305770348
92450001-92455000 1.313675131993702
92455001-92460000 0.7947773324652446
92460001-92465000 1.4123432979228847
92465001-92470000 1.1966648905214754
92470001-92475000 1.2122161887404468
92475001-92480000 2.971241990232027
92480001-92485000 1.3173763408143062
92485001-92490000 1.2942566706309662
92490001-92495000 1.7207968323438154
92495001-92500000 2.62378105946458
92500001-92505000 2.8006267836417504
92505001-92510000 1.213700893606324
92510001-92515000 1.4805477627082255
92515001-92520000 1.748164997909503
92520001-92525000 1.3714450907173776
92525001-92530000 2.876584556780175
92530001-92535000 2.8176684192989003
92535001-92540000 1.8270276615159857
92540001-92545000 5.145937106999945
92545001-92550000 3.787494384079258
92550001-92555000 1.6019810831742978
92555001-92560000 1.9726098320513192
92560001-92565000 2.150168891787331
92565001-92570000 1.5178988310647472
92570001-92575000 2.9414279290733085
92575001-92580000 10.284822867686373
92580001-92585000 1.6410313425336396
92585001-92590000 1.4487000576089026
92590001-92595000 1.5381325494815605
92595001-92600000 1.3222103886531085
92600001-92605000 1.3718306465682575
92605001-92610000 1.5358277048306834
92610001-92615000 1.1578769636928963
92615001-92620000 1.150809102963009
92620001-92625000 1.5285148809835127
92625001-92630000 1.4234712809132817
92630001-92635000 1.8474223093184574
92635001-92640000 1.5124073664851683
92640001-92645000 1.6055479632454557
92645001-92650000 1.7936160369399714
92650001-92655000 1.8953017849293607
92655001-92660000 2.1227557072712644
92660001-92665000 1.3793231689059464
92665001-92670000 3.8265458371515457
92670001-92675000 5.244853351228178
92675001-92680000 1.2989772313195203
92680001-92685000 1.9749495206574377
92685001-92690000 2.57963925757796
92690001-92695000 2.401863357280495
92695001-92700000 2.0561258496924686
92700001-92705000 1.9720166628555353
92705001-92710000 2.4300041077339856
92710001-92715000 1.5914680398267396
92715001-92720000 1.5901672066898034
92720001-92725000 2.1191930883791317
92725001-92730000 2.0689924541182516
92730001-92735000 4.062415529811647
92735001-92740000 2.0830283482447465
92740001-92745000 1.1703077748457251
92745001-92750000 1.5869925655550874
92750001-92755000 1.2707776658443513
92755001-92760000 1.2888691856396866
92760001-92765000 1.6425957834177785
92765001-92770000 1.2196471066822345
92770001-92775000 1.3324314998569622
92775001-92780000 0.7821080175553056
92780001-92785000 0.5125763155987577
92785001-92790000 0.8874900312232417
92790001-92795000 1.3768820972466331
92795001-92800000 1.409257073590802
92800001-92805000 1.6576554328345916
92805001-92810000 2.7759880366970395
92810001-92815000 2.324829373781941
92815001-92820000 1.3510671253892133
92820001-92825000 1.6031571210960545
92825001-92830000 1.9295456461006844
92830001-92835000 1.147700287040537
92835001-92840000 1.2448886153391348
92840001-92845000 1.2855503048468515
92845001-92850000 0.9997601572693614
92850001-92855000 1.1845444513652992
92855001-92860000 1.8170765646555729
92860001-92865000 3.621634757824383
92865001-92870000 3.4567352169844696
92870001-92875000 2.076567750016318
92875001-92880000 2.5380955742278104
92880001-92885000 5.565042930812371
92885001-92890000 1.6602144789966022
92890001-92895000 1.4668590644300108
92895001-92900000 1.6307507148352478
92900001-92905000 1.2698762540573865
92905001-92910000 2.8979642714410043
92910001-92915000 1.8783939797433113
92915001-92920000 1.1816321386708957
92920001-92925000 3.282204556985803
92925001-92930000 0.8208480769088043
92930001-92935000 0.45694335833408345
92935001-92940000 2.3411989520307266
92940001-92945000 1.630380788540789
92945001-92950000 1.4308585020607123
92950001-92955000 3.6047709450916043
92955001-92960000 0.8888023976570145
92960001-92965000 0.6869392199275655
92965001-92970000 0.8940557766344595
92970001-92975000 1.4578999423122483
92975001-92980000 2.5666974035239583
92980001-92985000 2.3475839311131383
92985001-92990000 1.3190198831346605
92990001-92995000 3.656215189226413
92995001-93000000 6.090499037244378
93000001-93005000 1.4577430269590903
93005001-93010000 1.5681770995377722
93010001-93015000 2.4512846602162135
93015001-93020000 2.9968931259593994
93020001-93025000 1.6892801446270285
93025001-93030000 1.834708494304445
93030001-93035000 1.9164403243416646
93035001-93040000 1.0519275037257991
93040001-93045000 3.206230425016111
93045001-93050000 5.699584548370092
93050001-93055000 1.9684182124679077
93055001-93060000 3.7640329593431465
93060001-93065000 2.446917557942429
93065001-93070000 3.184189746567498
93070001-93075000 2.4273846226172306
93075001-93080000 0.6170913443676577
93080001-93085000 0.9226240900845459
93085001-93090000 1.6791313205259444
93090001-93095000 0.8504033513478526
93095001-93100000 0.6221675438774806
93100001-93105000 4.7725279046089835
93105001-93110000 4.104061883582135
93110001-93115000 1.2982434342400828
93115001-93120000 1.725474100736922
93120001-93125000 2.0510522849238164
93125001-93130000 1.4821688262714676
93130001-93135000 1.4169765285988931
93135001-93140000 1.3233675155158566
93140001-93145000 1.1740129164145563
93145001-93150000 1.8714955059492822
93150001-93155000 2.0379264316279073
93155001-93160000 2.0393006406504073
93160001-93165000 2.987157621272615
93165001-93170000 2.4034735696758815
93170001-93175000 4.435909371396949
93175001-93180000 1.6959196292533267
93180001-93185000 0.4022311657850317
93185001-93190000 0.9601495666572472
93190001-93195000 2.0793781034902574
93195001-93200000 1.3271807160585254
93200001-93205000 1.3414436898524467
93205001-93210000 3.4911400113274045
93210001-93215000 2.2362057746505193
93215001-93220000 1.1382084870422773
93220001-93225000 1.8444995180006754
93225001-93230000 1.9392424968389101
93230001-93235000 1.0335069946523885
93235001-93240000 0.7023985985549287
93240001-93245000 1.1534621575330577
93245001-93250000 3.416498935757053
93250001-93255000 1.9467998225205776
93255001-93260000 1.854037348430779
93260001-93265000 2.3770277968181333
93265001-93270000 2.6436918025958067
93270001-93275000 1.7697249043465464
93275001-93280000 2.0570126794925416
93280001-93285000 3.9139777471335093
93285001-93290000 1.9032834060069226
93290001-93295000 2.6667625393881336
93295001-93300000 2.605226955210243
93300001-93305000 1.4427399815708086
93305001-93310000 2.5342496255664773
93310001-93315000 2.3987705318430512
93315001-93320000 2.3130662827821697
93320001-93325000 4.459818512286464
93325001-93330000 5.128125884442012
93330001-93335000 2.9602829431395468
93335001-93340000 1.587180982242022
93340001-93345000 0.5049545803174097
93345001-93350000 0.3588563529027983
93350001-93355000 0.698643856624031
93355001-93360000 0.4714273315028559
93360001-93365000 1.3069461494360888
93365001-93370000 2.803174132768811
93370001-93375000 1.4055097323855679
93375001-93380000 2.686603549865483
93380001-93385000 1.7555386227967769
93385001-93390000 1.3206736736585896
93390001-93395000 2.9061434382135163
93395001-93400000 3.0335764902814604
93400001-93405000 1.1719012305851155
93405001-93410000 1.4341613423222492
93410001-93415000 1.4886501339328961
93415001-93420000 1.4233896392764407
93420001-93425000 2.460329109329936
93425001-93430000 1.4235254756162252
93430001-93435000 0.9554928667223505
93435001-93440000 0.9893838105197013
93440001-93445000 1.2451315495512556
93445001-93450000 1.0323952176548465
93450001-93455000 1.2862848699200435
93455001-93460000 2.614439959351509
93460001-93465000 1.303221683109601
93465001-93470000 0.7375232654110251
93470001-93475000 0.8481581117657582
93475001-93480000 1.4492462658293517
93480001-93485000 1.1714714120799288
93485001-93490000 0.882210123459031
93490001-93495000 1.3406608013773285
93495001-93500000 1.920734801920192
93500001-93505000 1.067268872176036
93505001-93510000 0.8449096867270608
93510001-93515000 0.8085844100644679
93515001-93520000 1.187851322125786
93520001-93525000 1.5503825180527417
93525001-93530000 0.9326215356519016
93530001-93535000 1.3034869011059724
93535001-93540000 1.2073502242398966
93540001-93545000 0.829784535337966
93545001-93550000 1.592205395743311
93550001-93555000 2.1745067634405046
93555001-93560000 2.0703944944651345
93560001-93565000 5.307451391429107
93565001-93570000 3.6555190326490496
93570001-93575000 2.864111717520694
93575001-93580000 5.231861006895618
93580001-93585000 5.66412772223989
93585001-93590000 7.584227346802193
93590001-93595000 7.554781944717925
93595001-93600000 6.971979195094229
93600001-93605000 6.616924098767376
93605001-93610000 3.2730264480025952
93610001-93615000 2.2741723533504463
93615001-93620000 2.275783521107783
93620001-93625000 3.82334278885917
93625001-93630000 3.002382166790083
93630001-93635000 1.5540673421299331
93635001-93640000 0.9438028817562822
93640001-93645000 0.6734025934903675
93645001-93650000 0.7195422656107444
93650001-93655000 12.507297058839121
93655001-93660000 5.343429119449719
93660001-93665000 1.8042410140444218
93665001-93670000 3.3452585050831574
93670001-93675000 3.660704401579353
93675001-93680000 1.9307100525013356
93680001-93685000 2.067271100252967
93685001-93690000 4.884670294037827
93690001-93695000 5.962526915488952
93695001-93700000 2.4825122311990486
93700001-93705000 3.2077368314909878
93705001-93710000 6.438527312724649
93710001-93715000 1.9692424730803924
93715001-93720000 2.655188922996308
93720001-93725000 5.600598645064019
93725001-93730000 4.509763390921991
93730001-93735000 4.983038209415909
93735001-93740000 1.8860441327190502
93740001-93745000 1.2312925188745147
93745001-93750000 1.4699244350717444
93750001-93755000 1.4753713031598576
93755001-93760000 3.197642339944978
93760001-93765000 2.8905964622423452
93765001-93770000 1.6442145963985704
93770001-93775000 2.3560452055162613
93775001-93780000 4.582174239779066
93780001-93785000 7.614967689613153
93785001-93790000 3.1211137460436573
93790001-93795000 4.716378313646916
93795001-93800000 8.50189441117972
93800001-93805000 6.387633842579548
93805001-93810000 7.421379181281571
93810001-93815000 3.5008194288046988
93815001-93820000 4.714523131363034
93820001-93825000 5.525773448716037
93825001-93830000 2.342473558447152
93830001-93835000 2.3628180418905576
93835001-93840000 2.2482984918915103
93840001-93845000 2.377885027331981
93845001-93850000 14.13420225461707
93850001-93855000 4.049476823010725
93855001-93860000 1.8429367796572473
93860001-93865000 5.26862010420465
93865001-93870000 6.449675607824785
93870001-93875000 1.8670157277476027
93875001-93880000 1.6105642113939957
93880001-93885000 2.021056085808679
93885001-93890000 6.300942127050796
93890001-93895000 3.7494988097736037
93895001-93900000 1.9205018866761292
93900001-93905000 2.608476245775725
93905001-93910000 4.3043141625103205
93910001-93915000 3.2255932597267964
93915001-93920000 1.3815840493258331
93920001-93925000 4.001729353535115
93925001-93930000 10.273731566761143
93930001-93935000 1.5605747021347853
93935001-93940000 1.5754266294598418
93940001-93945000 1.5370227515031543
93945001-93950000 1.8569477139912292
93950001-93955000 3.039506756436368
93955001-93960000 1.5380241660729637
93960001-93965000 1.8234368569327841
93965001-93970000 2.610119731298274
93970001-93975000 1.5915777145757457
93975001-93980000 2.28893087369112
93980001-93985000 2.2150534632344114
93985001-93990000 2.743556328943132
93990001-93995000 6.351984925106254
93995001-94000000 2.4714427637625067
94000001-94005000 1.5526185671275008
94005001-94010000 1.7332503386799232
94010001-94015000 2.5845588275380114
94015001-94020000 4.572824271791417
94020001-94025000 4.913365023712946
94025001-94030000 1.3834506433757676
94030001-94035000 1.1515812341835938
94035001-94040000 1.8295469233905726
94040001-94045000 1.1311733033512696
94045001-94050000 1.2939357196367607
94050001-94055000 0.651020067508989
94055001-94060000 0.1702134361691014
94060001-94065000 0.6594947028074489
94065001-94070000 3.9216261928420817
94070001-94075000 0.5526299921481292
94075001-94080000 0.8297170926003287
94080001-94085000 1.0368801356523654
94085001-94090000 0.5896924873696942
94090001-94095000 2.889312414094437
94095001-94100000 5.529375248826843
94100001-94105000 0.7584873061560892
94105001-94110000 1.5537668324009692
94110001-94115000 1.7904652192044148
94115001-94120000 0.7825803072807171
94120001-94125000 2.958914609275507
94125001-94130000 5.362951049364254
94130001-94135000 0.7113029389635044
94135001-94140000 0.7363745883106712
94140001-94145000 1.0716716894221057
94145001-94150000 1.6496551748368316
94150001-94155000 2.337900270941807
94155001-94160000 2.8821852798925183
94160001-94165000 2.7107672741293682
94165001-94170000 1.4112093609164025
94170001-94175000 0.696728442613613
94175001-94180000 0.6010274295071641
94180001-94185000 0.8918682044704822
94185001-94190000 1.7134630584037975
94190001-94195000 5.205739134521528
94195001-94200000 4.130302861643795
94200001-94205000 5.06962705050792
94205001-94210000 3.3641319483549554
94210001-94215000 2.0042751635839466
94215001-94220000 6.892177457331685
94220001-94225000 2.5291285750455588
94225001-94230000 1.3142886463975967
94230001-94235000 1.3835645825828122
94235001-94240000 0.8460706844734333
94240001-94245000 1.2890458761196062
94245001-94250000 2.1888798177269573
94250001-94255000 1.4405263985567025
94255001-94260000 1.3042300976881709
94260001-94265000 1.1440081734356187
94265001-94270000 1.6824847957093962
94270001-94275000 1.38680416056671
94275001-94280000 1.0413425971851433
94280001-94285000 1.1046450598214406
94285001-94290000 1.679484466016115
94290001-94295000 1.9032142234664682
94295001-94300000 1.416997002269918
94300001-94305000 1.7786664195507684
94305001-94310000 2.510396613055056
94310001-94315000 1.5410618874052817
94315001-94320000 1.3570982160228087
94320001-94325000 2.0765919423647614
94325001-94330000 2.3107244899205264
94330001-94335000 1.9354530169238882
94335001-94340000 1.5824824557554356
94340001-94345000 1.8834937656722424
94345001-94350000 2.2482410435162103
94350001-94355000 2.4957973041033283
94355001-94360000 1.5015786654629093
94360001-94365000 1.2792678988838784
94365001-94370000 2.962531619522756
94370001-94375000 3.458327097104738
94375001-94380000 0.512848182203403
94380001-94385000 0.18870388239538188
94385001-94390000 0.5148620418481956
94390001-94395000 0.557293856711128
94395001-94400000 0.2507038567628155
94400001-94405000 0.376243639235023
94405001-94410000 0.4897800326174469
94410001-94415000 1.1284424586597432
94415001-94420000 3.052391856408529
94420001-94425000 0.40978854078133536
94425001-94430000 0.5060088467748848
94430001-94435000 0.408883074431662
94435001-94440000 0.21056295198734118
94440001-94445000 1.656940634157861
94445001-94450000 0.7003365914333705
94450001-94455000 0.33192317537197213
94455001-94460000 0.9875149758579064
94460001-94465000 0.43869007383812697
94465001-94470000 0.2655516306570885
94470001-94475000 0.26819843974755797
94475001-94480000 1.0587447847753928
94480001-94485000 1.7144275681233196
94485001-94490000 1.0877800047804822
94490001-94495000 1.6130945848037166
94495001-94500000 1.2904505889353137
94500001-94505000 2.8193503772372437
94505001-94510000 5.8442929565899595
94510001-94515000 1.2116108004606039
94515001-94520000 1.1644553634986048
94520001-94525000 1.7134693136693167
94525001-94530000 1.3875737195773077
94530001-94535000 1.0467393756412213
94535001-94540000 1.1808780569967248
94540001-94545000 1.759119524006258
94545001-94550000 2.912455226746218
94550001-94555000 2.178644243805588
94555001-94560000 2.0623232408813337
94560001-94565000 1.658173290391631
94565001-94570000 1.6125098788157668
94570001-94575000 3.4438791322236946
94575001-94580000 4.739691543131608
94580001-94585000 1.428366102635067
94585001-94590000 1.1862355652145578
94590001-94595000 1.5512305063622402
94595001-94600000 1.0586743306649893
94600001-94605000 0.8218276174053218
94605001-94610000 0.7432492169502898
94610001-94615000 1.24477681698958
94615001-94620000 2.5061483121537056
94620001-94625000 9.907410145199256
94625001-94630000 3.6671701924423212
94630001-94635000 1.474583982897326
94635001-94640000 1.4791080383645456
94640001-94645000 1.1615022163137028
94645001-94650000 4.350648408981853
94650001-94655000 2.7494185542416134
94655001-94660000 1.177763423801841
94660001-94665000 2.888834332078826
94665001-94670000 2.42737841631485
94670001-94675000 1.9511808797593881
94675001-94680000 2.4743853461120167
94680001-94685000 1.3645351739793357
94685001-94690000 1.598269217314956
94690001-94695000 0.5482658160934694
94695001-94700000 0.582214716802059
94700001-94705000 2.5043175002082108
94705001-94710000 1.8869078991569253
94710001-94715000 2.7276972119350367
94715001-94720000 3.516401474194001
94720001-94725000 3.9496822327626084
94725001-94730000 8.472016490577063
94730001-94735000 2.9317318875628655
94735001-94740000 1.8846941633845113
94740001-94745000 1.5856367366367121
94745001-94750000 3.4597503662613103
94750001-94755000 2.3805321633077456
94755001-94760000 0.892114020235675
94760001-94765000 1.1698045146633462
94765001-94770000 9.234029146309918
94770001-94775000 4.838074460022567
94775001-94780000 0.9202123752354823
94780001-94785000 1.7103331048347672
94785001-94790000 2.580225366161471
94790001-94795000 1.1629376828788291
94795001-94800000 1.4187084544456152
94800001-94805000 3.5915169783814185
94805001-94810000 1.8264197860707514
94810001-94815000 2.55483247210116
94815001-94820000 7.420116802978969
94820001-94825000 1.4846784454779829
94825001-94830000 2.1766661752240886
94830001-94835000 4.940842531854313
94835001-94840000 1.6345834590020683
94840001-94845000 2.4291682295973813
94845001-94850000 2.401594781904678
94850001-94855000 3.2638726785657908
94855001-94860000 7.6074559153238015
94860001-94865000 2.9878344163982615
94865001-94870000 5.521131790922796
94870001-94875000 3.6244045116457433
94875001-94880000 1.7253814554448366
94880001-94885000 1.8869556865176178
94885001-94890000 2.5874153908405915
94890001-94895000 2.376274804014561
94895001-94900000 1.3332065806824445
94900001-94905000 3.562177710321747
94905001-94910000 2.643067445668052
94910001-94915000 0.8491395883868338
94915001-94920000 1.16502365627621
94920001-94925000 3.784854492413699
94925001-94930000 7.758913703689256
94930001-94935000 3.2540151381776954
94935001-94940000 1.8764896616593176
94940001-94945000 1.363584227640089
94945001-94950000 1.9230753761086508
94950001-94955000 5.130191574525382
94955001-94960000 2.3112356390354565
94960001-94965000 0.9930198136516646
94965001-94970000 1.0935200215974579
94970001-94975000 1.5670748116890303
94975001-94980000 1.6778199921106258
94980001-94985000 1.3861756680028348
94985001-94990000 1.235471337357877
94990001-94995000 0.8639093748851527
94995001-95000000 3.233048694435238
95000001-95005000 4.051915333912118
95005001-95010000 1.5641847805155709
95010001-95015000 2.8907790705617558
95015001-95020000 1.9143423955949872
95020001-95025000 1.4153277671065398
95025001-95030000 1.4049257927460634
95030001-95035000 1.034468303946494
95035001-95040000 0.7021227893732848
95040001-95045000 1.6265197259021082
95045001-95050000 3.3208280240852703
95050001-95055000 0.904749916126383
95055001-95060000 1.0688640601495285
95060001-95065000 1.8963369855977414
95065001-95070000 2.397094938037336
95070001-95075000 2.02798089308773
95075001-95080000 1.4319465878827289
95080001-95085000 1.1003089036625167
95085001-95090000 0.9791413126120083
95090001-95095000 0.9851182041041456
95095001-95100000 3.3763467504935876
95100001-95105000 3.469295775681856
95105001-95110000 1.2226871409310691
95110001-95115000 2.298102284556311
95115001-95120000 2.6365178902045483
95120001-95125000 1.9153116425560381
95125001-95130000 1.8786463748843123
95130001-95135000 0.9683042309330382
95135001-95140000 0.9642046741685734
95140001-95145000 1.448571168193457
95145001-95150000 1.3322539096209758
95150001-95155000 3.4190820761408514
95155001-95160000 3.2785331720348125
95160001-95165000 1.3273665232920515
95165001-95170000 1.1858076047715376
95170001-95175000 1.1733709217920667
95175001-95180000 1.0903627091256907
95180001-95185000 0.49041112251823193
95185001-95190000 0.5181807672348346
95190001-95195000 1.5606782995457258
95195001-95200000 2.0862360583338315
95200001-95205000 1.7143584748916818
95205001-95210000 9.099267702015336
95210001-95215000 8.78049373645159
95215001-95220000 2.0793011318424606
95220001-95225000 0.9265973192190733
95225001-95230000 0.6283692166294632
95230001-95235000 1.305659776292547
95235001-95240000 3.1269411171831107
95240001-95245000 4.287554196778757
95245001-95250000 2.8122180941063766
95250001-95255000 1.556622931134455
95255001-95260000 1.5576426428485195
95260001-95265000 1.759037829979037
95265001-95270000 1.6908934319494495
95270001-95275000 1.5919325904950525
95275001-95280000 2.3182443785270492
95280001-95285000 5.986291785185664
95285001-95290000 1.9784146588619838
95290001-95295000 0.9840625315275321
95295001-95300000 1.02049498554576
95300001-95305000 1.4793310645065543
95305001-95310000 2.4682084164585762
95310001-95315000 2.7875755172112466
95315001-95320000 1.4387567199809614
95320001-95325000 1.2406688451198202
95325001-95330000 1.201233576576965
95330001-95335000 1.1076868527662134
95335001-95340000 1.7206871940009167
95340001-95345000 0.6992725143520021
95345001-95350000 0.6215919538967075
95350001-95355000 0.4639857760799944
95355001-95360000 0.5191067367856181
95360001-95365000 3.0142166684406106
95365001-95370000 1.1810051918906381
95370001-95375000 1.2006398688359465
95375001-95380000 1.451537241165872
95380001-95385000 1.136176699550936
95385001-95390000 3.232952956361531
95390001-95395000 2.2977717178418486
95395001-95400000 2.323304228694528
95400001-95405000 1.560331688135321
95405001-95410000 0.5948273150279427
95410001-95415000 0.8121625854021716
95415001-95420000 0.7457677674315011
95420001-95425000 0.8065905095131469
95425001-95430000 0.8739278355056609
95430001-95435000 0.653959516352326
95435001-95440000 0.750359001201559
95440001-95445000 0.8872624686477735
95445001-95450000 1.0027042409521951
95450001-95455000 2.0475555462762927
95455001-95460000 1.7627671342837086
95460001-95465000 0.8933494599172366
95465001-95470000 2.048215900775672
95470001-95475000 1.4643867365635155
95475001-95480000 0.6836727184540221
95480001-95485000 0.8493699117551476
95485001-95490000 0.6906294800908231
95490001-95495000 0.8062390812746011
95495001-95500000 1.2799676388053087
95500001-95505000 0.9946454918741633
95505001-95510000 1.1469483254700208
95510001-95515000 2.569227181999691
95515001-95520000 1.454594004238599
95520001-95525000 0.9168507246559854
95525001-95530000 0.5779612133036298
95530001-95535000 0.8953026282817417
95535001-95540000 8.216326229327121
95540001-95545000 1.51754661630526
95545001-95550000 0.8523598237216391
95550001-95555000 0.8222571781557548
95555001-95560000 1.0563874382220626
95560001-95565000 0.749466254803196
95565001-95570000 0.6910275220643072
95570001-95575000 1.398010019976628
95575001-95580000 5.473098245347724
95580001-95585000 1.3474648432572518
95585001-95590000 1.0334520934280884
95590001-95595000 1.8794021247918509
95595001-95600000 0.7519727644607818
95600001-95605000 0.841639306095148
95605001-95610000 1.2380379738271141
95610001-95615000 1.2711767412573114
95615001-95620000 0.9293367170944961
95620001-95625000 0.9947617484820899
95625001-95630000 2.2467563784487825
95630001-95635000 2.074017125691844
95635001-95640000 1.8556919623571677
95640001-95645000 1.106183718590114
95645001-95650000 1.3806722069748687
95650001-95655000 1.9769116881872033
95655001-95660000 3.1097927213173486
95660001-95665000 7.70480729636079
95665001-95670000 2.0248970454066533
95670001-95675000 1.964768474327216
95675001-95680000 2.489888707090533
95680001-95685000 0.8704402732056555
95685001-95690000 0.9893239754626322
95690001-95695000 1.278570748461328
95695001-95700000 0.8593749989079851
95700001-95705000 1.7369217468426363
95705001-95710000 1.3190218699412457
95710001-95715000 0.7362821176049226
95715001-95720000 1.0145674726529665
95720001-95725000 6.2545207578352
95725001-95730000 1.0495697240033386
95730001-95735000 0.43713282195798947
95735001-95740000 1.7940235684883712
95740001-95745000 2.1891354380953008
95745001-95750000 0.22158379573300757
95750001-95755000 0.4195001446182302
95755001-95760000 0.582556914768811
95760001-95765000 0.43457600107961336
95765001-95770000 0.5210027517508903
95770001-95775000 0.5447973565529471
95775001-95780000 1.3005143867052744
95780001-95785000 2.371739904551908
95785001-95790000 0.6323386877078233
95790001-95795000 0.5678243401527231
95795001-95800000 3.0093746279546023
95800001-95805000 1.2963951085502288
95805001-95810000 0.8272160241656455
95810001-95815000 0.8188825372118542
95815001-95820000 0.8575697842685929
95820001-95825000 1.153301588113833
95825001-95830000 3.983162394081799
95830001-95835000 5.272442880241173
95835001-95840000 0.5213329432957375
95840001-95845000 0.9494169819057876
95845001-95850000 2.643070737411561
95850001-95855000 2.661493504788571
95855001-95860000 1.5427865464304047
95860001-95865000 1.3498264435726206
95865001-95870000 3.695603285428912
95870001-95875000 2.194839750417289
95875001-95880000 1.411455056676161
95880001-95885000 1.8056538178784989
95885001-95890000 1.7212838638920185
95890001-95895000 1.028133873790623
95895001-95900000 1.2697699394522353
95900001-95905000 1.187641608079099
95905001-95910000 1.4437082384215487
95910001-95915000 3.7474101383922362
95915001-95920000 0.8104692686294145
95920001-95925000 1.2264557528718238
95925001-95930000 5.3854974980227075
95930001-95935000 1.0199076763481556
95935001-95940000 1.0997585644872132
95940001-95945000 1.655953358404024
95945001-95950000 2.39615381650297
95950001-95955000 1.8636076397968153
95955001-95960000 1.0819722728726158
95960001-95965000 1.4165798334941295
95965001-95970000 1.0206250725199764
95970001-95975000 1.2985501649702533
95975001-95980000 1.0526123326476677
95980001-95985000 0.9199367826582909
95985001-95990000 0.8137798481009234
95990001-95995000 1.889192939510441
95995001-96000000 8.6502414985931
96000001-96005000 1.3430556434661909
96005001-96010000 1.2021415852735045
96010001-96015000 2.312411522688787
96015001-96020000 2.0355573661639204
96020001-96025000 0.701059460212775
96025001-96030000 0.7310218585364131
96030001-96035000 1.9996945373383557
96035001-96040000 2.857675764885807
96040001-96045000 1.4899674074041849
96045001-96050000 3.1212886740623005
96050001-96055000 3.873535820840295
96055001-96060000 0.727425906038329
96060001-96065000 0.8988884413716948
96065001-96070000 1.4365158405090523
96070001-96075000 1.4763445055013695
96075001-96080000 3.0407449540678466
96080001-96085000 2.3087598622819763
96085001-96090000 2.431436455615317
96090001-96095000 5.21988731768398
96095001-96100000 5.285963126380902
96100001-96105000 3.3860323562664756
96105001-96110000 0.8830640563321781
96110001-96115000 0.4242722957758353
96115001-96120000 1.159526451332375
96120001-96125000 0.9089192173325782
96125001-96130000 0.5648508070032984
96130001-96135000 0.792666607550991
96135001-96140000 1.8902863971067367
96140001-96145000 5.043240873387198
96145001-96150000 1.5608798383256173
96150001-96155000 1.3950985409033718
96155001-96160000 0.784714499311573
96160001-96165000 0.557006738072174
96165001-96170000 0.8270015507808548
96170001-96175000 1.0874286768951917
96175001-96180000 2.0820284453215083
96180001-96185000 5.581230020237744
96185001-96190000 3.258711965065332
96190001-96195000 1.715537888425154
96195001-96200000 1.1122584483882205
96200001-96205000 0.6906291661002883
96205001-96210000 0.7078064040303669
96210001-96215000 1.156450055962827
96215001-96220000 3.4408946051090066
96220001-96225000 0.9490975855978537
96225001-96230000 0.7148711639981497
96230001-96235000 1.2394962913057301
96235001-96240000 0.8682160101865449
96240001-96245000 0.6390040238762633
96245001-96250000 0.4923547666677245
96250001-96255000 0.5778227321360854
96255001-96260000 1.5859127919970064
96260001-96265000 1.2439375614278514
96265001-96270000 1.2617303961834372
96270001-96275000 0.827446036763711
96275001-96280000 0.39765115508030136
96280001-96285000 1.2234005095107463
96285001-96290000 0.7614251288067209
96290001-96295000 0.5011614774177445
96295001-96300000 1.2441942775434545
96300001-96305000 1.5321475459468918
96305001-96310000 0.9076863194340861
96310001-96315000 1.6439163772242178
96315001-96320000 1.0351406220988317
96320001-96325000 0.686442764325158
96325001-96330000 1.0382986045141651
96330001-96335000 0.5863539991852684
96335001-96340000 0.48562083606129675
96340001-96345000 0.4725728390775958
96345001-96350000 0.451630940141668
96350001-96355000 0.717713980256204
96355001-96360000 0.5569262322548513
96360001-96365000 0.3144396439409177
96365001-96370000 0.4257249950678024
96370001-96375000 0.5643124984490302
96375001-96380000 0.440028823125534
96380001-96385000 0.5371819095998184
96385001-96390000 1.1984728992383553
96390001-96395000 1.111590639452807
96395001-96400000 0.3335218817394328
96400001-96405000 0.39909851569072824
96405001-96410000 1.7138061127882687
96410001-96415000 1.4035401319335121
96415001-96420000 1.5310030561407957
96420001-96425000 1.5950383208584105
96425001-96430000 0.5668070855673197
96430001-96435000 0.6775322373685784
96435001-96440000 0.9443155139690469
96440001-96445000 1.4184235098584674
96445001-96450000 2.4593537618782153
96450001-96455000 2.1917122013057257
96455001-96460000 1.633789291033642
96460001-96465000 1.4404725574426578
96465001-96470000 1.6568838702140158
96470001-96475000 3.053783867996202
96475001-96480000 0.8148004460565884
96480001-96485000 0.2980088342883152
96485001-96490000 2.3761367391147394
96490001-96495000 1.2542610482193803
96495001-96500000 0.5849214822765657
96500001-96505000 1.9888780405810214
96505001-96510000 1.341656447252586
96510001-96515000 1.0532154979639892
96515001-96520000 1.2311302973689744
96520001-96525000 0.7921253077426442
96525001-96530000 0.9269923989059379
96530001-96535000 3.105399431679023
96535001-96540000 0.29553512307701996
96540001-96545000 0.1699315169470366
96545001-96550000 0.726225788773045
96550001-96555000 3.2978489990209545
96555001-96560000 1.7577290994404604
96560001-96565000 0.8437900125654123
96565001-96570000 0.9997204663213919
96570001-96575000 0.8960579869178271
96575001-96580000 1.233794779583081
96580001-96585000 2.6598120797870894
96585001-96590000 0.6352338981206161
96590001-96595000 1.0356104652249565
96595001-96600000 2.160662559975887
96600001-96605000 1.9120606722985343
96605001-96610000 6.0364400577141915
96610001-96615000 2.607737021816673
96615001-96620000 1.6289638273858682
96620001-96625000 2.5311230431476974
96625001-96630000 1.9381823459467544
96630001-96635000 0.6558670044016361
96635001-96640000 0.394042623637906
96640001-96645000 4.438674827027488
96645001-96650000 4.75217168573874
96650001-96655000 0.49282498954889725
96655001-96660000 0.7004551242409847
96660001-96665000 1.5039673524721802
96665001-96670000 2.2648755859047376
96670001-96675000 1.8699327474286962
96675001-96680000 2.351871500579751
96680001-96685000 3.354850549861885
96685001-96690000 5.802542551553124
96690001-96695000 2.8746922145410685
96695001-96700000 1.3167932054420082
96700001-96705000 2.579390316808395
96705001-96710000 2.3059269000921967
96710001-96715000 1.1482036839123482
96715001-96720000 1.2499859911282565
96720001-96725000 2.1894970478508675
96725001-96730000 2.220389828749677
96730001-96735000 4.60515553681481
96735001-96740000 1.876147430740072
96740001-96745000 0.6102977405444536
96745001-96750000 1.1291114181943358
96750001-96755000 1.4105506451417782
96755001-96760000 1.538227512390945
96760001-96765000 2.34249855798549
96765001-96770000 1.7184078907155356
96770001-96775000 1.7633832633405002
96775001-96780000 2.173925803669145
96780001-96785000 2.108694701943695
96785001-96790000 1.6527410370491002
96790001-96795000 1.3986570394317615
96795001-96800000 1.560665184408762
96800001-96805000 3.2767637616810132
96805001-96810000 1.8289676753178223
96810001-96815000 1.0374040633484518
96815001-96820000 1.7577995303843208
96820001-96825000 2.364916937227717
96825001-96830000 2.1988377581616487
96830001-96835000 1.483279226153589
96835001-96840000 1.455615641195659
96840001-96845000 1.634216680224984
96845001-96850000 1.7073583437117017
96850001-96855000 1.9799400600500043
96855001-96860000 1.6924863856911134
96860001-96865000 1.4657843702550015
96865001-96870000 6.137949129691738
96870001-96875000 3.658297734244175
96875001-96880000 1.48892928032646
96880001-96885000 2.3757299363292246
96885001-96890000 6.696572871455083
96890001-96895000 9.585405539924528
96895001-96900000 5.014977622063457
96900001-96905000 6.819653552504075
96905001-96910000 4.09477916436366
96910001-96915000 3.235553825699173
96915001-96920000 2.31906577197888
96920001-96925000 1.6918522665103524
96925001-96930000 1.5502692809224232
96930001-96935000 1.0957355507079756
96935001-96940000 1.8719251476451315
96940001-96945000 1.89744042441093
96945001-96950000 1.4567659356758116
96950001-96955000 3.7999033989482127
96955001-96960000 2.597535155830683
96960001-96965000 2.013116943694685
96965001-96970000 1.6454406290424064
96970001-96975000 1.1459112780361886
96975001-96980000 2.2334277474153925
96980001-96985000 1.4687683171625314
96985001-96990000 0.7361047719158881
96990001-96995000 0.9367509248653627
96995001-97000000 1.8318503201163332
97000001-97005000 1.974912740028021
97005001-97010000 1.0680208330875904
97010001-97015000 1.0182103398719085
97015001-97020000 0.8244106292747196
97020001-97025000 0.3702178461197079
97025001-97030000 0.29811606369664534
97030001-97035000 1.5053509506896654
97035001-97040000 2.5385198819556987
97040001-97045000 1.3040079074102926
97045001-97050000 2.021399552171315
97050001-97055000 1.7870313877847164
97055001-97060000 1.1033837886779392
97060001-97065000 0.828200346857462
97065001-97070000 0.9143700847663213
97070001-97075000 1.1673074533367087
97075001-97080000 2.016060798044788
97080001-97085000 2.264904489708928
97085001-97090000 1.831673982764217
97090001-97095000 1.0888205853097164
97095001-97100000 3.9658351121895894
97100001-97105000 5.582801569650688
97105001-97110000 0.14440536853325675
97110001-97115000 0.22890651726200043
97115001-97120000 0.33004967600469776
97120001-97125000 0.8790700583889253
97125001-97130000 2.2868943008131546
97130001-97135000 0.7243048187993407
97135001-97140000 0.5786840719423213
97140001-97145000 0.4322469812045969
97145001-97150000 0.8015120345655309
97150001-97155000 2.082286748318043
97155001-97160000 1.663062389025612
97160001-97165000 2.0805395057981126
97165001-97170000 1.2711902698807134
97170001-97175000 0.8976700738492309
97175001-97180000 1.2186356456445409
97180001-97185000 0.9095979541122793
97185001-97190000 0.6729120823597208
97190001-97195000 0.6999746952158701
97195001-97200000 0.5979549068641475
97200001-97205000 1.3940707229023324
97205001-97210000 0.5424152526595569
97210001-97215000 0.35211465320741475
97215001-97220000 2.3053475624095707
97220001-97225000 1.8152201042197336
97225001-97230000 0.6751609052793771
97230001-97235000 1.0478204092643504
97235001-97240000 2.0316648957066525
97240001-97245000 1.5608674567159273
97245001-97250000 2.2184053137320423
97250001-97255000 0.8988024357267327
97255001-97260000 0.49450785898888555
97260001-97265000 4.313611102332701
97265001-97270000 5.0546464749445335
97270001-97275000 0.63682303699385
97275001-97280000 1.0267431344785227
97280001-97285000 1.95954470018132
97285001-97290000 1.0735608245251294
97290001-97295000 0.7110995724148803
97295001-97300000 0.5366723371199408
97300001-97305000 0.6480545841108735
97305001-97310000 3.3608695109370013
97310001-97315000 2.6578881466139244
97315001-97320000 1.1850201814407229
97320001-97325000 2.3537052569250863
97325001-97330000 4.812785912353088
97330001-97335000 1.2897985925925781
97335001-97340000 0.8509530747690142
97340001-97345000 1.043965427003457
97345001-97350000 1.622186681016261
97350001-97355000 2.4060927684121154
97355001-97360000 0.7581049337888465
97360001-97365000 1.3540092819388239
97365001-97370000 2.5414154360554497
97370001-97375000 0.6869345733640354
97375001-97380000 0.6080384475201479
97380001-97385000 0.5438140739946841
97385001-97390000 8.302380731305027
97390001-97395000 4.122967383306624
97395001-97400000 0.8448027051420511
97400001-97405000 1.4004614701041604
97405001-97410000 1.1574375613507044
97410001-97415000 0.7874828349037043
97415001-97420000 2.7127786517019716
97420001-97425000 1.1065953599575915
97425001-97430000 0.4766423963105822
97430001-97435000 1.497750595159288
97435001-97440000 2.2584269241183805
97440001-97445000 1.1826303015924449
97445001-97450000 1.002878522240703
97450001-97455000 0.9726929056550456
97455001-97460000 1.1353774076736478
97460001-97465000 0.9355998837393058
97465001-97470000 0.6803069709792255
97470001-97475000 0.8535418387798618
97475001-97480000 1.3409766546009088
97480001-97485000 1.5230742118092782
97485001-97490000 2.363409307322137
97490001-97495000 2.382525262562485
97495001-97500000 1.588084131682112
97500001-97505000 1.8020845147053928
97505001-97510000 2.0629792624343977
97510001-97515000 2.293360550082374
97515001-97520000 8.76317780747958
97520001-97525000 2.209131023092781
97525001-97530000 0.4769014855089699
97530001-97535000 0.3719191126898856
97535001-97540000 0.8768005181404019
97540001-97545000 0.4719319815672583
97545001-97550000 0.4547771497036125
97550001-97555000 6.860935695530698
97555001-97560000 3.3999027499760985
97560001-97565000 1.0510483065867795
97565001-97570000 1.8350821639468453
97570001-97575000 1.2389480346854442
97575001-97580000 0.6177594241414224
97580001-97585000 1.2462861860711538
97585001-97590000 3.6594601803031597
97590001-97595000 1.0825765954508826
97595001-97600000 1.539097821452648
97600001-97605000 3.2662867359968497
97605001-97610000 0.9598981413775463
97610001-97615000 1.3611799632524229
97615001-97620000 1.2720084801239038
97620001-97625000 1.0114313689505205
97625001-97630000 3.2687148165173023
97630001-97635000 1.1606987619094542
97635001-97640000 0.5513258045922669
97640001-97645000 0.8611426033967605
97645001-97650000 2.446656785828905
97650001-97655000 1.3776069677490757
97655001-97660000 2.0607656475475635
97660001-97665000 1.7458194251592667
97665001-97670000 0.9371088078131714
97670001-97675000 1.2758418089165273
97675001-97680000 1.883240297354801
97680001-97685000 1.3024389154324645
97685001-97690000 1.5177052095453618
97690001-97695000 2.394175919062766
97695001-97700000 1.2041803037437346
97700001-97705000 1.0733772886225321
97705001-97710000 1.2591063317107618
97710001-97715000 3.405162707561235
97715001-97720000 2.5682928117157964
97720001-97725000 1.6802243021388925
97725001-97730000 0.7190173796148366
97730001-97735000 0.47313981140365996
97735001-97740000 1.3304614201767113
97740001-97745000 0.5609315154716232
97745001-97750000 0.41313525888070274
97750001-97755000 0.9100829837893356
97755001-97760000 1.6879030367743406
97760001-97765000 1.5689017879905751
97765001-97770000 3.6389499305662865
97770001-97775000 2.272864778725035
97775001-97780000 2.5318603196347893
97780001-97785000 3.0538021535115316
97785001-97790000 0.9182008115181768
97790001-97795000 1.8262347316750387
97795001-97800000 5.568935795890638
97800001-97805000 2.2689020563901106
97805001-97810000 2.882566492227315
97810001-97815000 0.6346512584773117
97815001-97820000 0.0988801037529467
97820001-97825000 0.15635827868889549
97825001-97830000 0.0777361400313146
97830001-97835000 0.5574818730232619
97835001-97840000 1.9062607014084738
97840001-97845000 0.8284860834607564
97845001-97850000 1.1587653546698902
97850001-97855000 0.8745675914719301
97855001-97860000 0.7749359849988208
97860001-97865000 1.120080293601421
97865001-97870000 1.6129630410001377
97870001-97875000 1.664978938648398
97875001-97880000 1.0180407245952308
97880001-97885000 0.5350162731956736
97885001-97890000 0.48434319591754343
97890001-97895000 0.6932598241666152
97895001-97900000 4.563813029961724
97900001-97905000 0.8734467524811308
97905001-97910000 0.8640676675299667
97910001-97915000 1.3112665357233773
97915001-97920000 0.9424312000178869
97920001-97925000 2.2626816590814807
97925001-97930000 16.05734497523838
97930001-97935000 2.5498762008001346
97935001-97940000 1.1980654807864521
97940001-97945000 3.4408696587123537
97945001-97950000 1.246949826041818
97950001-97955000 0.8759431188719234
97955001-97960000 1.2565382822480957
97960001-97965000 0.9341786213640353
97965001-97970000 0.9620531784267208
97970001-97975000 3.2039482870245872
97975001-97980000 0.854945226390528
97980001-97985000 0.3379431852330774
97985001-97990000 0.42470052983132284
97990001-97995000 0.5375695840131871
97995001-98000000 1.3393388377155886
98000001-98005000 2.4942499357179724
98005001-98010000 2.458250440346453
98010001-98015000 1.0094041806669243
98015001-98020000 0.36787105482021054
98020001-98025000 0.376327843633981
98025001-98030000 2.9327389377583106
98030001-98035000 9.440973590111524
98035001-98040000 1.368243788280262
98040001-98045000 1.1629878345129265
98045001-98050000 3.8230808436792647
98050001-98055000 4.825991376089618
98055001-98060000 1.302352494357015
98060001-98065000 1.9858239932977106
98065001-98070000 7.1858615880207175
98070001-98075000 5.792538506256525
98075001-98080000 3.147313120925908
98080001-98085000 1.9646362707230616
98085001-98090000 1.1113249306265334
98090001-98095000 1.4027449307188469
98095001-98100000 3.528491351718463
98100001-98105000 5.645188406817626
98105001-98110000 0.8788435020546175
98110001-98115000 0.6010662230011729
98115001-98120000 0.40275344410595354
98120001-98125000 0.058554438517612495
98125001-98130000 0.13373381012030133
98130001-98135000 1.0576989261033432
98135001-98140000 0.7383805868810563
98140001-98145000 0.7684516036834013
98145001-98150000 1.3384408876013723
98150001-98155000 6.685095411673434
98155001-98160000 2.5565999601607046
98160001-98165000 0.8762677034517802
98165001-98170000 2.4311630157625785
98170001-98175000 1.9994581946643541
98175001-98180000 0.9570661088058465
98180001-98185000 0.8268053958760008
98185001-98190000 1.1175262718836116
98190001-98195000 2.678176377377053
98195001-98200000 4.573841508112977
98200001-98205000 2.5716592058388974
98205001-98210000 1.2935679467725898
98210001-98215000 3.5586831629890043
98215001-98220000 5.824102436392291
98220001-98225000 0.8568440688542249
98225001-98230000 1.7724327027856648
98230001-98235000 3.7731146169412186
98235001-98240000 0.7885719945831149
98240001-98245000 0.7398536051521155
98245001-98250000 1.1428099342202587
98250001-98255000 1.1197265053568415
98255001-98260000 3.59599237972705
98260001-98265000 2.3070843282820657
98265001-98270000 0.42170209819627913
98270001-98275000 0.6883746410507898
98275001-98280000 1.3195868635117325
98280001-98285000 0.4346198992416515
98285001-98290000 0.9172981806365806
98290001-98295000 1.1521892711362167
98295001-98300000 0.8739274049327374
98300001-98305000 1.5453718381403279
98305001-98310000 1.6426562308013877
98310001-98315000 3.3952186436492027
98315001-98320000 0.8379795444389001
98320001-98325000 0.6413262981799377
98325001-98330000 0.5237625464193345
98330001-98335000 0.6948736312926277
98335001-98340000 1.9073845989156062
98340001-98345000 2.2567871694086477
98345001-98350000 3.1017890959897363
98350001-98355000 3.8879121790433313
98355001-98360000 3.6150335956488933
98360001-98365000 2.7543664227462434
98365001-98370000 2.640068225729807
98370001-98375000 4.71281509154349
98375001-98380000 2.2907444703206674
98380001-98385000 1.8084645002485318
98385001-98390000 2.6237854058274657
98390001-98395000 0.9116911864883732
98395001-98400000 0.9593556310563154
98400001-98405000 6.268330033028804
98405001-98410000 0.5137222322921576
98410001-98415000 0.8509006577567396
98415001-98420000 2.249896358463009
98420001-98425000 1.9027278618577899
98425001-98430000 8.08830045981205
98430001-98435000 2.1769819560180625
98435001-98440000 1.7425449973285516
98440001-98445000 6.189567722236608
98445001-98450000 2.934435926352809
98450001-98455000 1.6707001459022541
98455001-98460000 2.2530822734577587
98460001-98465000 0.8288207195057964
98465001-98470000 0.6230641998375046
98470001-98475000 0.45613192744702746
98475001-98480000 0.30635373137540384
98480001-98485000 0.43239375745666003
98485001-98490000 0.743822473932875
98490001-98495000 2.476183780489586
98495001-98500000 5.086343999299832
98500001-98505000 2.5098012125211175
98505001-98510000 2.1097885481947123
98510001-98515000 1.4497777897948947
98515001-98520000 1.365992420793248
98520001-98525000 1.8366855417366659
98525001-98530000 0.6682708716553505
98530001-98535000 0.6924310026820061
98535001-98540000 2.512693090444811
98540001-98545000 2.2607623122409906
98545001-98550000 1.5444358846830286
98550001-98555000 2.7827492827386426
98555001-98560000 3.2712237505341077
98560001-98565000 1.1263462182492199
98565001-98570000 0.9142464757594133
98570001-98575000 0.6972721001315825
98575001-98580000 0.6224224638666118
98580001-98585000 3.019445844630132
98585001-98590000 0.6794727656004089
98590001-98595000 0.491973174901147
98595001-98600000 3.7877528951704003
98600001-98605000 1.0059710488580251
98605001-98610000 0.7269686385429229
98610001-98615000 0.5254552909855131
98615001-98620000 0.6038991653491759
98620001-98625000 1.59633227535486
98625001-98630000 2.6664808283983334
98630001-98635000 4.521465545512323
98635001-98640000 1.3359975836520859
98640001-98645000 1.148544468356088
98645001-98650000 2.3796689967734217
98650001-98655000 2.390435735890659
98655001-98660000 2.4416881963671835
98660001-98665000 2.399142458527494
98665001-98670000 3.080786601957096
98670001-98675000 25.896289475652154
98675001-98680000 13.987328797832154
98680001-98685000 2.0305653182395575
98685001-98690000 2.2199156466098384
98690001-98695000 1.0385638923982274
98695001-98700000 0.7869591429089802
98700001-98705000 1.646500988182205
98705001-98710000 2.569623074707997
98710001-98715000 1.700490728491087
98715001-98720000 2.371039105157719
98720001-98725000 7.794101927252233
98725001-98730000 1.2752381474493688
98730001-98735000 0.9192934383972369
98735001-98740000 2.912325275347385
98740001-98745000 1.2377102174555168
98745001-98750000 0.9903138867627329
98750001-98755000 2.8730657547847605
98755001-98760000 1.5017048066722314
98760001-98765000 1.1950072481759875
98765001-98770000 1.339640982203367
98770001-98775000 0.8757994521589852
98775001-98780000 0.6391757014905178
98780001-98785000 0.7894894188881103
98785001-98790000 1.7862769598189296
98790001-98795000 2.2401698776090804
98795001-98800000 1.2996640440254426
98800001-98805000 1.2173631386773527
98805001-98810000 1.784227820502314
98810001-98815000 1.9892824820292723
98815001-98820000 3.663856167837297
98820001-98825000 3.800887202734113
98825001-98830000 5.604726555008574
98830001-98835000 7.919556941390408
98835001-98840000 1.7966066609071276
98840001-98845000 1.1702159597340196
98845001-98850000 0.8081445767814814
98850001-98855000 0.7908765185008447
98855001-98860000 1.4397809978401341
98860001-98865000 1.9356787165441718
98865001-98870000 3.6630235155057393
98870001-98875000 10.986623830394404
98875001-98880000 1.1339412473267523
98880001-98885000 1.4839192911903407
98885001-98890000 3.5069736102622797
98890001-98895000 3.560292159317848
98895001-98900000 3.0442107845306317
98900001-98905000 2.4757490711361085
98905001-98910000 5.5690919866672095
98910001-98915000 4.1393839022081975
98915001-98920000 1.1834097295181452
98920001-98925000 2.320110366923287
98925001-98930000 4.538586082496582
98930001-98935000 3.2141006278740916
98935001-98940000 3.2960374161557335
98940001-98945000 2.1699708096079244
98945001-98950000 1.3402892595634117
98950001-98955000 1.389888073909776
98955001-98960000 2.7390807947725246
98960001-98965000 9.798845204892201
98965001-98970000 3.4574699824822273
98970001-98975000 2.460423718038056
98975001-98980000 3.0420518573831288
98980001-98985000 1.1509602995765627
98985001-98990000 0.7067995717370532
98990001-98995000 1.0965602980094864
98995001-99000000 0.8964890689670145
99000001-99005000 0.6562346013292227
99005001-99010000 0.8456208547162216
99010001-99015000 0.8937919810902811
99015001-99020000 1.4829483129145202
99020001-99025000 1.0931369454177065
99025001-99030000 0.9015039230182404
99030001-99035000 1.6444089076415345
99035001-99040000 1.8293093131008071
99040001-99045000 2.6375492857975096
99045001-99050000 2.2259181655966027
99050001-99055000 1.0542232073228737
99055001-99060000 1.3901333509525002
99060001-99065000 2.123137113848056
99065001-99070000 2.182399016654296
99070001-99075000 2.039152080188535
99075001-99080000 1.0678213220888544
99080001-99085000 2.759057701127598
99085001-99090000 4.290316668356247
99090001-99095000 1.1139018633703972
99095001-99100000 1.1389436163842805
99100001-99105000 3.7109009455540076
99105001-99110000 7.662476568206487
99110001-99115000 1.730434235952989
99115001-99120000 1.82130302698524
99120001-99125000 1.7904349205932744
99125001-99130000 3.25022909799561
99130001-99135000 6.287051312262118
99135001-99140000 1.3851522629778494
99140001-99145000 1.1404235432880592
99145001-99150000 0.8192138960016555
99150001-99155000 0.7282248752981489
99155001-99160000 1.7302335416202796
99160001-99165000 6.351584036923879
99165001-99170000 2.149881529900266
99170001-99175000 1.7946221012411074
99175001-99180000 1.8479190873532532
99180001-99185000 1.214405264520506
99185001-99190000 1.4033163189236109
99190001-99195000 2.7724578637816233
99195001-99200000 1.1058248112095679
99200001-99205000 0.9564521914850728
99205001-99210000 1.9885191858405256
99210001-99215000 0.8505906790785316
99215001-99220000 0.6181662491753628
99220001-99225000 0.828760279456065
99225001-99230000 0.5250552824799749
99230001-99235000 0.7432338228165501
99235001-99240000 1.7520614557313097
99240001-99245000 3.540070555341373
99245001-99250000 2.9969642258492923
99250001-99255000 0.6247298426667379
99255001-99260000 0.42565605115826133
99260001-99265000 0.8900298884105615
99265001-99270000 2.8571848343882396
99270001-99275000 0.7021288768910043
99275001-99280000 0.6950629401013511
99280001-99285000 1.4703497328330886
99285001-99290000 0.9898095171330515
99290001-99295000 0.8698784550225231
99295001-99300000 2.3816899512823113
99300001-99305000 1.410797327707531
99305001-99310000 1.1546774227431842
99310001-99315000 1.0423867246155014
99315001-99320000 0.7227367664117872
99320001-99325000 4.413894334220973
99325001-99330000 1.0130162236284217
99330001-99335000 0.1438038635733302
99335001-99340000 0.25575697386670915
99340001-99345000 0.335112046405307
99345001-99350000 0.4039765708082514
99350001-99355000 0.5042339141200954
99355001-99360000 0.7316163951185541
99360001-99365000 1.4617647758775592
99365001-99370000 0.46759190495999436
99370001-99375000 0.3902350546513746
99375001-99380000 0.32413474309263945
99380001-99385000 0.2931236572587402
99385001-99390000 0.28718356820503943
99390001-99395000 1.6892296588748894
99395001-99400000 3.9008271011190665
99400001-99405000 0.8383213891093577
99405001-99410000 2.1821856233386754
99410001-99415000 2.0516143700653955
99415001-99420000 0.9504215551053692
99420001-99425000 0.9880237211084474
99425001-99430000 1.0713837691270138
99430001-99435000 1.398200293679165
99435001-99440000 1.1681630370142815
99440001-99445000 1.450608885784096
99445001-99450000 2.1505718806860896
99450001-99455000 4.074202919533891
99455001-99460000 7.8722944959094585
99460001-99465000 5.371739416185605
99465001-99470000 4.03655546568844
99470001-99475000 2.3937545366055835
99475001-99480000 1.6790879132005134
99480001-99485000 3.2534576753578004
99485001-99490000 3.359493772411434
99490001-99495000 1.5934294056964189
99495001-99500000 2.859347301868096
99500001-99505000 2.403670849507217
99505001-99510000 2.4110984803408644
99510001-99515000 4.3136907563527025
99515001-99520000 1.96394506578804
99520001-99525000 2.1249445156900486
99525001-99530000 2.4605367713146387
99530001-99535000 1.01383704832592
99535001-99540000 0.7166006188459602
99540001-99545000 0.8419954736960885
99545001-99550000 1.3221091663146767
99550001-99555000 2.1585659125004764
99555001-99560000 3.002863994385212
99560001-99565000 1.7139470424404075
99565001-99570000 1.4803947774080506
99570001-99575000 2.430927680589638
99575001-99580000 0.8225178139381444
99580001-99585000 0.7511713652608043
99585001-99590000 2.5452061762036635
99590001-99595000 2.4849225092818794
99595001-99600000 1.3201370714532663
99600001-99605000 1.1719804218360819
99605001-99610000 9.636836466245496
99610001-99615000 14.71028077781854
99615001-99620000 1.798666346176474
99620001-99625000 1.6169151818756493
99625001-99630000 6.63067168870052
99630001-99635000 2.9923166476682095
99635001-99640000 1.7692640164268436
99640001-99645000 3.45951128246527
99645001-99650000 1.4037059549951647
99650001-99655000 1.96398099100047
99655001-99660000 2.5794648455389346
99660001-99665000 1.6017725816952504
99665001-99670000 1.5391400474447117
99670001-99675000 1.6746969356829713
99675001-99680000 0.948605800723843
99680001-99685000 1.228768264027367
99685001-99690000 2.284188860302842
99690001-99695000 1.510041775475616
99695001-99700000 1.4079445222642595
99700001-99705000 1.0427015567797073
99705001-99710000 1.2742642229336119
99710001-99715000 0.977303174892391
99715001-99720000 0.8534192161674302
99720001-99725000 1.2549311507105627
99725001-99730000 0.9166109699877508
99730001-99735000 1.0219911464927705
99735001-99740000 2.063502382256274
99740001-99745000 2.422521608041274
99745001-99750000 1.1987431332145553
99750001-99755000 1.0143264065553987
99755001-99760000 0.8697430514664747
99760001-99765000 2.2050231777825293
99765001-99770000 6.268393137161453
99770001-99775000 0.4453891888430385
99775001-99780000 0.40491773706674594
99780001-99785000 0.5237973219486597
99785001-99790000 0.8685199840120819
99790001-99795000 0.8963763709295259
99795001-99800000 0.6717124021470622
99800001-99805000 0.7016844156361869
99805001-99810000 0.8665930934169189
99810001-99815000 1.0325417002837425
99815001-99820000 0.4067301959057939
99820001-99825000 0.3657548736374741
99825001-99830000 1.138604710987302
99830001-99835000 2.3636716396558333
99835001-99840000 0.5296818188678587
99840001-99845000 0.5117582056037772
99845001-99850000 0.8372137732437177
99850001-99855000 0.8046973313482486
99855001-99860000 1.2111246016982584
99860001-99865000 1.2384286199172512
99865001-99870000 1.1656126134245488
99870001-99875000 0.7049798493980391
99875001-99880000 0.6433708994361036
99880001-99885000 0.867984325702082
99885001-99890000 0.8133054412164692
99890001-99895000 2.204058761829968
99895001-99900000 0.9945125842744676
99900001-99905000 0.735976556798981
99905001-99910000 0.994417123750543
99910001-99915000 1.0925165666943124
99915001-99920000 0.7803391568882605
99920001-99925000 0.583028857839719
99925001-99930000 3.464730397921936
99930001-99935000 1.795691375495764
99935001-99940000 1.1677554890686745
99940001-99945000 2.404524526970158
99945001-99950000 3.0226614427023364
99950001-99955000 4.402728484536115
99955001-99960000 2.2248889952012245
99960001-99965000 1.0037687764388683
99965001-99970000 0.9632960144640738
99970001-99975000 1.5836626921740078
99975001-99980000 2.464024467302851
99980001-99985000 1.9498980104128734
99985001-99990000 2.5959001534708843
99990001-99995000 2.6984288862208117
99995001-100000000 2.08991735093629
100000001-100005000 1.7366323408204813
100005001-100010000 1.6178140442505538
100010001-100015000 1.718216035211236
100015001-100020000 1.2461072002474014
100020001-100025000 2.1721924704982873
100025001-100030000 8.133301967522621
100030001-100035000 2.2599551544332903
100035001-100040000 1.8899567566087183
100040001-100045000 2.103306859535185
100045001-100050000 2.9301378006250767
100050001-100055000 1.494777210395035
100055001-100060000 0.9419628878115454
100060001-100065000 1.0199222829840482
100065001-100070000 0.6785596052716076
100070001-100075000 0.5966794442698568
100075001-100080000 7.521365144331842
100080001-100085000 3.64235271700257
100085001-100090000 0.9546199568104996
100090001-100095000 1.7442179927224584
100095001-100100000 2.662664341260506
100100001-100105000 1.381199044244772
100105001-100110000 1.2447009190016343
100110001-100115000 1.2247053109370478
100115001-100120000 0.877440118608856
100120001-100125000 1.00869395061515
100125001-100130000 0.8745294862277425
100130001-100135000 0.7715739939401512
100135001-100140000 1.3102077924556417
100140001-100145000 1.7706215726936159
100145001-100150000 1.2999606890802102
100150001-100155000 0.7656475533964938
100155001-100160000 0.9422762520666867
100160001-100165000 1.0659672675300746
100165001-100170000 1.0663756111854354
100170001-100175000 1.0383949813370452
100175001-100180000 0.7049790686846988
100180001-100185000 0.7378268163142299
100185001-100190000 1.057461537305747
100190001-100195000 0.9396575460853676
100195001-100200000 0.8449932107363504
100200001-100205000 1.4634291924812366
100205001-100210000 1.3984503591446744
100210001-100215000 1.401012858606849
100215001-100220000 0.9742003948083975
100220001-100225000 1.1212376056563054
100225001-100230000 2.3366177281468503
100230001-100235000 1.4882174208954713
100235001-100240000 2.519320063132412
100240001-100245000 5.590906669730437
100245001-100250000 2.7596007382380523
100250001-100255000 5.566230896270626
100255001-100260000 3.906264228762824
100260001-100265000 0.9273676955551573
100265001-100270000 1.4690383069234922
100270001-100275000 2.797396168373627
100275001-100280000 1.647642202183755
100280001-100285000 1.755959087549168
100285001-100290000 5.345777696450892
100290001-100295000 6.171042264014773
100295001-100300000 1.6251497291374128
100300001-100305000 1.6674272293789436
100305001-100310000 2.764888888057998
100310001-100315000 3.270762134850156
100315001-100320000 2.3208663060691466
100320001-100325000 2.633235474000207
100325001-100330000 1.7064984855059615
100330001-100335000 1.1151784593154406
100335001-100340000 1.7744232021137252
100340001-100345000 5.2324946686367335
100345001-100350000 1.1841645106277527
100350001-100355000 0.6759954813936739
100355001-100360000 1.2212761275575836
100360001-100365000 1.6422694674343632
100365001-100370000 0.5001876751989064
100370001-100375000 0.42153790744864705
100375001-100380000 0.8665446413320596
100380001-100385000 0.25179868625223245
100385001-100390000 0.1644369755778166
100390001-100395000 1.5945112137078699
100395001-100400000 0.9933583332676466
100400001-100405000 0.5088666754124096
100405001-100410000 0.914269882868119
100410001-100415000 1.3543634550321537
100415001-100420000 1.402121029735925
100420001-100425000 2.7484579564185214
100425001-100430000 3.2718043897860096
100430001-100435000 1.0105006518035198
100435001-100440000 1.6892332633815623
100440001-100445000 0.539562617454272
100445001-100450000 0.23380107302037012
100450001-100455000 0.6504796759882292
100455001-100460000 10.693908048328556
100460001-100465000 1.0747283503718112
100465001-100470000 0.9750814025597555
100470001-100475000 2.3752575752014153
100475001-100480000 0.7281497870996638
100480001-100485000 0.577748591883963
100485001-100490000 0.8946492642181417
100490001-100495000 2.100801968800122
100495001-100500000 3.750992568334356
100500001-100505000 3.5285267450241977
100505001-100510000 6.800014460456518
100510001-100515000 6.631172729725188
100515001-100520000 2.4105190434931556
100520001-100525000 0.3624145813667515
100525001-100530000 0.05667815716124148
100530001-100535000 0.33927733266394344
100535001-100540000 1.6522445125812413
100540001-100545000 2.3825111050749856
100545001-100550000 2.59916557466265
100550001-100555000 2.9508858121270944
100555001-100560000 1.4880634383133282
100560001-100565000 1.2399360165641948
100565001-100570000 0.42696660537553505
100570001-100575000 0.219693540710567
100575001-100580000 0.3217775184831378
100580001-100585000 0.9078170707456611
100585001-100590000 2.1564771995002308
100590001-100595000 2.5595746140611357
100595001-100600000 4.894622950825284
100600001-100605000 1.5663085116826008
100605001-100610000 0.8304846423265637
100610001-100615000 0.5523999269450247
100615001-100620000 0.7852103688903946
100620001-100625000 1.325581182574471
100625001-100630000 1.1802480920498373
100630001-100635000 2.4683672883267986
100635001-100640000 5.295486695642182
100640001-100645000 2.6181796802356474
100645001-100650000 1.8611776328400007
100650001-100655000 3.6167365264316893
100655001-100660000 5.563624155874824
100660001-100665000 1.5359910053719763
100665001-100670000 1.850701075070508
100670001-100675000 3.788639178586009
100675001-100680000 2.2545545442764388
100680001-100685000 1.7267825295825983
100685001-100690000 2.4174984919128923
100690001-100695000 4.767940615583223
100695001-100700000 2.840966825699977
100700001-100705000 1.525483204870217
100705001-100710000 0.5621354413346001
100710001-100715000 0.9695315197160544
100715001-100720000 1.6279864630369931
100720001-100725000 0.6950022325623764
100725001-100730000 1.7990605509732511
100730001-100735000 2.0747572368430194
100735001-100740000 0.9903544996642272
100740001-100745000 12.172588102762736
100745001-100750000 35.4010190593825
100750001-100755000 1.3743894900993485
100755001-100760000 1.5400763825740074
100760001-100765000 3.0548446861530234
100765001-100770000 2.451827435480949
100770001-100775000 1.1898288314086372
100775001-100780000 1.1689242430735969
100780001-100785000 1.204976905224929
100785001-100790000 1.0260416876916576
100790001-100795000 2.2543860582324
100795001-100800000 3.9938948122741227
100800001-100805000 4.009454929072547
100805001-100810000 6.154775709431597
100810001-100815000 2.334984034973431
100815001-100820000 2.4116741629399523
100820001-100825000 1.2772946105325367
100825001-100830000 0.9149508201384882
100830001-100835000 1.3516058774486914
100835001-100840000 1.5268750910106232
100840001-100845000 1.9077902942094196
100845001-100850000 2.255571157814179
100850001-100855000 4.607733723633854
100855001-100860000 3.372621514347275
100860001-100865000 1.34643813719004
100865001-100870000 1.8540175935803946
100870001-100875000 4.767414672555117
100875001-100880000 3.7151290419254464
100880001-100885000 1.6847913057233856
100885001-100890000 1.8712300138763713
100890001-100895000 2.1852027607580693
100895001-100900000 1.7494437381184802
100900001-100905000 1.7118311569605618
100905001-100910000 1.7152831903759862
100910001-100915000 4.811264963550337
100915001-100920000 1.1775608699972564
100920001-100925000 0.4550680080182722
100925001-100930000 0.5625263239220252
100930001-100935000 1.131592074445391
100935001-100940000 1.1885908550505737
100940001-100945000 0.6924237649996444
100945001-100950000 0.48785605001412485
100950001-100955000 0.5447454642585519
100955001-100960000 1.135301636007071
100960001-100965000 0.7109540385947204
100965001-100970000 0.5053215396855246
100970001-100975000 1.575281814064792
100975001-100980000 1.7845998185027119
100980001-100985000 0.7438085514643469
100985001-100990000 0.5363647226881264
100990001-100995000 0.6416746703500755
100995001-101000000 0.8888636661288175
101000001-101005000 1.1751081488644397
101005001-101010000 3.450141110683147
101010001-101015000 1.4458548911998421
101015001-101020000 0.7492517744047671
101020001-101025000 0.6699205121293468
101025001-101030000 0.6364353722901148
101030001-101035000 0.7800638894476922
101035001-101040000 1.2056570494550827
101040001-101045000 0.7206823155643136
101045001-101050000 0.674959452067688
101050001-101055000 1.3012783306484212
101055001-101060000 1.0834975132762736
101060001-101065000 0.640892690536612
101065001-101070000 1.0618639059963249
101070001-101075000 1.4930619961166276
101075001-101080000 1.0033316981286757
101080001-101085000 8.22554768792886
101085001-101090000 3.5004512033395225
101090001-101095000 1.6127078748182397
101095001-101100000 1.2401175012402057
101100001-101105000 0.8487946022223547
101105001-101110000 1.8081069758027304
101110001-101115000 1.0966814496388313
101115001-101120000 0.37406215006308985
101120001-101125000 0.38729982351884584
101125001-101130000 0.40593049927387914
101130001-101135000 0.23911811594444254
101135001-101140000 0.6046562712854743
101140001-101145000 6.129439717932776
101145001-101150000 0.8569258212463005
101150001-101155000 0.8925932351950215
101155001-101160000 1.8427024564786898
101160001-101165000 1.4512079860464224
101165001-101170000 1.3904337167386602
101170001-101175000 1.1561368740551046
101175001-101180000 2.915669616166552
101180001-101185000 2.4042696956915095
101185001-101190000 0.595057512082266
101190001-101195000 1.0560716424910555
101195001-101200000 5.45806510021325
101200001-101205000 2.9612811578213347
101205001-101210000 2.0881987500504215
101210001-101215000 1.5589473223326755
101215001-101220000 0.6969503797944482
101220001-101225000 2.922506750074075
101225001-101230000 5.04691082049399
101230001-101235000 1.3181832451275535
101235001-101240000 2.419513143949949
101240001-101245000 1.3262406113336347
101245001-101250000 1.937809616448702
101250001-101255000 6.610811485981586
101255001-101260000 1.560899696182586
101260001-101265000 1.9279249117854933
101265001-101270000 4.082900131786717
101270001-101275000 2.2031376509985647
101275001-101280000 1.129433274878143
101280001-101285000 1.381796344676256
101285001-101290000 2.4750785813453358
101290001-101295000 1.1752133601815276
101295001-101300000 1.1548434641805112
101300001-101305000 2.222838728479903
101305001-101310000 1.8646382790711367
101310001-101315000 1.9078529090371308
101315001-101320000 1.8728016263613807
101320001-101325000 2.128991382622587
101325001-101330000 4.987560355580217
101330001-101335000 2.9482231896224897
101335001-101340000 2.0612053415356826
101340001-101345000 1.6196655617107365
101345001-101350000 0.5013577710669894
101350001-101355000 0.1683713342277188
101355001-101360000 0.1384380525408345
101360001-101365000 0.21224798643843654
101365001-101370000 0.15507989829231597
101370001-101375000 0.26463591893240085
101375001-101380000 0.6017256049729443
101380001-101385000 0.4097614527950368
101385001-101390000 4.365115983950754
101390001-101395000 4.7687597664159815
101395001-101400000 0.38976988997064305
101400001-101405000 0.17870455047726194
101405001-101410000 0.7449817748174669
101410001-101415000 7.909345996659779
101415001-101420000 2.7715809168280203
101420001-101425000 1.0010664320656366
101425001-101430000 0.40852248142279374
101430001-101435000 0.4326351154800448
101435001-101440000 1.0865706654159621
101440001-101445000 1.2814846448895012
101445001-101450000 1.3148605680719283
101450001-101455000 1.579650563296868
101455001-101460000 3.8109687087549484
101460001-101465000 2.0325171037957928
101465001-101470000 0.7126501352947129
101470001-101475000 1.384335501511919
101475001-101480000 1.7448116232418696
101480001-101485000 1.1042386550831509
101485001-101490000 1.9686439489144443
101490001-101495000 3.5482889954372316
101495001-101500000 1.322449591561629
101500001-101505000 1.1469985688566255
101505001-101510000 2.1863404203318035
101510001-101515000 2.0690576522641915
101515001-101520000 0.6368517826221531
101520001-101525000 1.1574434766639583
101525001-101530000 2.056875116755321
101530001-101535000 0.7930197516107234
101535001-101540000 0.9018743581287773
101540001-101545000 1.2524791764362178
101545001-101550000 2.9986856830916806
101550001-101555000 7.419838830917588
101555001-101560000 2.6781592516762287
101560001-101565000 1.086318418205484
101565001-101570000 1.285189530655289
101570001-101575000 2.0103993708481003
101575001-101580000 1.2266909434751438
101580001-101585000 1.2860886282593182
101585001-101590000 1.6899345340373257
101590001-101595000 2.3158738462707946
101595001-101600000 2.0590313277880887
101600001-101605000 1.6590217275935348
101605001-101610000 2.4876641550882166
101610001-101615000 4.554198363818692
101615001-101620000 2.742330670138179
101620001-101625000 4.015417391907028
101625001-101630000 3.6061990819942076
101630001-101635000 1.436089201988443
101635001-101640000 1.3369413687469462
101640001-101645000 17.40793750403099
101645001-101650000 8.275116068018304
101650001-101655000 2.393405640417099
101655001-101660000 4.8107294412139945
101660001-101665000 1.696344987179381
101665001-101670000 0.9528636861533223
101670001-101675000 1.6066565874278662
101675001-101680000 1.6440666559314883
101680001-101685000 1.7384469522078911
101685001-101690000 1.7427323481483452
101690001-101695000 11.27429511066384
101695001-101700000 13.630937175845736
101700001-101705000 1.3688622780436193
101705001-101710000 2.4588614601717977
101710001-101715000 2.5938123542339286
101715001-101720000 0.6813386490564001
101720001-101725000 0.4635134617713705
101725001-101730000 0.8394183582337825
101730001-101735000 1.0670023824253405
101735001-101740000 0.5215285502853662
101740001-101745000 0.5860185340189962
101745001-101750000 1.4659764521309344
101750001-101755000 0.6674896513446772
101755001-101760000 0.4708789810585001
101760001-101765000 0.6812421610521723
101765001-101770000 0.6208457337975899
101770001-101775000 1.1569024115061204
101775001-101780000 1.493332841390562
101780001-101785000 1.1432161327268788
101785001-101790000 2.5385783938127435
101790001-101795000 3.577519330075049
101795001-101800000 2.0834060030005253
101800001-101805000 1.5229502795011518
101805001-101810000 0.6313201091528883
101810001-101815000 1.174050265518037
101815001-101820000 2.141016053972347
101820001-101825000 0.3700385853206191
101825001-101830000 0.4708615145300196
101830001-101835000 0.6941183586131642
101835001-101840000 2.4728643772176397
101840001-101845000 1.582235744862492
101845001-101850000 1.2305027299268099
101850001-101855000 2.630967601860644
101855001-101860000 1.7592742641383783
101860001-101865000 1.9740118022314284
101865001-101870000 1.8641163387945754
101870001-101875000 1.2903588804440997
101875001-101880000 1.9297700513047287
101880001-101885000 2.8416971173215226
101885001-101890000 1.8585576523539837
101890001-101895000 1.2441506484653801
101895001-101900000 1.8954853978713093
101900001-101905000 5.084232224881085
101905001-101910000 1.7415523701883593
101910001-101915000 1.8434423583372253
101915001-101920000 8.638815732047854
101920001-101925000 9.424115506294823
101925001-101930000 3.0568552391634736
101930001-101935000 8.97136672138035
101935001-101940000 8.5652632266171
101940001-101945000 4.075961675203892
101945001-101950000 6.5388780710911
101950001-101955000 3.4220156822726406
101955001-101960000 1.8657592038943576
101960001-101965000 1.451819881773011
101965001-101970000 10.128179511482076
101970001-101975000 5.645861985729869
101975001-101980000 2.2501076460704166
101980001-101985000 2.831246850255336
101985001-101990000 2.203905293134762
101990001-101995000 3.3825439608914634
101995001-102000000 4.117490497229326
102000001-102005000 1.9377307888784692
102005001-102010000 2.399490839930413
102010001-102015000 5.0409080234234835
102015001-102020000 3.239359362636072
102020001-102025000 4.957133580704741
102025001-102030000 3.375351886731166
102030001-102035000 2.4261158119156443
102035001-102040000 4.525831784900224
102040001-102045000 6.607509482362996
102045001-102050000 4.348974722877225
102050001-102055000 1.0545178699746867
102055001-102060000 1.6400722359042972
102060001-102065000 3.8851794385082288
102065001-102070000 2.065868290125149
102070001-102075000 13.356645260525745
102075001-102080000 9.45714077226286
102080001-102085000 3.24244032016841
102085001-102090000 3.555368263694994
102090001-102095000 2.528246092873245
102095001-102100000 3.169436116699516
102100001-102105000 8.7878444617933
102105001-102110000 2.381696619449633
102110001-102115000 1.8263738082383765
102115001-102120000 2.5239943447968916
102120001-102125000 1.123747850170936
102125001-102130000 1.3318626960888393
102130001-102135000 2.8599548456636494
102135001-102140000 1.5627071502316123
102140001-102145000 2.4362279637381605
102145001-102150000 4.662130335991071
102150001-102155000 2.887484030402301
102155001-102160000 2.829753024153968
102160001-102165000 0.9458040000507094
102165001-102170000 0.9899317079721079
102170001-102175000 1.4137583023027132
102175001-102180000 0.5716173712065361
102180001-102185000 0.5865798155966597
102185001-102190000 0.716916601563291
102190001-102195000 1.8010994686546664
102195001-102200000 0.9900872810438164
102200001-102205000 0.7241287038720801
102205001-102210000 1.4620542042331324
102210001-102215000 0.8107068146809328
102215001-102220000 0.6867180816756316
102220001-102225000 0.9636142831510972
102225001-102230000 1.60358004659019
102230001-102235000 2.1587989354471184
102235001-102240000 1.8377555751677923
102240001-102245000 2.140862725336503
102245001-102250000 1.8499081076593749
102250001-102255000 1.4677201060358034
102255001-102260000 1.045348242169778
102260001-102265000 1.0113590230411997
102265001-102270000 1.1719196648025947
102270001-102275000 1.2528379868926323
102275001-102280000 1.3335939773793224
102280001-102285000 1.9832338667623053
102285001-102290000 1.0959640842558187
102290001-102295000 1.0011140471216853
102295001-102300000 1.4586593811612993
102300001-102305000 1.2387814300615572
102305001-102310000 2.310382342493998
102310001-102315000 1.328924673082355
102315001-102320000 0.7536952338318839
102320001-102325000 1.0674242318546356
102325001-102330000 2.5494328960778265
102330001-102335000 1.7700135358015763
102335001-102340000 0.6867504850384856
102340001-102345000 0.8353507289650478
102345001-102350000 0.9121744341434336
102350001-102355000 0.6234135008091743
102355001-102360000 1.1299646242589307
102360001-102365000 2.231559242877838
102365001-102370000 1.0890017208347291
102370001-102375000 1.1894403288016737
102375001-102380000 1.6677876875353186
102380001-102385000 1.6219759958279674
102385001-102390000 1.1437192894333557
102390001-102395000 1.1294255392612658
102395001-102400000 3.429229910006436
102400001-102405000 3.4120863984530376
102405001-102410000 2.596848769874502
102410001-102415000 2.9071794605054215
102415001-102420000 3.0489532014126364
102420001-102425000 2.762605559531923
102425001-102430000 2.1417766722072242
```
