## Supplementary material for "Fine human genetic map based on UK10K data set": UK10K genetic map: map_chr16

```
Position r(cM/Mb)
75001-80000 1.8832974572779715
80001-85000 1.1197205373460046
85001-90000 2.8418020385308176
90001-95000 5.475742246703644
95001-100000 2.0830528685370036
100001-105000 1.9620830503794813
105001-110000 1.7387876093887116
110001-115000 1.9875147686854333
115001-120000 2.3630435188080012
120001-125000 1.0666525120888775
125001-130000 1.118527939280948
130001-135000 3.3253376544569586
135001-140000 2.7504932563757576
140001-145000 1.3984613223509457
145001-150000 1.5958351161726023
150001-155000 1.8629229536357466
155001-160000 1.3403053586288811
160001-165000 1.2669541210461195
165001-170000 1.5217259444257385
170001-175000 2.1901685704566454
175001-180000 2.3268919682051536
180001-185000 1.409864356703873
185001-190000 1.8569961653053086
190001-195000 4.820665456837123
195001-200000 2.2837250857831135
200001-205000 2.0797280008164187
205001-210000 2.302365459946333
210001-215000 2.8797989845780316
215001-220000 1.997375015236638
220001-225000 1.247110143607628
225001-230000 1.591341272407134
230001-235000 2.243857268369796
235001-240000 2.9687507235308814
240001-245000 1.3858738795966852
245001-250000 1.2621540598455112
250001-255000 1.063163149079351
255001-260000 0.5963477237251174
260001-265000 0.7666868485850267
265001-270000 2.005364392267625
270001-275000 1.1135013591471956
275001-280000 1.0010191010475316
280001-285000 2.1250497337649197
285001-290000 2.4138312511665307
290001-295000 1.9573565432013575
295001-300000 1.6137239199179945
300001-305000 1.5261843314960752
305001-310000 1.1848143888599305
310001-315000 1.5901663126514805
315001-320000 4.280325614694427
320001-325000 3.838441762117187
325001-330000 3.798172827261294
330001-335000 3.5226944552955595
335001-340000 2.4406716791711585
340001-345000 2.4931604275655754
345001-350000 2.085868247012052
350001-355000 1.519212446062006
355001-360000 1.9837645815185179
360001-365000 1.6259096189452193
365001-370000 1.6795884410227222
370001-375000 2.4155184274099946
375001-380000 2.233821767616575
380001-385000 1.2748009303433456
385001-390000 1.3695244973535263
390001-395000 5.128391660222395
395001-400000 1.5017237997516268
400001-405000 1.2947651336674322
405001-410000 1.9274076582986526
410001-415000 2.176619443903247
415001-420000 3.4119995912690584
420001-425000 3.661404811442402
425001-430000 2.2563987718780667
430001-435000 2.65038483267636
435001-440000 4.130448111467298
440001-445000 3.2058463449096233
445001-450000 3.1152786444005187
450001-455000 3.140090941765377
455001-460000 2.4511049035058576
460001-465000 1.629875005830027
465001-470000 1.2028570078289245
470001-475000 1.5298919916766582
475001-480000 1.2141857175689246
480001-485000 1.090454898670684
485001-490000 1.2886396194865928
490001-495000 1.7145735167269658
495001-500000 2.4341616178155974
500001-505000 1.7790078664861588
505001-510000 1.6847321236213402
510001-515000 1.3403793486199007
515001-520000 1.6418584665486857
520001-525000 1.260566900879515
525001-530000 0.8404960078214785
530001-535000 0.8774176920629162
535001-540000 0.988056215266044
540001-545000 6.663253364481327
545001-550000 1.7438154238754333
550001-555000 0.5334481030463081
555001-560000 0.9175254745052123
560001-565000 1.559316707340479
565001-570000 0.9555305777936566
570001-575000 0.7792024920980422
575001-580000 1.465262503343589
580001-585000 2.7153100704111504
585001-590000 4.815154591839093
590001-595000 4.416956748531199
595001-600000 2.510481584988589
600001-605000 6.588644405035122
605001-610000 16.362017760633652
610001-615000 3.774649972406162
615001-620000 2.063276310515647
620001-625000 1.492515054808804
625001-630000 2.230486809174609
630001-635000 5.150973303669103
635001-640000 1.982953940601076
640001-645000 0.9507851515805702
645001-650000 0.7052796621848662
650001-655000 0.8306892604924762
655001-660000 1.2848329024910405
660001-665000 1.9336786196316351
665001-670000 2.4179911768267286
670001-675000 1.801997294629639
675001-680000 1.5094350399586582
680001-685000 2.7490466133284714
685001-690000 1.4616748652172398
690001-695000 0.7848969155783578
695001-700000 1.1941478060189348
700001-705000 1.8336187231719965
705001-710000 1.652822020597117
710001-715000 1.705788003664623
715001-720000 2.412304800441762
720001-725000 1.7819764078423272
725001-730000 1.3698948032952802
730001-735000 1.124542483226758
735001-740000 1.1970785096800753
740001-745000 2.129283554459393
745001-750000 1.4583296486164796
750001-755000 1.600827675365549
755001-760000 4.485916346416214
760001-765000 2.596598074614826
765001-770000 1.67739186605108
770001-775000 2.134215409124266
775001-780000 2.5162633371699434
780001-785000 1.7435269988847801
785001-790000 2.069481776598569
790001-795000 3.8627623247085894
795001-800000 5.580121993166709
800001-805000 5.29916269967677
805001-810000 2.494105301910119
810001-815000 3.3635040554769478
815001-820000 3.2240743165376475
820001-825000 1.5789472039251584
825001-830000 2.624173053859657
830001-835000 1.7412236956271452
835001-840000 1.1255911306050983
840001-845000 1.3623884229943326
845001-850000 1.5266736141110873
850001-855000 2.5864219536313344
855001-860000 4.470315169506836
860001-865000 1.5452290935711832
865001-870000 1.9989502993507062
870001-875000 5.236176702115642
875001-880000 3.8329328112293855
880001-885000 3.15423092171389
885001-890000 2.086553309617631
890001-895000 2.0155588980394996
895001-900000 8.303136227927439
900001-905000 3.100631480948941
905001-910000 0.8830243403020082
910001-915000 0.9431211615740478
915001-920000 1.1510966629721122
920001-925000 3.3161149589451644
925001-930000 4.356528967933178
930001-935000 2.7222303913023387
935001-940000 7.597111065995622
940001-945000 6.438110158369881
945001-950000 5.4458414489158224
950001-955000 3.358071966317052
955001-960000 1.668101777570326
960001-965000 2.0046186150917653
965001-970000 3.0473308693892345
970001-975000 1.5047988943494746
975001-980000 1.380126159050055
980001-985000 3.9281440399930982
985001-990000 4.308976309361502
990001-995000 2.03300269660238
995001-1000000 2.6761765635910475
1000001-1005000 3.6919933003171743
1005001-1010000 1.523249697693544
1010001-1015000 1.0017841505418792
1015001-1020000 0.9854267193272072
1020001-1025000 1.87492165295214
1025001-1030000 2.371946310558877
1030001-1035000 2.1937872062695454
1035001-1040000 6.189692041166361
1040001-1045000 9.581683420648979
1045001-1050000 5.7913306175738954
1050001-1055000 2.210805737642657
1055001-1060000 1.7780568763800275
1060001-1065000 2.32638066476594
1065001-1070000 2.4572167458049408
1070001-1075000 3.8460650836871824
1075001-1080000 2.398126062545569
1080001-1085000 1.532332599971367
1085001-1090000 1.586395670619767
1090001-1095000 2.2597793925082668
1095001-1100000 2.0849422939553706
1100001-1105000 1.9978576952454368
1105001-1110000 7.872192242443888
1110001-1115000 3.4730847891750534
1115001-1120000 1.6298070848719128
1120001-1125000 2.7703344231237743
1125001-1130000 4.061099439910025
1130001-1135000 3.316276868040808
1135001-1140000 0.924296760398797
1140001-1145000 0.9918789979964688
1145001-1150000 8.387756145191444
1150001-1155000 3.1871638674944216
1155001-1160000 1.3913394289525467
1160001-1165000 1.273871987251216
1165001-1170000 1.2789355207195219
1170001-1175000 2.8986953701325686
1175001-1180000 12.080207789848885
1180001-1185000 3.325101008097608
1185001-1190000 3.01261521886857
1190001-1195000 3.2804090494394718
1195001-1200000 1.212767535397967
1200001-1205000 2.1039182219253423
1205001-1210000 2.0820237833333617
1210001-1215000 0.4166576775017063
1215001-1220000 0.9601781138108384
1220001-1225000 1.9478676039928444
1225001-1230000 1.0519949071650507
1230001-1235000 1.020415748683346
1235001-1240000 3.035610695205882
1240001-1245000 5.585854642832111
1245001-1250000 1.655470245713789
1250001-1255000 2.462781831542665
1255001-1260000 7.799081208760833
1260001-1265000 2.1982549480680964
1265001-1270000 1.5847232852295186
1270001-1275000 2.6606077992861983
1275001-1280000 1.241940669706642
1280001-1285000 0.992447759725289
1285001-1290000 2.719165340587245
1290001-1295000 2.25256064828558
1295001-1300000 1.4509951121555704
1300001-1305000 1.804317978202643
1305001-1310000 3.807869815542237
1310001-1315000 4.615680097194775
1315001-1320000 1.7504102976449747
1320001-1325000 2.317351661807485
1325001-1330000 7.519872838617743
1330001-1335000 2.143968824034694
1335001-1340000 1.74028469063975
1340001-1345000 2.3906265656127133
1345001-1350000 1.5555509515727395
1350001-1355000 1.8157069006943338
1355001-1360000 1.7364316038536831
1360001-1365000 1.0797714591187828
1365001-1370000 1.5713731817102643
1370001-1375000 3.4009769175997655
1375001-1380000 3.918637735674446
1380001-1385000 3.0595083390696254
1385001-1390000 3.7625289291452035
1390001-1395000 2.1512918800140146
1395001-1400000 1.1576767524802227
1400001-1405000 1.6800945180659375
1405001-1410000 2.7579620439572734
1410001-1415000 1.7041689368593569
1415001-1420000 1.2175941292747279
1420001-1425000 1.1204014680337666
1425001-1430000 0.7822276838522836
1430001-1435000 0.6829028952446556
1435001-1440000 0.9983612719968012
1440001-1445000 0.8238772351278904
1445001-1450000 1.4024102189647238
1450001-1455000 2.5338552060308497
1455001-1460000 0.6394112095121941
1460001-1465000 0.7874934495505379
1465001-1470000 1.0883283991218482
1470001-1475000 0.9645672124016658
1475001-1480000 2.6081774525600077
1480001-1485000 4.29887394223121
1485001-1490000 2.474264181643012
1490001-1495000 3.66309848533589
1495001-1500000 4.108525407282887
1500001-1505000 4.9786461414327485
1505001-1510000 9.502503339600981
1510001-1515000 2.132463809462971
1515001-1520000 2.114992940431082
1520001-1525000 4.087591550536394
1525001-1530000 2.9989571291235033
1530001-1535000 5.844997305914348
1535001-1540000 2.4203278739387284
1540001-1545000 2.4812377056554773
1545001-1550000 6.198839782581114
1550001-1555000 2.1012966626856198
1555001-1560000 2.0610337966909147
1560001-1565000 2.392304081898391
1565001-1570000 1.9442712676902265
1570001-1575000 1.9444770827940885
1575001-1580000 1.8500550611993423
1580001-1585000 1.2130130433930937
1585001-1590000 1.4291439143303024
1590001-1595000 1.3659594977477907
1595001-1600000 0.7572381320182532
1600001-1605000 1.066557470478381
1605001-1610000 1.0559588015624612
1610001-1615000 0.5785786304879117
1615001-1620000 0.5173445004709711
1620001-1625000 0.48823951263442983
1625001-1630000 0.6909380215626919
1630001-1635000 0.7164163695700189
1635001-1640000 0.4945204211121459
1640001-1645000 0.6928008544065178
1645001-1650000 0.8797973162263855
1650001-1655000 0.6399893719981519
1655001-1660000 1.31435295212926
1660001-1665000 1.797571585144814
1665001-1670000 0.5491281954780209
1670001-1675000 0.6596292590873913
1675001-1680000 0.5890974661240966
1680001-1685000 0.6012098114326845
1685001-1690000 0.5406707093736932
1690001-1695000 0.5280476575480568
1695001-1700000 1.0115659178548835
1700001-1705000 1.2263973159570516
1705001-1710000 1.0306044415718354
1710001-1715000 0.5695364127082404
1715001-1720000 0.9791722586289701
1720001-1725000 0.9428931312204515
1725001-1730000 0.704065486858332
1730001-1735000 1.8103372530268207
1735001-1740000 1.3655972295763406
1740001-1745000 0.8494316869184687
1745001-1750000 0.6955417027518768
1750001-1755000 0.6243722213184788
1755001-1760000 1.0303082978710363
1760001-1765000 1.692326435919146
1765001-1770000 0.7258962349298245
1770001-1775000 0.7520019921901461
1775001-1780000 1.0630057980751804
1780001-1785000 1.6914627862456588
1785001-1790000 1.714045311317721
1790001-1795000 0.8330766360166103
1795001-1800000 0.6238669071007923
1800001-1805000 0.6574382254596789
1805001-1810000 1.4192741986880588
1810001-1815000 2.6369493344312365
1815001-1820000 1.5010705349611269
1820001-1825000 1.585453791584199
1825001-1830000 2.052321767779165
1830001-1835000 1.8958460508400812
1835001-1840000 1.544798648110245
1840001-1845000 1.4906739465772063
1845001-1850000 4.36310268596412
1850001-1855000 6.299455355804984
1855001-1860000 2.420452149952197
1860001-1865000 2.3754219323748726
1865001-1870000 3.1327065339604285
1870001-1875000 1.8457368125716218
1875001-1880000 1.661115514492859
1880001-1885000 2.317906274553707
1885001-1890000 1.9601418435523883
1890001-1895000 3.0660777517624345
1895001-1900000 3.6589681995475676
1900001-1905000 1.5212738169003657
1905001-1910000 1.3823499920563451
1910001-1915000 2.060678102679561
1915001-1920000 2.8852383313477277
1920001-1925000 2.715179222441623
1925001-1930000 1.0320125994677767
1930001-1935000 0.6343007131057375
1935001-1940000 1.0606323769592472
1940001-1945000 1.1740162353002703
1945001-1950000 1.2611920098863891
1950001-1955000 2.687719841880861
1955001-1960000 1.2731491168312128
1960001-1965000 0.990109413498228
1965001-1970000 1.462149698533316
1970001-1975000 2.915436209697792
1975001-1980000 9.215627729307707
1980001-1985000 3.0585561582407625
1985001-1990000 1.737725524202772
1990001-1995000 1.8854809927738623
1995001-2000000 11.370410551679594
2000001-2005000 9.030929299675224
2005001-2010000 2.207493239447114
2010001-2015000 2.000171617822334
2015001-2020000 1.3844995056229152
2020001-2025000 1.9832685628963183
2025001-2030000 2.59378663309818
2030001-2035000 1.9591770406473543
2035001-2040000 2.115432977308565
2040001-2045000 1.5220715016043487
2045001-2050000 2.5407461033668532
2050001-2055000 4.4455450923364905
2055001-2060000 1.285867547849773
2060001-2065000 2.752304449665995
2065001-2070000 2.8412434376230946
2070001-2075000 1.2783996138119287
2075001-2080000 1.5469142955750363
2080001-2085000 2.9707673204113405
2085001-2090000 5.296806533634594
2090001-2095000 1.424495866335267
2095001-2100000 1.4817215842203435
2100001-2105000 1.5793603055698178
2105001-2110000 1.3387838636815403
2110001-2115000 1.5120258783740745
2115001-2120000 3.050401400564233
2120001-2125000 2.7938272250555087
2125001-2130000 1.4237078732342356
2130001-2135000 2.97301893441013
2135001-2140000 3.1643904544467754
2140001-2145000 1.4032537588777811
2145001-2150000 1.6690058756136659
2150001-2155000 1.5744109726976934
2155001-2160000 1.3274387514023303
2160001-2165000 2.192281955357568
2165001-2170000 2.0023440638964725
2170001-2175000 1.7884303139385804
2175001-2180000 3.629315692044297
2180001-2185000 1.5497547115788828
2185001-2190000 1.281496753850931
2190001-2195000 1.3593705398533653
2195001-2200000 0.8670883256533328
2200001-2205000 1.7208285431476125
2205001-2210000 2.7104775696747385
2210001-2215000 1.7096723909008398
2215001-2220000 2.080722592160014
2220001-2225000 1.363951549090209
2225001-2230000 0.7839265082082679
2230001-2235000 0.9243651130839321
2235001-2240000 1.2176072766907513
2240001-2245000 1.1220336049082942
2245001-2250000 0.8822329797296372
2250001-2255000 0.9221113486089493
2255001-2260000 3.5556140703659724
2260001-2265000 2.843729219285118
2265001-2270000 1.7646901660227308
2270001-2275000 2.331059323479226
2275001-2280000 0.921048775680973
2280001-2285000 0.7692472406630141
2285001-2290000 1.3305361583633408
2290001-2295000 1.3802765172179914
2295001-2300000 3.1826662121193037
2300001-2305000 3.625413055903044
2305001-2310000 1.0075860808417514
2310001-2315000 0.9745018934117048
2315001-2320000 1.8493889043272136
2320001-2325000 1.1203850267174473
2325001-2330000 0.7472918966466386
2330001-2335000 1.1795886707160035
2335001-2340000 1.3666156640237193
2340001-2345000 1.2973539217995904
2345001-2350000 2.271236914245043
2350001-2355000 2.0540034728762695
2355001-2360000 1.507273081857206
2360001-2365000 1.855277990312492
2365001-2370000 2.906619373156165
2370001-2375000 0.5148540959286707
2375001-2380000 0.2075044467156589
2380001-2385000 0.32490626158412905
2385001-2390000 0.21004134777239425
2390001-2395000 0.20679852233237567
2395001-2400000 0.226423941362437
2400001-2405000 0.3736386783957634
2405001-2410000 0.24049974047609018
2410001-2415000 0.13767550653501878
2415001-2420000 0.17606969015364746
2420001-2425000 0.2806595861151097
2425001-2430000 3.1013855627668425
2430001-2435000 3.8828585651991707
2435001-2440000 1.0398759936384818
2440001-2445000 1.3548220716298018
2445001-2450000 0.9211184631336867
2450001-2455000 0.73235020806121
2455001-2460000 1.0630678618279399
2460001-2465000 1.2732026994368189
2465001-2470000 0.7817426154327756
2470001-2475000 0.5119629676521663
2475001-2480000 1.2499720608540705
2480001-2485000 1.2952028161039255
2485001-2490000 1.2328600079595835
2490001-2495000 1.8467103791300645
2495001-2500000 1.3122631700150162
2500001-2505000 1.6155721842088036
2505001-2510000 1.2851101639427152
2510001-2515000 2.0311880389981796
2515001-2520000 0.6085361117339709
2520001-2525000 0.40522910434009374
2525001-2530000 0.4021566373804657
2530001-2535000 0.17429742445897986
2535001-2540000 0.9006122274758319
2540001-2545000 0.8614688618173547
2545001-2550000 0.22960722941248587
2550001-2555000 0.897886473813741
2555001-2560000 0.7978975811254684
2560001-2565000 0.11747513744703933
2565001-2570000 0.1366695827093228
2570001-2575000 0.31217116396817673
2575001-2580000 0.21821980455341922
2580001-2585000 0.19032826469557582
2585001-2590000 0.20222706875576468
2590001-2595000 0.6941993764587642
2595001-2600000 0.2572169469504253
2600001-2605000 0.032703474194747416
2605001-2610000 0.0743225824976141
2610001-2615000 0.05612333946867926
2615001-2620000 0.0611577466806346
2620001-2625000 0.06337952999738483
2625001-2630000 0.061328534590639305
2630001-2635000 0.0681682173972161
2635001-2640000 0.14451588450509614
2640001-2645000 0.28343264333141177
2645001-2650000 0.7847964620477244
2650001-2655000 0.8362388963730581
2655001-2660000 0.6221767508300082
2660001-2665000 1.9393499710644384
2665001-2670000 1.0256906582395726
2670001-2675000 0.8231332831788939
2675001-2680000 0.9591700336835471
2680001-2685000 0.8002834704254677
2685001-2690000 1.1510932660565525
2690001-2695000 0.5766090844076864
2695001-2700000 0.23135863909374035
2700001-2705000 0.7221872243173758
2705001-2710000 2.9552743573560094
2710001-2715000 1.535329431683304
2715001-2720000 0.6885585853259201
2720001-2725000 0.5453439021550625
2725001-2730000 0.971806502112781
2730001-2735000 1.476001126230463
2735001-2740000 3.0375229234136607
2740001-2745000 2.4568159309165507
2745001-2750000 2.1371646556343493
2750001-2755000 2.3509403675105744
2755001-2760000 0.8290822809371388
2760001-2765000 1.0321901603578514
2765001-2770000 0.6680725605071091
2770001-2775000 0.4909418904275803
2775001-2780000 2.1715320484895777
2780001-2785000 2.210320983944381
2785001-2790000 1.5308020482681566
2790001-2795000 1.2525748600468098
2795001-2800000 1.0104986823451705
2800001-2805000 0.8053346153298241
2805001-2810000 0.8651390791077954
2810001-2815000 1.0560048659173338
2815001-2820000 1.1529922950845524
2820001-2825000 4.703251037764535
2825001-2830000 2.9535074584702703
2830001-2835000 1.5079283288826675
2835001-2840000 2.209870047267772
2840001-2845000 0.9458863237332532
2845001-2850000 1.0391560125704444
2850001-2855000 1.3335265095761393
2855001-2860000 0.769059816807286
2860001-2865000 0.9348038374806206
2865001-2870000 0.9927294636901524
2870001-2875000 1.9378330322034392
2875001-2880000 1.870510777776394
2880001-2885000 0.9474541375593787
2885001-2890000 4.15830242302294
2890001-2895000 5.0636115990425905
2895001-2900000 1.2937269579180222
2900001-2905000 1.7989720106866383
2905001-2910000 2.3029366433045064
2910001-2915000 2.3990163610543274
2915001-2920000 1.9656573170427367
2920001-2925000 1.788639962811283
2925001-2930000 1.5248668825699365
2930001-2935000 1.6713983003309079
2935001-2940000 2.5669368969623885
2940001-2945000 1.8191746330086103
2945001-2950000 1.3039300189054173
2950001-2955000 1.1717891241154252
2955001-2960000 2.0871549171378043
2960001-2965000 2.7118918321467405
2965001-2970000 2.602680368230685
2970001-2975000 3.564261371315782
2975001-2980000 3.786748207882009
2980001-2985000 4.794807214442309
2985001-2990000 2.473897698142193
2990001-2995000 2.654088004771169
2995001-3000000 4.456747782806834
3000001-3005000 3.36468108324542
3005001-3010000 3.0741015434293266
3010001-3015000 2.371409367520948
3015001-3020000 1.746309819799582
3020001-3025000 1.2019345432769317
3025001-3030000 1.03141333984314
3030001-3035000 1.2194420505245365
3035001-3040000 0.948160930685876
3040001-3045000 0.5908554359064735
3045001-3050000 1.2724828583580334
3050001-3055000 2.5276908291412234
3055001-3060000 2.742623519331397
3060001-3065000 4.9470116931619454
3065001-3070000 2.8522300710614195
3070001-3075000 1.8573230621424852
3075001-3080000 1.5237300489528367
3080001-3085000 1.8546335016719988
3085001-3090000 2.124029720876454
3090001-3095000 1.7405707292132555
3095001-3100000 1.9355291089523923
3100001-3105000 3.594175274607988
3105001-3110000 2.0923029186833246
3110001-3115000 5.3670224179960115
3115001-3120000 19.19134226494809
3120001-3125000 1.9471643845126536
3125001-3130000 2.1940345455359496
3130001-3135000 1.8986558038839099
3135001-3140000 1.70357059257206
3140001-3145000 3.2157671549642437
3145001-3150000 2.540310935017635
3150001-3155000 1.1530350877332065
3155001-3160000 1.516359052285851
3160001-3165000 1.5343319672735554
3165001-3170000 0.8672174353387008
3170001-3175000 1.2631643134436232
3175001-3180000 1.2491311071046387
3180001-3185000 0.5329641874984461
3185001-3190000 0.8170189225285145
3190001-3195000 1.8936952688454056
3195001-3200000 1.757500795041913
3200001-3205000 2.131886355439328
3205001-3210000 2.7441578198325214
3210001-3215000 2.3992635937555202
3215001-3220000 1.3686740109379476
3220001-3225000 1.02159753953328
3225001-3230000 1.5413633729371792
3230001-3235000 2.1514923507014596
3235001-3240000 1.6240206992132642
3240001-3245000 3.087976567624302
3245001-3250000 2.446582096570271
3250001-3255000 1.6207630456914142
3255001-3260000 1.684967020996907
3260001-3265000 2.4876432860095945
3265001-3270000 2.8311301226537076
3270001-3275000 1.3959997935931516
3275001-3280000 1.2155089350677029
3280001-3285000 1.4509080259554765
3285001-3290000 1.8932428056075137
3290001-3295000 1.4367750277553486
3295001-3300000 1.936112654346828
3300001-3305000 4.988103317558229
3305001-3310000 1.2424762477261462
3310001-3315000 1.222127143780025
3315001-3320000 1.6190909527572075
3320001-3325000 0.8148379610557205
3325001-3330000 0.8111392051684803
3330001-3335000 1.1247279380863793
3335001-3340000 1.3742222086222824
3340001-3345000 1.2375105483285052
3345001-3350000 0.5692035771481377
3350001-3355000 0.809058060490069
3355001-3360000 1.7872508185619171
3360001-3365000 1.0513152830776655
3365001-3370000 0.8836741756760148
3370001-3375000 2.640134365613899
3375001-3380000 10.199715448822504
3380001-3385000 3.098646783310963
3385001-3390000 3.003045741839389
3390001-3395000 2.470792341772427
3395001-3400000 2.402941055147028
3400001-3405000 2.029810017029702
3405001-3410000 0.9832114695668032
3410001-3415000 1.2474456402089538
3415001-3420000 1.8279810655870739
3420001-3425000 0.9698818943880425
3425001-3430000 0.7914785500959208
3430001-3435000 0.8012129239134915
3435001-3440000 1.168733663490467
3440001-3445000 1.408486369705234
3445001-3450000 1.1785079587740694
3450001-3455000 1.076610051319351
3455001-3460000 0.7714830180105555
3460001-3465000 0.5651763929842365
3465001-3470000 0.5125268874695146
3470001-3475000 0.7323586841507183
3475001-3480000 1.4974716963738224
3480001-3485000 0.8692007180157
3485001-3490000 1.0433862726249878
3490001-3495000 1.6036301876154782
3495001-3500000 1.8069738886937534
3500001-3505000 1.9584812119743857
3505001-3510000 0.8977515659722985
3510001-3515000 0.7990814073682567
3515001-3520000 1.4876682684328517
3520001-3525000 1.5603213050700504
3525001-3530000 1.1777784361809347
3530001-3535000 0.9414925774398973
3535001-3540000 0.85812712841777
3540001-3545000 3.670535675295623
3545001-3550000 0.9890665970349417
3550001-3555000 0.676007185962196
3555001-3560000 0.7522327017762247
3560001-3565000 0.5066971670809217
3565001-3570000 1.0413276454914642
3570001-3575000 1.0456145185523862
3575001-3580000 1.0297565233230792
3580001-3585000 0.7809201001961436
3585001-3590000 0.6041252773288396
3590001-3595000 0.6539068274740726
3595001-3600000 0.38266965410307435
3600001-3605000 0.27343595296969037
3605001-3610000 0.3699207292733266
3610001-3615000 1.3036305841689906
3615001-3620000 1.126210668987175
3620001-3625000 0.8924844036018612
3625001-3630000 2.0577466061849425
3630001-3635000 1.0185622357118012
3635001-3640000 0.4819493602710592
3640001-3645000 0.6406969860027564
3645001-3650000 0.4051395262535281
3650001-3655000 0.2784823186962262
3655001-3660000 0.42290809931791556
3660001-3665000 1.0347081171771009
3665001-3670000 2.9750493243953104
3670001-3675000 0.6761431850847027
3675001-3680000 0.45979473714995406
3680001-3685000 0.8023673058377586
3685001-3690000 1.86513043320277
3690001-3695000 1.329334902717913
3695001-3700000 0.818179112832699
3700001-3705000 1.139209904236183
3705001-3710000 1.8763582695713503
3710001-3715000 2.5028058655904846
3715001-3720000 3.2413727409382505
3720001-3725000 2.6720583743557427
3725001-3730000 3.1938705240176732
3730001-3735000 2.390330178955157
3735001-3740000 2.360498778330461
3740001-3745000 2.717496479942861
3745001-3750000 2.310940635250086
3750001-3755000 2.8523446619878783
3755001-3760000 4.730449863654262
3760001-3765000 2.7111462913579323
3765001-3770000 1.998532868277309
3770001-3775000 2.59645288775016
3775001-3780000 1.2842875719561455
3780001-3785000 0.7145716366248607
3785001-3790000 0.8799692030873341
3790001-3795000 1.667702071518107
3795001-3800000 1.0326000957810644
3800001-3805000 0.5627647742593583
3805001-3810000 0.6577446590425948
3810001-3815000 0.9706397477421066
3815001-3820000 0.1457699250409465
3820001-3825000 0.12012112790184012
3825001-3830000 0.9394970842228713
3830001-3835000 1.1103622662168036
3835001-3840000 0.4062243181659652
3840001-3845000 0.2485989541082696
3845001-3850000 0.4260752076972212
3850001-3855000 0.8681777588855719
3855001-3860000 0.2855447261859098
3860001-3865000 0.309902418597985
3865001-3870000 0.4719595540061499
3870001-3875000 0.35108383040050134
3875001-3880000 0.436530269277205
3880001-3885000 0.625267980664911
3885001-3890000 0.6765412224774472
3890001-3895000 0.7368623983317145
3895001-3900000 0.6825842928055563
3900001-3905000 0.8386956618284288
3905001-3910000 0.8208128455738445
3910001-3915000 0.7706646505730823
3915001-3920000 1.0525484074886697
3920001-3925000 2.4970788185004804
3925001-3930000 1.0448962922726068
3930001-3935000 0.4058737520633249
3935001-3940000 0.6488939834523497
3940001-3945000 1.1302885431382004
3945001-3950000 0.9613852947554122
3950001-3955000 1.5866016941839682
3955001-3960000 3.0419705345966617
3960001-3965000 4.698255066811783
3965001-3970000 2.4199562332834206
3970001-3975000 2.673099726984025
3975001-3980000 1.8412684964900565
3980001-3985000 1.8205381126622517
3985001-3990000 1.619103876136644
3990001-3995000 1.2723003379082667
3995001-4000000 2.525817615741852
4000001-4005000 4.923807404585971
4005001-4010000 3.5267069081081295
4010001-4015000 1.4039811938929732
4015001-4020000 1.7603014407425384
4020001-4025000 2.052548216815943
4025001-4030000 1.3908356222902098
4030001-4035000 4.98168024848708
4035001-4040000 3.200643316155755
4040001-4045000 2.0512529972719356
4045001-4050000 5.156182840169364
4050001-4055000 2.1500049585561376
4055001-4060000 1.5766049795549244
4060001-4065000 1.8810705929849434
4065001-4070000 1.3047017734937674
4070001-4075000 1.1694841807287226
4075001-4080000 11.472156255820755
4080001-4085000 1.491757120941015
4085001-4090000 0.557790823491824
4090001-4095000 0.9991089038859424
4095001-4100000 0.96268941356747
4100001-4105000 2.701683394980015
4105001-4110000 1.7188720541683977
4110001-4115000 1.053824099169526
4115001-4120000 1.0205659627707353
4120001-4125000 1.671523934925904
4125001-4130000 2.2280132227320806
4130001-4135000 1.922129673811103
4135001-4140000 1.697168594248261
4140001-4145000 1.2416414686464632
4145001-4150000 1.3032591141968168
4150001-4155000 1.801691934887693
4155001-4160000 2.4556918316320036
4160001-4165000 2.4893507821574525
4165001-4170000 1.4505549493691565
4170001-4175000 1.654269668087076
4175001-4180000 4.726174605631089
4180001-4185000 2.5654022455822276
4185001-4190000 1.7041465199024721
4190001-4195000 2.909672157466752
4195001-4200000 3.526775154889829
4200001-4205000 2.2048353192731365
4205001-4210000 1.578400161777984
4210001-4215000 1.2038536137696958
4215001-4220000 0.9533344735524771
4220001-4225000 1.340562157947002
4225001-4230000 5.786586839680264
4230001-4235000 2.8938366657093777
4235001-4240000 1.7440245323665546
4240001-4245000 1.5084814376473226
4245001-4250000 1.5712198681171738
4250001-4255000 14.596926428317463
4255001-4260000 3.4987599507372162
4260001-4265000 1.4677891674255905
4265001-4270000 1.6113179302011653
4270001-4275000 3.6855004808576757
4275001-4280000 5.7935477662208745
4280001-4285000 1.999808454859196
4285001-4290000 1.4091893345049329
4290001-4295000 1.255023923343824
4295001-4300000 1.6383335214555637
4300001-4305000 1.455072255290824
4305001-4310000 1.5269039760935625
4310001-4315000 1.7298263871031887
4315001-4320000 1.6048606665975997
4320001-4325000 1.6698773417968766
4325001-4330000 1.577768990546435
4330001-4335000 1.328137940315502
4335001-4340000 1.1110380790457832
4340001-4345000 1.299640165893733
4345001-4350000 1.8210483669451538
4350001-4355000 2.0090769216969098
4355001-4360000 1.6173670733477765
4360001-4365000 1.4531498436302848
4365001-4370000 2.6567773387447655
4370001-4375000 1.8815136533171004
4375001-4380000 1.1578863646905948
4380001-4385000 1.325786318891726
4385001-4390000 1.1354642002962583
4390001-4395000 0.7491669475827782
4395001-4400000 0.7591998821216767
4400001-4405000 0.8855302374913878
4405001-4410000 1.314749112201508
4410001-4415000 1.2421569237290868
4415001-4420000 0.8691732878200158
4420001-4425000 1.393247999060215
4425001-4430000 2.586667617533375
4430001-4435000 1.3672673285417247
4435001-4440000 0.7479535306355986
4440001-4445000 0.8000908851795862
4445001-4450000 2.1242053341042597
4450001-4455000 1.91885446483554
4455001-4460000 1.317033977691971
4460001-4465000 1.188168707330423
4465001-4470000 0.9313561794131866
4470001-4475000 1.6046677213131844
4475001-4480000 1.0040617194887775
4480001-4485000 0.935112963509389
4485001-4490000 1.1985256116594596
4490001-4495000 1.2260161968620262
4495001-4500000 2.6561421769499196
4500001-4505000 1.4252357138189171
4505001-4510000 1.2166525383393803
4510001-4515000 0.8285134976583143
4515001-4520000 0.5582886583276413
4520001-4525000 0.53708627203983
4525001-4530000 0.5387837416591527
4530001-4535000 0.44569134761658746
4535001-4540000 0.5246741203745274
4540001-4545000 0.5955945238290428
4545001-4550000 0.696061391126239
4550001-4555000 0.5832270754049068
4555001-4560000 0.40432028701252654
4560001-4565000 1.1556349635334915
4565001-4570000 1.0582752225587224
4570001-4575000 0.7092304422335285
4575001-4580000 0.8422397528324704
4580001-4585000 0.8259483957702104
4585001-4590000 1.0635359374729718
4590001-4595000 1.1103580919370162
4595001-4600000 2.1526447812649514
4600001-4605000 1.5191787007183915
4605001-4610000 0.7185506473358004
4610001-4615000 0.570158176668476
4615001-4620000 0.5800666441363225
4620001-4625000 1.0742165613868973
4625001-4630000 1.8720123060127678
4630001-4635000 1.4964318799410765
4635001-4640000 0.5744049149954527
4640001-4645000 0.6400696621504346
4645001-4650000 0.7839675417439674
4650001-4655000 0.5036329143516761
4655001-4660000 1.4732489688499144
4660001-4665000 1.0285945919703678
4665001-4670000 0.5265733286493063
4670001-4675000 1.1531777614649843
4675001-4680000 3.282419980822152
4680001-4685000 1.6625659633539074
4685001-4690000 1.3979915982569853
4690001-4695000 1.7616271553280605
4695001-4700000 0.503063849763349
4700001-4705000 0.29399010190055846
4705001-4710000 4.0796570093915205
4710001-4715000 3.5247431440093737
4715001-4720000 1.6795556994444703
4720001-4725000 1.9258822338255666
4725001-4730000 1.4183096309571426
4730001-4735000 1.5894014954693347
4735001-4740000 2.801978488316701
4740001-4745000 2.7126669334426854
4745001-4750000 1.4788487722939063
4750001-4755000 1.9137551981661471
4755001-4760000 5.3059026973955135
4760001-4765000 1.3620232884289014
4765001-4770000 1.6859756830427597
4770001-4775000 2.229638431663886
4775001-4780000 0.6294647160792407
4780001-4785000 0.9247028368929985
4785001-4790000 1.3336365546851372
4790001-4795000 1.0682823632540976
4795001-4800000 2.192511701163037
4800001-4805000 2.054345144572551
4805001-4810000 0.7813576221125078
4810001-4815000 3.531072619485158
4815001-4820000 8.855079704983847
4820001-4825000 1.4970934606322914
4825001-4830000 1.9559731380287602
4830001-4835000 2.172187328200962
4835001-4840000 1.542253724737574
4840001-4845000 1.6310681018467623
4845001-4850000 1.5209405216170213
4850001-4855000 1.4307211962057125
4855001-4860000 1.6346307489453358
4860001-4865000 1.8316839650760546
4865001-4870000 1.7662688951118475
4870001-4875000 0.9400156063290532
4875001-4880000 0.8400543003536132
4880001-4885000 1.3270567144791916
4885001-4890000 1.0153078334312617
4890001-4895000 0.6866896906405692
4895001-4900000 0.8715709587063668
4900001-4905000 1.2344606059359469
4905001-4910000 1.0701072143354171
4910001-4915000 1.0779883774374224
4915001-4920000 3.6318392477014045
4920001-4925000 3.035047529734778
4925001-4930000 1.2098210256785065
4930001-4935000 2.1575969031228435
4935001-4940000 1.9061469795029913
4940001-4945000 1.333907479648561
4945001-4950000 2.020889107288002
4950001-4955000 1.7988247561616146
4955001-4960000 2.4684780787943468
4960001-4965000 3.095983712796205
4965001-4970000 1.5896696350346537
4970001-4975000 2.0877814023730075
4975001-4980000 1.7190555339026925
4980001-4985000 1.8137929442107197
4985001-4990000 2.755271541699326
4990001-4995000 2.2209455926359456
4995001-5000000 19.219642857804697
5000001-5005000 10.655249157103489
5005001-5010000 1.4230799485893262
5010001-5015000 1.838874062528906
5015001-5020000 3.141260298532088
5020001-5025000 4.085904693393126
5025001-5030000 2.925951661324377
5030001-5035000 2.3080239475698514
5035001-5040000 2.0436203239642876
5040001-5045000 1.8317703502898417
5045001-5050000 2.1625454682459067
5050001-5055000 2.2340012941234404
5055001-5060000 2.1594716014108792
5060001-5065000 3.785652606823638
5065001-5070000 2.599312119193387
5070001-5075000 1.9303604179598886
5075001-5080000 1.8682499067822795
5080001-5085000 2.184946534059802
5085001-5090000 3.0155332835862416
5090001-5095000 1.6450449615445235
5095001-5100000 0.9114178585268292
5100001-5105000 1.1817210644856655
5105001-5110000 1.3672199309095368
5110001-5115000 2.7063459709224995
5115001-5120000 7.003362930358733
5120001-5125000 2.0283093872491227
5125001-5130000 2.0347012879327884
5130001-5135000 1.7809224394105319
5135001-5140000 3.1408204472438697
5140001-5145000 4.845550153190991
5145001-5150000 2.8715518338708352
5150001-5155000 5.103997733049276
5155001-5160000 5.1362973607138445
5160001-5165000 2.1487283641761756
5165001-5170000 3.204307299807201
5170001-5175000 3.9608650391426417
5175001-5180000 2.84260075100409
5180001-5185000 3.98679611279502
5185001-5190000 4.838200120490094
5190001-5195000 5.810447836746409
5195001-5200000 5.9238084555622645
5200001-5205000 2.4151726981978925
5205001-5210000 2.067910021933826
5210001-5215000 2.006708509990522
5215001-5220000 1.8758875615670212
5220001-5225000 1.1004075547628853
5225001-5230000 0.42882625990140527
5230001-5235000 0.6475833080246592
5235001-5240000 1.4930610013370111
5240001-5245000 3.111210561848175
5245001-5250000 2.336777374092108
5250001-5255000 1.2861933492810262
5255001-5260000 1.9339580224483273
5260001-5265000 1.3811081377265635
5265001-5270000 1.2246088110000783
5270001-5275000 1.8850762939322654
5275001-5280000 2.527237021775687
5280001-5285000 5.480912765970832
5285001-5290000 3.622701187295378
5290001-5295000 1.787743648628587
5295001-5300000 2.668396642334162
5300001-5305000 3.314803673582706
5305001-5310000 1.9873603315943884
5310001-5315000 1.6875396540183567
5315001-5320000 1.560229938156843
5320001-5325000 2.1006889924869614
5325001-5330000 1.9703160016143624
5330001-5335000 1.4171771923252914
5335001-5340000 1.8460119746443588
5340001-5345000 4.950885407424072
5345001-5350000 1.8825432223424818
5350001-5355000 1.275215444482581
5355001-5360000 2.59710194248409
5360001-5365000 1.3336066440178382
5365001-5370000 1.111672620199188
5370001-5375000 0.7097824246305344
5375001-5380000 0.6294875057985383
5380001-5385000 1.0578120949156444
5385001-5390000 0.6054230107206992
5390001-5395000 0.24193008887778764
5395001-5400000 0.3544377858979249
5400001-5405000 1.9913288495816859
5405001-5410000 4.542171387732906
5410001-5415000 2.795050611210459
5415001-5420000 2.0332422472060174
5420001-5425000 2.086523461444303
5425001-5430000 4.736032404871241
5430001-5435000 2.476589896764255
5435001-5440000 1.912030114158005
5440001-5445000 1.9463159428587533
5445001-5450000 1.739582379732709
5450001-5455000 2.7172038088323047
5455001-5460000 4.516366038490192
5460001-5465000 5.283592120758874
5465001-5470000 3.9012682224387434
5470001-5475000 2.972205782149683
5475001-5480000 2.9689823567676425
5480001-5485000 3.4701311326531363
5485001-5490000 3.1019925847409167
5490001-5495000 3.9478495608987885
5495001-5500000 2.5004887354975676
5500001-5505000 2.914946454447411
5505001-5510000 2.8218869356166087
5510001-5515000 1.413763500784892
5515001-5520000 2.634783118417916
5520001-5525000 8.2205391120563
5525001-5530000 2.751412464424483
5530001-5535000 2.871138718858832
5535001-5540000 2.475141012951342
5540001-5545000 1.5875224653331987
5545001-5550000 1.4818133457428497
5550001-5555000 1.242807975095328
5555001-5560000 2.0454371189585783
5560001-5565000 2.0609697624722942
5565001-5570000 2.231414355882551
5570001-5575000 8.210739952698102
5575001-5580000 2.9121089281208112
5580001-5585000 2.1815104020359137
5585001-5590000 2.0675577992594687
5590001-5595000 2.003263466978201
5595001-5600000 2.5476379141220646
5600001-5605000 3.7931436573229202
5605001-5610000 4.158165710472015
5610001-5615000 2.1561657591929
5615001-5620000 2.2843770178088865
5620001-5625000 1.3085874224812366
5625001-5630000 1.2596435802411772
5630001-5635000 7.599217159447389
5635001-5640000 3.644437195123762
5640001-5645000 2.32249431681572
5645001-5650000 1.9206588843987846
5650001-5655000 1.7930096386101981
5655001-5660000 3.2596954875792936
5660001-5665000 2.364418468747878
5665001-5670000 2.634620396078462
5670001-5675000 3.233287276590044
5675001-5680000 1.832583380112855
5680001-5685000 2.2456786958868906
5685001-5690000 1.7990609743524129
5690001-5695000 1.4999030822698207
5695001-5700000 1.7712765749933164
5700001-5705000 1.4019550247834187
5705001-5710000 1.676772132411749
5710001-5715000 1.1279421628592232
5715001-5720000 1.0207825178825594
5720001-5725000 1.637731019212375
5725001-5730000 1.137211162799777
5730001-5735000 1.0836474076029834
5735001-5740000 1.4580150208405256
5740001-5745000 0.8261276220388435
5745001-5750000 0.7123268794708949
5750001-5755000 1.748037391871394
5755001-5760000 2.153249905106508
5760001-5765000 0.8471437538942221
5765001-5770000 1.3797246810649022
5770001-5775000 2.3399762057376186
5775001-5780000 1.700820206413968
5780001-5785000 6.5266278211685
5785001-5790000 4.741270953766296
5790001-5795000 1.5936535036357233
5795001-5800000 1.676234153605441
5800001-5805000 2.2006029451710356
5805001-5810000 1.6266609501681903
5810001-5815000 1.5122017019964245
5815001-5820000 2.205412896335999
5820001-5825000 1.2905139138638322
5825001-5830000 1.3569803400834621
5830001-5835000 2.6746314411259258
5835001-5840000 2.2958085087580606
5840001-5845000 2.6942662363786156
5845001-5850000 2.508330036138543
5850001-5855000 2.997952628242223
5855001-5860000 2.297387899854898
5860001-5865000 1.8203607237794384
5865001-5870000 2.554939388523747
5870001-5875000 1.5618578149902067
5875001-5880000 2.2127557688535817
5880001-5885000 3.4621526250274792
5885001-5890000 4.18380517717676
5890001-5895000 7.946137716243866
5895001-5900000 2.8459138790625964
5900001-5905000 3.760407705294395
5905001-5910000 3.5024076460861675
5910001-5915000 1.7803721823778618
5915001-5920000 2.146254178358258
5920001-5925000 2.046934503694691
5925001-5930000 2.4794260939913584
5930001-5935000 4.61195196306145
5935001-5940000 2.454807622104696
5940001-5945000 2.0344200865959507
5945001-5950000 2.1156325747289344
5950001-5955000 2.295734011669687
5955001-5960000 4.01759146492872
5960001-5965000 2.4421829379820177
5965001-5970000 1.7722611909080908
5970001-5975000 2.149343291569678
5975001-5980000 2.5644368775771977
5980001-5985000 2.3071788947604994
5985001-5990000 2.0351253104671776
5990001-5995000 3.4478325856219016
5995001-6000000 15.814830791537394
6000001-6005000 4.253265158614801
6005001-6010000 1.58508328326858
6010001-6015000 3.5352533187325506
6015001-6020000 10.67162219791404
6020001-6025000 2.6686172332187237
6025001-6030000 3.0856341878628073
6030001-6035000 8.458008557956422
6035001-6040000 5.832529919584256
6040001-6045000 4.0408157822366935
6045001-6050000 2.577302769175456
6050001-6055000 1.5684789546777
6055001-6060000 14.39491503997032
6060001-6065000 7.853532669318419
6065001-6070000 2.108744666995802
6070001-6075000 4.452611356984554
6075001-6080000 2.912669729613344
6080001-6085000 3.216998256393308
6085001-6090000 3.5625607557084455
6090001-6095000 2.1723594313643466
6095001-6100000 2.422079812259579
6100001-6105000 2.4798425274431044
6105001-6110000 2.8719961910723435
6110001-6115000 3.8563655462413675
6115001-6120000 2.4014281497740906
6120001-6125000 6.754246246362759
6125001-6130000 5.265420914824371
6130001-6135000 2.628537500550409
6135001-6140000 2.8971343918053893
6140001-6145000 4.474773176234953
6145001-6150000 14.839273256674494
6150001-6155000 3.308862207243044
6155001-6160000 3.461181614533193
6160001-6165000 2.6667498008316994
6165001-6170000 1.6398391528588
6170001-6175000 2.1110706719672474
6175001-6180000 2.1942522369336817
6180001-6185000 2.060244080407058
6185001-6190000 1.396661084113596
6190001-6195000 1.4054426921020728
6195001-6200000 1.8937956582649729
6200001-6205000 1.868307134017148
6205001-6210000 2.1919913517959047
6210001-6215000 5.174400175580682
6215001-6220000 4.5825678852728435
6220001-6225000 2.3542062330905376
6225001-6230000 2.7302054021495983
6230001-6235000 4.242576335295687
6235001-6240000 2.3073131855319273
6240001-6245000 2.179450545899212
6245001-6250000 4.664377290177683
6250001-6255000 2.5556092188731427
6255001-6260000 1.8400237896115617
6260001-6265000 2.5636554294434304
6265001-6270000 4.739472579156826
6270001-6275000 2.392120828956194
6275001-6280000 1.9003721496068193
6280001-6285000 4.86630565942497
6285001-6290000 4.958012926131747
6290001-6295000 1.7442539024096049
6295001-6300000 1.5209973529365521
6300001-6305000 3.630653016311696
6305001-6310000 1.2297113081217126
6310001-6315000 0.8013153177894478
6315001-6320000 1.082947651513839
6320001-6325000 0.699175513130998
6325001-6330000 0.8850322952366151
6330001-6335000 1.7984092691753395
6335001-6340000 1.713276484308205
6340001-6345000 3.115874403848543
6345001-6350000 8.241087573146363
6350001-6355000 1.8633534142460573
6355001-6360000 2.5797293640933994
6360001-6365000 11.819306853880764
6365001-6370000 2.396275499917054
6370001-6375000 1.3557556686802996
6375001-6380000 1.5721613933849454
6380001-6385000 2.6404344876452814
6385001-6390000 2.573844683846362
6390001-6395000 1.8447095842793517
6395001-6400000 1.7537488492043385
6400001-6405000 1.7221751521104056
6405001-6410000 1.6667923209021462
6410001-6415000 5.772150654038929
6415001-6420000 2.800294266755808
6420001-6425000 1.3558677592728015
6425001-6430000 1.932538281719232
6430001-6435000 1.6744108756835685
6435001-6440000 1.5481189562427609
6440001-6445000 4.751203468476855
6445001-6450000 7.598822833536343
6450001-6455000 1.8889357851992747
6455001-6460000 2.0186508753845325
6460001-6465000 2.08088973742591
6465001-6470000 3.434823330404375
6470001-6475000 3.4157326327617406
6475001-6480000 1.0584047463000732
6480001-6485000 0.824527571508629
6485001-6490000 1.0187701467246135
6490001-6495000 1.850167470143967
6495001-6500000 5.380413748058973
6500001-6505000 2.384123996649723
6505001-6510000 2.233855302587402
6510001-6515000 2.8004674086630055
6515001-6520000 1.6955558319051884
6520001-6525000 1.2381651123435762
6525001-6530000 1.4489613813152673
6530001-6535000 2.910464060919049
6535001-6540000 2.3609497693686783
6540001-6545000 2.010523232327144
6545001-6550000 1.9619668928054632
6550001-6555000 1.2869409015857762
6555001-6560000 1.4018548764851317
6560001-6565000 1.6891644049367727
6565001-6570000 6.569629588683032
6570001-6575000 4.469905132084351
6575001-6580000 2.183240548012186
6580001-6585000 3.8573121481875825
6585001-6590000 2.082744155400681
6590001-6595000 1.694154614270801
6595001-6600000 1.3740561942948526
6600001-6605000 0.7791822851035635
6605001-6610000 1.4962943331513068
6610001-6615000 4.719776080397707
6615001-6620000 2.655498467135774
6620001-6625000 2.3613005468612362
6625001-6630000 3.0694772350204715
6630001-6635000 3.748705386691408
6635001-6640000 2.597369986971704
6640001-6645000 1.217914450241427
6645001-6650000 3.521331025962935
6650001-6655000 17.67960198837784
6655001-6660000 1.8034301408903672
6660001-6665000 1.7666572907626759
6665001-6670000 1.9278394405548671
6670001-6675000 2.016384595169016
6675001-6680000 1.6812204009351466
6680001-6685000 2.9350495078168675
6685001-6690000 3.021152894545705
6690001-6695000 2.513742364087133
6695001-6700000 5.790846786033961
6700001-6705000 2.9085110051523424
6705001-6710000 2.693796080777059
6710001-6715000 4.429108863582727
6715001-6720000 2.677919296266772
6720001-6725000 1.7574670217035364
6725001-6730000 1.9645032088601528
6730001-6735000 2.309474715366565
6735001-6740000 1.5848117879912162
6740001-6745000 0.9454682949687101
6745001-6750000 0.9390453944341962
6750001-6755000 1.4845291705735226
6755001-6760000 1.8904042074919214
6760001-6765000 1.4163111624768776
6765001-6770000 2.2375189768919763
6770001-6775000 4.545178949675924
6775001-6780000 1.0122224753123712
6780001-6785000 1.258683617129349
6785001-6790000 3.7748229307082974
6790001-6795000 1.9182467798355465
6795001-6800000 1.4668699755555574
6800001-6805000 3.5511805487551182
6805001-6810000 10.529972090360213
6810001-6815000 2.689785679988674
6815001-6820000 2.764184594739181
6820001-6825000 2.340765338269914
6825001-6830000 3.164828699694448
6830001-6835000 3.6390994394461615
6835001-6840000 1.6519841853491124
6840001-6845000 4.329464487087632
6845001-6850000 7.334566712074422
6850001-6855000 1.8786332063810078
6855001-6860000 2.019340684679247
6860001-6865000 3.404713746183107
6865001-6870000 3.91180061063219
6870001-6875000 3.3895146657889357
6875001-6880000 3.214323051420321
6880001-6885000 1.8916836377579695
6885001-6890000 2.045216257592629
6890001-6895000 7.056480025315693
6895001-6900000 3.7347735082338187
6900001-6905000 2.9132025228714444
6905001-6910000 2.3592885567050836
6910001-6915000 1.613453746386732
6915001-6920000 1.7624350808421005
6920001-6925000 1.8881535452041398
6925001-6930000 2.493796406445514
6930001-6935000 2.606392187667701
6935001-6940000 2.07728638485117
6940001-6945000 1.8814713137949584
6945001-6950000 2.6872773917712838
6950001-6955000 3.9477723074645295
6955001-6960000 3.208784175623637
6960001-6965000 4.229666160876814
6965001-6970000 3.209558063094581
6970001-6975000 2.2910015857706654
6975001-6980000 2.8399713187297766
6980001-6985000 2.9612356829660342
6985001-6990000 2.2817275821920875
6990001-6995000 1.9591462505944242
6995001-7000000 1.8334949687313373
7000001-7005000 2.3382562035515435
7005001-7010000 5.742815143940888
7010001-7015000 3.3661276709679737
7015001-7020000 2.2756906419971292
7020001-7025000 1.6761301227278336
7025001-7030000 1.4686961581633506
7030001-7035000 2.5836264938639126
7035001-7040000 1.6433478844887395
7040001-7045000 1.339696621271819
7045001-7050000 8.92451873730484
7050001-7055000 8.408426264097251
7055001-7060000 1.8108372633908942
7060001-7065000 1.1757767369708187
7065001-7070000 1.244482947948937
7070001-7075000 4.475779744180811
7075001-7080000 2.7771549077584794
7080001-7085000 0.9982072905694325
7085001-7090000 1.4163088615863668
7090001-7095000 4.005160723158896
7095001-7100000 2.1710518531237537
7100001-7105000 1.8340250698474505
7105001-7110000 1.8368888585361738
7110001-7115000 2.3864798706932877
7115001-7120000 3.7995861100508304
7120001-7125000 1.3106905090825138
7125001-7130000 1.1604454838177378
7130001-7135000 2.3463052458480433
7135001-7140000 2.5424172107554437
7140001-7145000 2.8390084360075196
7145001-7150000 4.737101812615431
7150001-7155000 2.496342372721961
7155001-7160000 2.4474520782349196
7160001-7165000 3.246864198057384
7165001-7170000 3.5163008494899626
7170001-7175000 4.795154964300467
7175001-7180000 2.249816817330436
7180001-7185000 1.2939442461843158
7185001-7190000 0.9824735839483718
7190001-7195000 1.3336300437464466
7195001-7200000 1.5146551571785194
7200001-7205000 1.319832901393426
7205001-7210000 3.352401380962067
7210001-7215000 5.408652997932014
7215001-7220000 2.0982679979803094
7220001-7225000 1.6095875708889509
7225001-7230000 1.5744297102848201
7230001-7235000 2.1063361088559946
7235001-7240000 5.340251128061915
7240001-7245000 3.769040373152355
7245001-7250000 1.589988879391417
7250001-7255000 1.5410077528898083
7255001-7260000 1.6996159760262703
7260001-7265000 4.392543428163089
7265001-7270000 8.794324835330787
7270001-7275000 1.47856522521909
7275001-7280000 2.17631882495713
7280001-7285000 3.304767793126548
7285001-7290000 1.5228526054632716
7290001-7295000 1.4819007500648256
7295001-7300000 1.55811590626445
7300001-7305000 1.8511635311114238
7305001-7310000 2.1797923226590847
7310001-7315000 2.1000240399428356
7315001-7320000 2.5967462766139455
7320001-7325000 2.868668621888864
7325001-7330000 1.5396947373950585
7330001-7335000 1.001017299663264
7335001-7340000 1.315074098076349
7340001-7345000 2.0096337123396006
7345001-7350000 1.9423481262316569
7350001-7355000 2.107712626303204
7355001-7360000 2.256767854012846
7360001-7365000 2.4363389148047245
7365001-7370000 2.1286789339937084
7370001-7375000 1.1488396412677693
7375001-7380000 0.8835970258269386
7380001-7385000 1.4156833612177586
7385001-7390000 1.3825132225891972
7390001-7395000 1.3144930648017839
7395001-7400000 1.9486844282950324
7400001-7405000 0.9431392582758733
7405001-7410000 0.8767314610485796
7410001-7415000 1.458526774722884
7415001-7420000 1.7400016196667338
7420001-7425000 1.6626969273606735
7425001-7430000 1.7039899610768274
7430001-7435000 1.9811743536247233
7435001-7440000 2.37227481664062
7440001-7445000 1.7788042473655152
7445001-7450000 1.7222556985176605
7450001-7455000 3.1193924511347113
7455001-7460000 5.64597837207222
7460001-7465000 6.532027220362353
7465001-7470000 3.84757643401744
7470001-7475000 2.903252987152266
7475001-7480000 2.9089347473403437
7480001-7485000 2.205635945219135
7485001-7490000 2.6215196430385217
7490001-7495000 2.655358991877072
7495001-7500000 2.1517927828773726
7500001-7505000 2.570244164305675
7505001-7510000 2.225112840261793
7510001-7515000 1.883206529658854
7515001-7520000 2.1908696886699284
7520001-7525000 2.072101348757906
7525001-7530000 3.0423079522954413
7530001-7535000 5.077870766116209
7535001-7540000 2.6916641294665276
7540001-7545000 4.672634047636242
7545001-7550000 3.401687518889359
7550001-7555000 2.231307201403999
7555001-7560000 4.4712662194585455
7560001-7565000 2.7287733827098517
7565001-7570000 2.0655458391991455
7570001-7575000 1.5155631000496763
7575001-7580000 0.9043765952523064
7580001-7585000 1.169719661129243
7585001-7590000 2.0768489456359327
7590001-7595000 2.081070683059222
7595001-7600000 1.6751839225130367
7600001-7605000 3.0064269536572263
7605001-7610000 5.014725068241228
7610001-7615000 3.7578802346433426
7615001-7620000 6.536181271578761
7620001-7625000 4.883761014274619
7625001-7630000 3.283015730466553
7630001-7635000 6.990731524583473
7635001-7640000 8.750876585253453
7640001-7645000 2.3682451487780667
7645001-7650000 2.069196927312915
7650001-7655000 2.5071438375230866
7655001-7660000 2.470412562813946
7660001-7665000 2.8347040463779383
7665001-7670000 2.850350019752222
7670001-7675000 3.086601918690654
7675001-7680000 4.447233391356704
7680001-7685000 3.5299499511448307
7685001-7690000 3.277702236071009
7690001-7695000 2.6009802520258574
7695001-7700000 3.380151272239742
7700001-7705000 8.043654116431647
7705001-7710000 2.2133432482358506
7710001-7715000 1.8057703085788448
7715001-7720000 2.3834229823498068
7720001-7725000 2.1763736904718667
7725001-7730000 2.0185168918215504
7730001-7735000 5.281870155654504
7735001-7740000 5.210297504085439
7740001-7745000 2.05515714040949
7745001-7750000 2.9628669021662386
7750001-7755000 3.394447313256217
7755001-7760000 4.619867616915116
7760001-7765000 4.4589406324532455
7765001-7770000 3.2655801232532524
7770001-7775000 1.882483723881751
7775001-7780000 1.6236088441572154
7780001-7785000 2.6576694360098907
7785001-7790000 1.4943755423431972
7790001-7795000 1.8109368856549481
7795001-7800000 2.297937446392884
7800001-7805000 0.9774149335434141
7805001-7810000 1.1188725389850707
7810001-7815000 2.4524537192086933
7815001-7820000 2.0625732946910205
7820001-7825000 1.824802901590931
7825001-7830000 2.4682617985986264
7830001-7835000 0.9504927263381567
7835001-7840000 1.4004024463777454
7840001-7845000 5.6207540542103445
7845001-7850000 0.5767600955512492
7850001-7855000 0.6251968734123927
7855001-7860000 2.1813302493922406
7860001-7865000 3.2994066491810234
7865001-7870000 1.1275241317571143
7870001-7875000 0.6261487507480661
7875001-7880000 1.0840526824369865
7880001-7885000 0.7191887612709449
7885001-7890000 0.3168503986975303
7890001-7895000 0.8601820447790235
7895001-7900000 1.2876478592944949
7900001-7905000 1.8737417018068245
7905001-7910000 5.655100186703813
7910001-7915000 1.5862920880015179
7915001-7920000 1.3949308831039995
7920001-7925000 1.3876581494289182
7925001-7930000 1.573201032107935
7930001-7935000 2.0225876710695236
7935001-7940000 0.6292095328337363
7940001-7945000 0.5123177984517336
7945001-7950000 2.063264218190724
7950001-7955000 1.425389012739257
7955001-7960000 1.3133470747642508
7960001-7965000 3.951081394267187
7965001-7970000 1.5728224575398129
7970001-7975000 0.7688870935253431
7975001-7980000 1.9611231598223022
7980001-7985000 3.459519722414122
7985001-7990000 1.2832711334992042
7990001-7995000 1.6228397271809094
7995001-8000000 1.5635498155755612
8000001-8005000 1.723984484302802
8005001-8010000 2.416782454701752
8010001-8015000 1.9622377279970848
8015001-8020000 2.0169899164371388
8020001-8025000 0.972242124281418
8025001-8030000 1.323396593925421
8030001-8035000 2.5965673288438005
8035001-8040000 1.5641830121147455
8040001-8045000 6.078954666367882
8045001-8050000 19.384113581778376
8050001-8055000 4.28375073610213
8055001-8060000 1.720155408959624
8060001-8065000 1.394643688598766
8065001-8070000 1.6600956486131957
8070001-8075000 1.549083815094659
8075001-8080000 1.2232092428761874
8080001-8085000 1.4930019359590332
8085001-8090000 7.292743349860106
8090001-8095000 1.6587315253729036
8095001-8100000 1.4866311306071052
8100001-8105000 0.9040823112662557
8105001-8110000 0.7537795627034135
8110001-8115000 1.5912898444125452
8115001-8120000 1.6958689407878664
8120001-8125000 2.34023406692208
8125001-8130000 2.0370352498998683
8130001-8135000 0.9563128869284314
8135001-8140000 0.6415580723104891
8140001-8145000 1.1440700030854056
8145001-8150000 0.8820961395677769
8150001-8155000 0.7716192857676782
8155001-8160000 6.762246470265117
8160001-8165000 1.3517851598677655
8165001-8170000 0.6819812560724959
8170001-8175000 0.9443281108288797
8175001-8180000 1.0254277628343185
8180001-8185000 1.2643131414626723
8185001-8190000 1.7635161870621985
8190001-8195000 2.7414784844361897
8195001-8200000 3.5346934589128796
8200001-8205000 1.5078845727392252
8205001-8210000 2.8733183597312206
8210001-8215000 4.777187460477223
8215001-8220000 1.8026612327964529
8220001-8225000 1.2360641521591844
8225001-8230000 1.430649523729542
8230001-8235000 3.707380618545976
8235001-8240000 5.591583440524433
8240001-8245000 1.4005713378611728
8245001-8250000 1.0911899928733926
8250001-8255000 1.016554588812259
8255001-8260000 1.0221792092677293
8260001-8265000 1.3274306179953361
8265001-8270000 1.167148283956736
8270001-8275000 1.3930025689341243
8275001-8280000 1.9237045563102517
8280001-8285000 1.6257400059943499
8285001-8290000 1.2964661250144487
8290001-8295000 2.147156932158257
8295001-8300000 2.4810745007067947
8300001-8305000 2.15354217771906
8305001-8310000 3.318439177498359
8310001-8315000 13.798301353883199
8315001-8320000 3.448928310995474
8320001-8325000 2.3112666358292016
8325001-8330000 2.8770810415226795
8330001-8335000 2.35735801419127
8335001-8340000 6.854071782710614
8340001-8345000 2.512940023999191
8345001-8350000 0.8291033346745222
8350001-8355000 0.44673327527799467
8355001-8360000 0.7899293510025553
8360001-8365000 1.3506945969867665
8365001-8370000 0.5335719552748043
8370001-8375000 3.3222149893910555
8375001-8380000 6.4307546049811375
8380001-8385000 1.4277931040938185
8385001-8390000 2.387262969989584
8390001-8395000 1.8040397353295827
8395001-8400000 0.9671082151117267
8400001-8405000 1.4427087664292444
8405001-8410000 2.9803570509322377
8410001-8415000 1.4130912381363077
8415001-8420000 1.71189931548705
8420001-8425000 1.1914388844113193
8425001-8430000 0.620630583854208
8430001-8435000 1.0644211632842357
8435001-8440000 1.487692751222522
8440001-8445000 1.080390727576895
8445001-8450000 1.2121686082702294
8450001-8455000 19.972633561355583
8455001-8460000 4.300734383256195
8460001-8465000 1.2164811861996685
8465001-8470000 2.0458296609341873
8470001-8475000 3.210346506098637
8475001-8480000 1.6241515806386873
8480001-8485000 1.1437701705470555
8485001-8490000 1.4555416318437604
8490001-8495000 3.2685370657593604
8495001-8500000 1.9916978852172884
8500001-8505000 1.3190716163325276
8505001-8510000 3.1624699866712533
8510001-8515000 4.001677526053671
8515001-8520000 2.377908981130795
8520001-8525000 1.8342158855395443
8525001-8530000 1.6735787741989594
8530001-8535000 1.747126002588937
8535001-8540000 0.8096313476450425
8540001-8545000 0.827377312462321
8545001-8550000 3.6420143016954727
8550001-8555000 2.790776814837284
8555001-8560000 1.5202571133928588
8560001-8565000 1.7188801518379153
8565001-8570000 1.5644529442251514
8570001-8575000 2.8345313879996104
8575001-8580000 5.632019965320668
8580001-8585000 2.273245231917232
8585001-8590000 4.309583494725823
8590001-8595000 4.78276640679961
8595001-8600000 2.4159376645001034
8600001-8605000 4.0696687075710365
8605001-8610000 5.275031177029012
8610001-8615000 6.416676710390529
8615001-8620000 4.096070493391749
8620001-8625000 2.033828305504736
8625001-8630000 2.292320075397305
8630001-8635000 3.553123843360989
8690001-8695000 2.3189920522282677
8695001-8700000 0.9573519755957685
8700001-8705000 1.8793239208495758
8705001-8710000 2.279382476213465
8710001-8715000 0.5242551421900064
8715001-8720000 0.7650033109626808
8720001-8725000 0.9267746725460964
8725001-8730000 0.6828937250190174
8730001-8735000 1.3792447260371201
8735001-8740000 0.9384467664421837
8740001-8745000 1.052817288452445
8745001-8750000 2.3925243534208374
8750001-8755000 5.52418112958705
8755001-8760000 4.841159389389298
8760001-8765000 2.376723167229982
8765001-8770000 2.140311569752285
8770001-8775000 2.3015805009332326
8775001-8780000 3.325436965190851
8780001-8785000 2.500936746683405
8785001-8790000 1.6435662883886648
8790001-8795000 2.0481841053544176
8795001-8800000 1.6196479262351458
8800001-8805000 2.8777219635176285
8805001-8810000 2.9299779653280984
8810001-8815000 2.1687040470148697
8815001-8820000 4.86697273207764
8820001-8825000 3.2383567236329225
8825001-8830000 4.3546675370781065
8830001-8835000 4.889591610835722
8835001-8840000 2.066660185653085
8840001-8845000 1.5032198023322394
8845001-8850000 2.118602976624848
8850001-8855000 3.057405206149467
8855001-8860000 2.768265797891959
8860001-8865000 3.8770967929671984
8865001-8870000 3.825252476195703
8870001-8875000 4.856150195447987
8875001-8880000 3.268745756713552
8880001-8885000 1.7919044771392758
8885001-8890000 1.1865470563901237
8890001-8895000 1.443531824697727
8895001-8900000 1.7851326367839773
8900001-8905000 1.5815476801565425
8905001-8910000 2.8486679888163216
8910001-8915000 1.497382421838203
8915001-8920000 0.9973822587128726
8920001-8925000 3.1505561763842045
8925001-8930000 5.833738459362368
8930001-8935000 1.604874510332447
8935001-8940000 1.6097983735118448
8940001-8945000 2.067883307705465
8945001-8950000 1.8866193505517996
8950001-8955000 2.173646511940287
8955001-8960000 5.68355720297717
8960001-8965000 4.936566171371205
8965001-8970000 2.7481769156116758
8970001-8975000 2.3102696064089314
8975001-8980000 1.8582438786113522
8980001-8985000 1.4878501472003078
8985001-8990000 1.3807717126487515
8990001-8995000 1.6161971962893038
8995001-9000000 1.9836564896886577
9000001-9005000 1.6456627885924215
9005001-9010000 0.9898851306508538
9010001-9015000 0.8012936894657081
9015001-9020000 1.456477049454689
9020001-9025000 1.0940582155473666
9025001-9030000 0.6933485017622059
9030001-9035000 1.8066677213826547
9035001-9040000 1.817862744938712
9040001-9045000 0.5283802067292117
9045001-9050000 0.8325207514833304
9050001-9055000 1.2147197454757452
9055001-9060000 2.554898513264643
9060001-9065000 1.5252476534988866
9065001-9070000 0.5760747171336297
9070001-9075000 1.5415471734718795
9075001-9080000 1.359098783271472
9080001-9085000 2.963556936240097
9085001-9090000 1.2901822680933803
9090001-9095000 1.0093759792422443
9095001-9100000 2.0369739713984396
9100001-9105000 15.528935705556547
9105001-9110000 4.07380628935352
9110001-9115000 1.1761895335919916
9115001-9120000 2.012256037970586
9120001-9125000 6.0604754865336465
9125001-9130000 2.758484752644308
9130001-9135000 2.3761545953253678
9135001-9140000 1.9447542634258381
9140001-9145000 1.196900192420937
9145001-9150000 1.891468035417372
9150001-9155000 2.2262769720934545
9155001-9160000 1.1276648710233679
9160001-9165000 1.509555370586898
9165001-9170000 1.1971348519736407
9170001-9175000 1.1642623335014524
9175001-9180000 2.483705628778024
9180001-9185000 2.1255636210534594
9185001-9190000 1.6829180114822255
9190001-9195000 1.237588629214714
9195001-9200000 1.2003483673251412
9200001-9205000 0.9894606556992938
9205001-9210000 1.1484800915298397
9210001-9215000 1.3830728545052904
9215001-9220000 1.4257137571824994
9220001-9225000 1.4162332635916421
9225001-9230000 2.2231447992397504
9230001-9235000 7.0641780201409095
9235001-9240000 1.4821200461245772
9240001-9245000 2.245656014294243
9245001-9250000 4.383230833189169
9250001-9255000 1.7664837187375846
9255001-9260000 1.3836544240397008
9260001-9265000 1.4684495460566076
9265001-9270000 2.0691197414497395
9270001-9275000 3.1772887211688596
9275001-9280000 2.070171749489993
9280001-9285000 1.0524702657418505
9285001-9290000 4.334460143253888
9290001-9295000 5.688202017605292
9295001-9300000 1.414767561817507
9300001-9305000 1.8811890053369498
9305001-9310000 2.5162215047879153
9310001-9315000 1.66512096291502
9315001-9320000 1.5579148042169755
9320001-9325000 2.2289935895335953
9325001-9330000 1.7280955788838148
9330001-9335000 1.2547943779443116
9335001-9340000 1.122223673954454
9340001-9345000 2.004738163360383
9345001-9350000 1.6461689500346919
9350001-9355000 1.272601773933345
9355001-9360000 2.190266062948569
9360001-9365000 0.81872069446165
9365001-9370000 0.46644801233044003
9370001-9375000 0.4961999389233357
9375001-9380000 0.8401176092135414
9380001-9385000 1.3707108322727826
9385001-9390000 1.323892983798913
9390001-9395000 2.0189310879013482
9395001-9400000 1.4404483697561365
9400001-9405000 1.3105079604439642
9405001-9410000 0.9721658917369327
9410001-9415000 1.0472856852517327
9415001-9420000 3.1318077794077164
9420001-9425000 1.0405541551264783
9425001-9430000 1.0151118559339019
9430001-9435000 1.926912021032217
9435001-9440000 2.0139997032397905
9440001-9445000 1.9284823683986003
9445001-9450000 1.0761621569486512
9450001-9455000 1.5570937469368826
9455001-9460000 2.156073045244349
9460001-9465000 1.666564848591255
9465001-9470000 1.5748174428434514
9470001-9475000 1.4017765576895131
9475001-9480000 5.2036011787436856
9480001-9485000 3.6224408449081205
9485001-9490000 1.6032134459554765
9490001-9495000 1.179144617843193
9495001-9500000 1.391136695206801
9500001-9505000 1.8845659647849577
9505001-9510000 1.5325055614631762
9510001-9515000 1.6428378531761207
9515001-9520000 2.0332769447057526
9520001-9525000 2.3152184654340986
9525001-9530000 1.2704652128233436
9530001-9535000 1.2878842011548317
9535001-9540000 2.0882923292092923
9540001-9545000 1.2983266219170015
9545001-9550000 1.1754668127452756
9550001-9555000 1.4805693469120453
9555001-9560000 1.7307839281186048
9560001-9565000 4.855991958055776
9565001-9570000 2.0738106044650775
9570001-9575000 0.8283816721489125
9575001-9580000 0.9077956244253385
9580001-9585000 1.0680441558939724
9585001-9590000 1.0439320072727296
9590001-9595000 1.0850009441650084
9595001-9600000 0.5692814455596221
9600001-9605000 0.4280728030671969
9605001-9610000 0.8061102571192845
9610001-9615000 4.866446260460329
9615001-9620000 3.2098206524002135
9620001-9625000 1.1580951578708987
9625001-9630000 1.3304826388258673
9630001-9635000 1.8022265345775854
9635001-9640000 2.396057815996045
9640001-9645000 4.582260137072432
9645001-9650000 1.8191906865246295
9650001-9655000 1.2255198729357035
9655001-9660000 3.2338426171345676
9660001-9665000 4.7531137858866375
9665001-9670000 2.033235607377434
9670001-9675000 1.6840443721296452
9675001-9680000 2.837539410146435
9680001-9685000 1.1290575130546576
9685001-9690000 0.46219246742549297
9690001-9695000 1.2760036892983966
9695001-9700000 2.1912251057586407
9700001-9705000 1.3122074718926746
9705001-9710000 2.0836251701704747
9710001-9715000 1.4915067774985349
9715001-9720000 1.5836009254934396
9720001-9725000 1.9036172119001118
9725001-9730000 1.1249936379767105
9730001-9735000 1.1006758665564065
9735001-9740000 2.961278295703386
9740001-9745000 1.4085179508113783
9745001-9750000 0.9668451712009473
9750001-9755000 8.125855659566895
9755001-9760000 2.3192161480103017
9760001-9765000 1.2735459342469293
9765001-9770000 1.9643019462409443
9770001-9775000 2.4173508925380753
9775001-9780000 1.7347073358717713
9780001-9785000 1.3857919527653624
9785001-9790000 1.3568323523983545
9790001-9795000 1.3033405242873581
9795001-9800000 11.029384442346588
9800001-9805000 4.94006577821775
9805001-9810000 1.6220592322115726
9810001-9815000 1.6567076981629545
9815001-9820000 0.911018143550396
9820001-9825000 0.4337009115392393
9825001-9830000 0.3686113370836611
9830001-9835000 1.38519578461975
9835001-9840000 0.8632426874284695
9840001-9845000 0.4927394508811622
9845001-9850000 1.0196763096060657
9850001-9855000 1.1456038959474868
9855001-9860000 1.120838089653807
9860001-9865000 1.6186411246142651
9865001-9870000 1.5854355044563382
9870001-9875000 1.9230426131425784
9875001-9880000 3.0668697113169245
9880001-9885000 1.940571984411652
9885001-9890000 1.0710669461493822
9890001-9895000 1.1983326680484547
9895001-9900000 1.8764411787751643
9900001-9905000 1.9011017033641815
9905001-9910000 0.7449263124660872
9910001-9915000 0.6973264316046918
9915001-9920000 0.8422966035336947
9920001-9925000 0.9127161888996905
9925001-9930000 0.8567908900939966
9930001-9935000 0.8011871000641779
9935001-9940000 2.1092412800202007
9940001-9945000 2.61288690337367
9945001-9950000 0.6056640339649122
9950001-9955000 0.3960536600987154
9955001-9960000 1.987026243333025
9960001-9965000 1.2470993163791193
9965001-9970000 0.4575984893552094
9970001-9975000 1.145114470430178
9975001-9980000 0.654627374601239
9980001-9985000 0.3992194020895127
9985001-9990000 0.9924322593822905
9990001-9995000 1.3248329838943111
9995001-10000000 0.9388615636274097
10000001-10005000 2.8919660774241573
10005001-10010000 1.6322040872094767
10010001-10015000 0.6485543181323636
10015001-10020000 1.1988442897475537
10020001-10025000 1.1227943450533537
10025001-10030000 0.8936134202635797
10030001-10035000 0.8415957224452533
10035001-10040000 0.66230485260958
10040001-10045000 0.788860959723934
10045001-10050000 1.0503459673239852
10050001-10055000 0.9442884929912587
10055001-10060000 1.3699325868534333
10060001-10065000 2.686998137527934
10065001-10070000 1.968850422452375
10070001-10075000 1.7372085973211484
10075001-10080000 1.1156031773511341
10080001-10085000 0.7725209996825058
10085001-10090000 1.0726678634854794
10090001-10095000 1.6055159400873955
10095001-10100000 1.0561675304855174
10100001-10105000 1.1234510668255562
10105001-10110000 1.5370224761139688
10110001-10115000 1.3929471288500035
10115001-10120000 0.9089949193565431
10120001-10125000 0.8342775218404748
10125001-10130000 1.3312208045612648
10130001-10135000 1.5844247482563436
10135001-10140000 1.4778679258379914
10140001-10145000 1.0173307857160798
10145001-10150000 0.9932688349802163
10150001-10155000 0.9291026785524412
10155001-10160000 0.8167598984029188
10160001-10165000 1.3902677456851817
10165001-10170000 1.303415546406338
10170001-10175000 1.4564727296475852
10175001-10180000 2.746866150740815
10180001-10185000 1.1965245479056839
10185001-10190000 0.9060537779110145
10190001-10195000 1.365695247307919
10195001-10200000 1.5431504041242998
10200001-10205000 1.6401610964541387
10205001-10210000 3.1184902756637127
10210001-10215000 1.1597186436705171
10215001-10220000 0.9121925785159836
10220001-10225000 1.0972662085646245
10225001-10230000 0.9947859150267678
10230001-10235000 1.6240598210427895
10235001-10240000 1.004129361887056
10240001-10245000 0.7027470892043154
10245001-10250000 1.2648078360538615
10250001-10255000 1.5274656743656865
10255001-10260000 0.8426461712196978
10260001-10265000 1.2752128020993145
10265001-10270000 1.4826305118594392
10270001-10275000 1.0980843655634625
10275001-10280000 1.3092353465940028
10280001-10285000 1.1784361331371946
10285001-10290000 1.3628854041976444
10290001-10295000 3.2893723299346895
10295001-10300000 3.0496162385117436
10300001-10305000 1.7641184920454316
10305001-10310000 1.7998191487437643
10310001-10315000 2.1045455009904184
10315001-10320000 2.2391737582010887
10320001-10325000 1.9507494448775018
10325001-10330000 1.6183080622939994
10330001-10335000 3.1722654882290335
10335001-10340000 6.775684106093281
10340001-10345000 13.418550361620488
10345001-10350000 10.034933216212556
10350001-10355000 3.3427741982386663
10355001-10360000 4.7464980992334205
10360001-10365000 2.5176440749182403
10365001-10370000 1.2663901075616948
10370001-10375000 1.689891632857212
10375001-10380000 2.376454907839139
10380001-10385000 1.7955103934210703
10385001-10390000 1.4503276515239967
10390001-10395000 1.5976654501533818
10395001-10400000 2.3651227975026994
10400001-10405000 1.7132418401827512
10405001-10410000 1.4556220140940896
10410001-10415000 2.3714010095321343
10415001-10420000 2.4601456937651953
10420001-10425000 2.2303142733286405
10425001-10430000 12.213550081861682
10430001-10435000 6.143497869612477
10435001-10440000 0.9197833807702674
10440001-10445000 1.3794826018544284
10445001-10450000 2.6919707237442148
10450001-10455000 1.8382788121171654
10455001-10460000 2.249081231376985
10460001-10465000 1.8081738194819332
10465001-10470000 1.2214717279458398
10470001-10475000 1.0138333446066161
10475001-10480000 1.0156207141257774
10480001-10485000 0.8479862337748995
10485001-10490000 1.1231919207103573
10490001-10495000 2.1652015676836003
10495001-10500000 0.9908222653786831
10500001-10505000 0.6334406100316222
10505001-10510000 1.0103841288795976
10510001-10515000 0.834680696500923
10515001-10520000 0.5054257960074181
10520001-10525000 1.5036834505030952
10525001-10530000 1.5581047783384512
10530001-10535000 0.8158681134942629
10535001-10540000 0.9851253280386084
10540001-10545000 1.2098225741113011
10545001-10550000 1.533571997220809
10550001-10555000 1.3954939553869203
10555001-10560000 1.176233948172238
10560001-10565000 1.0915045754347001
10565001-10570000 1.2528320808140625
10570001-10575000 1.1018540307259495
10575001-10580000 1.4439085409952346
10580001-10585000 1.9825805617433578
10585001-10590000 1.4038837227867316
10590001-10595000 8.318150815774773
10595001-10600000 3.808537235463589
10600001-10605000 0.6758219802394497
10605001-10610000 1.3738691862028505
10610001-10615000 4.393689513314118
10615001-10620000 2.074521285672177
10620001-10625000 1.7473702340871098
10625001-10630000 2.445494705687911
10630001-10635000 5.2558265229164745
10635001-10640000 5.436390603483035
10640001-10645000 2.9979969799523456
10645001-10650000 1.4762694601144069
10650001-10655000 3.5807876092526856
10655001-10660000 7.153488969578371
10660001-10665000 1.496134677975072
10665001-10670000 1.607134329607387
10670001-10675000 3.209981331667697
10675001-10680000 3.7049835266179256
10680001-10685000 2.229733879340373
10685001-10690000 4.99896636035217
10690001-10695000 3.362743612687517
10695001-10700000 1.5534553998382878
10700001-10705000 1.9770724703084166
10705001-10710000 3.0002262555059294
10710001-10715000 1.7906675518441881
10715001-10720000 1.1911987374064905
10720001-10725000 1.396463320342759
10725001-10730000 2.4380626496544147
10730001-10735000 1.761984047209119
10735001-10740000 1.5380114462826544
10740001-10745000 2.2016138795597406
10745001-10750000 3.1295287809002703
10750001-10755000 9.735916028902485
10755001-10760000 3.526648452789579
10760001-10765000 1.165183264552439
10765001-10770000 0.9002297311848618
10770001-10775000 3.005359548957676
10775001-10780000 3.5891327035428637
10780001-10785000 0.9305105324671225
10785001-10790000 1.2006929947323577
10790001-10795000 1.0592656883387135
10795001-10800000 0.8874323058056347
10800001-10805000 1.066819463359634
10805001-10810000 2.0677144204144335
10810001-10815000 5.2330418259425056
10815001-10820000 1.2015779174970975
10820001-10825000 1.7180182904544985
10825001-10830000 2.788360877343477
10830001-10835000 0.9257649126471933
10835001-10840000 0.8358878639606252
10840001-10845000 1.6365508937390072
10845001-10850000 1.6980578426798127
10850001-10855000 1.6866375670807248
10855001-10860000 3.477444141680335
10860001-10865000 1.8920333669668683
10865001-10870000 2.505887244154095
10870001-10875000 9.138534564443091
10875001-10880000 0.7953542310671228
10880001-10885000 0.4698271036321878
10885001-10890000 1.1615987895520834
10890001-10895000 1.809193109786029
10895001-10900000 0.6613391995673156
10900001-10905000 0.8404470509208376
10905001-10910000 2.834841721783224
10910001-10915000 1.32699645356743
10915001-10920000 1.991318023382953
10920001-10925000 6.838096314344142
10925001-10930000 1.9322862512133951
10930001-10935000 2.5456604809894827
10935001-10940000 2.7391890946453534
10940001-10945000 1.0837678481446467
10945001-10950000 1.571883359439713
10950001-10955000 1.9443595782994063
10955001-10960000 1.3303068731270329
10960001-10965000 2.4639148278202763
10965001-10970000 1.7122938566491643
10970001-10975000 1.1701079648302029
10975001-10980000 1.5304088052361748
10980001-10985000 1.0568130930663522
10985001-10990000 1.3082866675999432
10990001-10995000 5.973456501792919
10995001-11000000 4.309928154546975
11000001-11005000 3.881295691378721
11005001-11010000 2.4868740585060696
11010001-11015000 1.5925154191089788
11015001-11020000 4.920924637348283
11020001-11025000 2.499613914236638
11025001-11030000 1.7228606396375756
11030001-11035000 2.4495881463797375
11035001-11040000 1.5982858319563338
11040001-11045000 1.604949393448376
11045001-11050000 0.7603035804032408
11050001-11055000 0.5729200433222408
11055001-11060000 0.8806946527733371
11060001-11065000 0.7308038178475881
11065001-11070000 0.6710900209730946
11070001-11075000 0.8290916834649883
11075001-11080000 0.981825760973645
11080001-11085000 0.7529910882715461
11085001-11090000 0.6416336767566634
11090001-11095000 1.1753132928358363
11095001-11100000 0.8363647299455795
11100001-11105000 0.8997996936945791
11105001-11110000 1.5747596820274559
11110001-11115000 0.8541689027777427
11115001-11120000 1.0657515306210268
11120001-11125000 1.0472883642276196
11125001-11130000 0.8779371127711629
11130001-11135000 1.0952544504281985
11135001-11140000 1.0821818124513356
11140001-11145000 0.6836181724074707
11145001-11150000 0.8882908042181609
11150001-11155000 1.4460569529805973
11155001-11160000 1.387591808815064
11160001-11165000 2.0164026904393593
11165001-11170000 1.2278181558516506
11170001-11175000 0.6894138978542462
11175001-11180000 0.6943298227915543
11180001-11185000 1.3849106119750783
11185001-11190000 1.0964122793983948
11190001-11195000 0.7122932722154997
11195001-11200000 1.0315885175362247
11200001-11205000 1.3874177235400331
11205001-11210000 1.7142333065916466
11210001-11215000 3.057810100730865
11215001-11220000 1.7204134527441963
11220001-11225000 1.2460128266919244
11225001-11230000 1.038818294740557
11230001-11235000 1.2135796425744054
11235001-11240000 2.3455685899655982
11240001-11245000 2.016037084845473
11245001-11250000 1.9952989678761173
11250001-11255000 1.9019923081661136
11255001-11260000 1.657768429736911
11260001-11265000 1.4129375466272363
11265001-11270000 1.0128463570701354
11270001-11275000 0.9852519942871806
11275001-11280000 1.3506056411930993
11280001-11285000 2.8198752826027293
11285001-11290000 4.202265583360354
11290001-11295000 2.4082115929381955
11295001-11300000 1.392798700087368
11300001-11305000 2.0373786427821017
11305001-11310000 4.552258810399062
11310001-11315000 3.1144850857023907
11315001-11320000 2.7536775495945234
11320001-11325000 2.6508306184491
11325001-11330000 3.3767274653106756
11330001-11335000 1.6782307787137194
11335001-11340000 1.8446896417965422
11340001-11345000 3.981527376391064
11345001-11350000 2.072267000509859
11350001-11355000 1.1111217167991396
11355001-11360000 0.8852965287222234
11360001-11365000 1.5076871601373598
11365001-11370000 2.414054626762286
11370001-11375000 1.4896486347450197
11375001-11380000 1.1646693535953851
11380001-11385000 1.7100754894830064
11385001-11390000 1.4970009085236768
11390001-11395000 1.052681741367501
11395001-11400000 1.0052010148288968
11400001-11405000 1.2080900843809272
11405001-11410000 1.15597223224915
11410001-11415000 1.2577168007075734
11415001-11420000 1.40241766192381
11420001-11425000 1.0418231021660034
11425001-11430000 1.1335438869100705
11430001-11435000 1.2541066236355198
11435001-11440000 1.5635074244917604
11440001-11445000 1.4611960619519684
11445001-11450000 1.9555826362019593
11450001-11455000 2.0206829882084945
11455001-11460000 1.5576748224117365
11460001-11465000 4.993734042547665
11465001-11470000 2.8117357895194535
11470001-11475000 2.243803821888843
11475001-11480000 4.929742476527422
11480001-11485000 4.324792059209604
11485001-11490000 4.159980500407805
11490001-11495000 3.0709831205087452
11495001-11500000 2.9806929632857284
11500001-11505000 8.207264618828452
11505001-11510000 3.669830320138518
11510001-11515000 1.5569040334324071
11515001-11520000 3.5629683274341706
11520001-11525000 4.159977327488092
11525001-11530000 2.0020125043377797
11530001-11535000 1.5847707844497712
11535001-11540000 1.4284820600756334
11540001-11545000 2.986456574931704
11545001-11550000 2.1044949633324705
11550001-11555000 1.2859555091445427
11555001-11560000 1.4495863485694642
11560001-11565000 1.4581517864382947
11565001-11570000 2.4597493100361376
11570001-11575000 1.9622764368955132
11575001-11580000 1.558634806694632
11580001-11585000 2.3125246425140675
11585001-11590000 4.513054534174693
11590001-11595000 3.283267038798581
11595001-11600000 1.3974621275546428
11600001-11605000 1.6055521956259637
11605001-11610000 3.0801630947972933
11610001-11615000 9.987103847631392
11615001-11620000 2.96897523467152
11620001-11625000 1.7797074264443538
11625001-11630000 2.1840662738947154
11630001-11635000 2.729027239131612
11635001-11640000 1.8789737032422211
11640001-11645000 1.7849387091737137
11645001-11650000 7.998659404684434
11650001-11655000 3.3327454974159854
11655001-11660000 1.519040006601025
11660001-11665000 2.559457891000258
11665001-11670000 6.194951318772796
11670001-11675000 2.3069728012558905
11675001-11680000 2.6526541017454983
11680001-11685000 3.7391538173615775
11685001-11690000 2.555921920877089
11690001-11695000 4.56963150366326
11695001-11700000 2.1548777266887194
11700001-11705000 1.3363987289044348
11705001-11710000 1.940929776008464
11710001-11715000 1.3107497387021243
11715001-11720000 1.019105360490103
11720001-11725000 1.6218205043488667
11725001-11730000 2.8829456258450583
11730001-11735000 1.5199983521892042
11735001-11740000 1.4656179993129046
11740001-11745000 2.0450425141745265
11745001-11750000 1.5462428185903
11750001-11755000 1.7621768555702964
11755001-11760000 6.1947008941491415
11760001-11765000 2.6577851681666447
11765001-11770000 0.9527864821937196
11770001-11775000 0.9791424465616015
11775001-11780000 0.7676428350458677
11780001-11785000 0.6120056046664373
11785001-11790000 0.7648470322890583
11790001-11795000 2.03923220732679
11795001-11800000 1.00295803159598
11800001-11805000 0.5506459046346627
11805001-11810000 1.1346316843053172
11810001-11815000 1.0670805955916192
11815001-11820000 0.8385989304526525
11820001-11825000 1.743743054228329
11825001-11830000 1.4894847502316295
11830001-11835000 0.8269073591162994
11835001-11840000 1.9083499300779938
11840001-11845000 1.868576037506169
11845001-11850000 0.9615975197560092
11850001-11855000 1.178859216870361
11855001-11860000 1.7091090649673997
11860001-11865000 1.0063056365534044
11865001-11870000 0.5512190827772304
11870001-11875000 0.8930641514714475
11875001-11880000 1.3065185420147367
11880001-11885000 1.3144746318246607
11885001-11890000 2.4227441228915993
11890001-11895000 1.8488434315022355
11895001-11900000 1.3637215802478586
11900001-11905000 1.947641902845128
11905001-11910000 1.9442713073072162
11910001-11915000 3.9706100629088317
11915001-11920000 2.5748547463025075
11920001-11925000 0.7475091716569657
11925001-11930000 0.6812933489614635
11930001-11935000 0.9985957482852456
11935001-11940000 1.0733691664964158
11940001-11945000 0.6482489189503533
11945001-11950000 0.7616062475918647
11950001-11955000 0.48780274884737634
11955001-11960000 0.2756209665550049
11960001-11965000 0.43575488511567917
11965001-11970000 1.3498761901234297
11970001-11975000 0.9656378495958742
11975001-11980000 0.7008341510681835
11980001-11985000 1.2926500715156068
11985001-11990000 1.265049206651783
11990001-11995000 0.539147075976215
11995001-12000000 0.4757009738093332
12000001-12005000 0.6255100153691543
12005001-12010000 1.0402705544313
12010001-12015000 1.5405680909935833
12015001-12020000 1.0718694342799826
12020001-12025000 1.0596981958093523
12025001-12030000 1.3742890992810897
12030001-12035000 1.2394696124209053
12035001-12040000 1.9755441070107715
12040001-12045000 1.2414197105408418
12045001-12050000 1.567869019230554
12050001-12055000 0.8661768084712231
12055001-12060000 1.6581890065504192
12060001-12065000 3.103236746291118
12065001-12070000 1.7617623924032852
12070001-12075000 1.9818894717221494
12075001-12080000 0.8759985237469907
12080001-12085000 0.7177999393583341
12085001-12090000 1.3333772775532053
12090001-12095000 1.295226655987285
12095001-12100000 1.1178742284542762
12100001-12105000 1.7572445052485572
12105001-12110000 0.7893660435422836
12110001-12115000 0.709383055022339
12115001-12120000 1.0419266578299469
12120001-12125000 1.0647238999640611
12125001-12130000 1.8363545201471851
12130001-12135000 1.6393773709370523
12135001-12140000 1.476070386169073
12140001-12145000 1.7100527742777216
12145001-12150000 1.7119062427709109
12150001-12155000 6.44226553640944
12155001-12160000 1.3814114595020728
12160001-12165000 1.2052597375276886
12165001-12170000 1.5971297911253033
12170001-12175000 1.13833806176977
12175001-12180000 2.4812851481697566
12180001-12185000 3.45858950395956
12185001-12190000 0.9363849784330656
12190001-12195000 1.331764803911707
12195001-12200000 1.6830285961077933
12200001-12205000 0.8801452255902177
12205001-12210000 1.6834449248140542
12210001-12215000 1.6234930070249451
12215001-12220000 0.9115662318071398
12220001-12225000 1.3095482865383141
12225001-12230000 1.2958280886419706
12230001-12235000 1.1005858592797857
12235001-12240000 0.8570379414493435
12240001-12245000 1.0554926941819869
12245001-12250000 6.45339670527909
12250001-12255000 1.5150685975920783
12255001-12260000 1.2631128768155973
12260001-12265000 1.1902808826034217
12265001-12270000 0.46464471012367947
12270001-12275000 0.8094595342939339
12275001-12280000 1.5996657412100885
12280001-12285000 0.4375910380550028
12285001-12290000 0.8265892780501908
12290001-12295000 1.418586006288364
12295001-12300000 0.4749923007472235
12300001-12305000 1.2616037776414288
12305001-12310000 3.842657805461176
12310001-12315000 0.9565089730652746
12315001-12320000 0.6784155714939135
12320001-12325000 0.6830869001804479
12325001-12330000 0.9608078227157346
12330001-12335000 1.411867992806496
12335001-12340000 1.3660838451876922
12340001-12345000 0.7543079504864255
12345001-12350000 1.036876452677662
12350001-12355000 2.7648548180641592
12355001-12360000 1.5257311497539217
12360001-12365000 1.0538056133856715
12365001-12370000 0.940782761419726
12370001-12375000 1.3549848954287194
12375001-12380000 0.991353047674844
12380001-12385000 0.7596815868621724
12385001-12390000 0.972091338626999
12390001-12395000 0.7698596406705084
12395001-12400000 0.9561905190863137
12400001-12405000 1.2974054417976237
12405001-12410000 0.7799908648450603
12410001-12415000 1.083934920817581
12415001-12420000 1.1721676016730191
12420001-12425000 0.8275585217029563
12425001-12430000 0.6379231704218347
12430001-12435000 0.6547733230992446
12435001-12440000 0.7880939275316498
12440001-12445000 0.6347841845349778
12445001-12450000 0.9630072973328875
12450001-12455000 1.3223635957600506
12455001-12460000 1.386369185815496
12460001-12465000 1.0650770109860508
12465001-12470000 1.8845199365923706
12470001-12475000 4.082964776668396
12475001-12480000 1.868446340539375
12480001-12485000 3.3194162227743784
12485001-12490000 1.8105175631822663
12490001-12495000 1.278963639147371
12495001-12500000 2.535933078904835
12500001-12505000 1.4154834652786699
12505001-12510000 1.4516329268229413
12510001-12515000 2.541601861215434
12515001-12520000 2.036343856136619
12520001-12525000 1.1265658566463825
12525001-12530000 1.5131082932813247
12530001-12535000 4.651982692652311
12535001-12540000 2.023936362826382
12540001-12545000 1.7987110767825951
12545001-12550000 2.1712700869587054
12550001-12555000 2.768831877150424
12555001-12560000 4.417587521377535
12560001-12565000 2.2772983578725032
12565001-12570000 1.5615478632989703
12570001-12575000 1.3143823537520631
12575001-12580000 1.3858523861536527
12580001-12585000 2.006458322137216
12585001-12590000 1.7711014652135921
12590001-12595000 1.9175518301433447
12595001-12600000 2.366310113917093
12600001-12605000 1.6971022202831434
12605001-12610000 2.653417342187705
12610001-12615000 11.76665324679165
12615001-12620000 3.210405620333751
12620001-12625000 2.875942163493431
12625001-12630000 5.13987971648851
12630001-12635000 4.2362045512821
12635001-12640000 4.185603116368243
12640001-12645000 4.783469101422671
12645001-12650000 4.127481841119215
12650001-12655000 4.551009383861922
12655001-12660000 8.70527827474314
12660001-12665000 5.459405248116576
12665001-12670000 4.653751257907985
12670001-12675000 7.518948871104417
12675001-12680000 4.801862255216573
12680001-12685000 4.62268124564286
12685001-12690000 7.067623005175967
12690001-12695000 2.9989685971441786
12695001-12700000 1.9979162472238134
12700001-12705000 4.46788750573313
12705001-12710000 5.03673538218273
12710001-12715000 2.332193699595942
12715001-12720000 8.597639940218626
12720001-12725000 6.133216746505341
12725001-12730000 1.5671125962276091
12730001-12735000 2.5309340829938947
12735001-12740000 2.1570011469946735
12740001-12745000 1.7700703337861177
12745001-12750000 5.343595402100525
12750001-12755000 1.9292143675492446
12755001-12760000 0.6363735578572904
12760001-12765000 1.3605573670462976
12765001-12770000 1.4800212467758733
12770001-12775000 1.68194101948531
12775001-12780000 8.587359216347982
12780001-12785000 1.6770949878172825
12785001-12790000 2.325185268387854
12790001-12795000 3.993994235974557
12795001-12800000 0.6805446767575102
12800001-12805000 0.8196629797231296
12805001-12810000 0.9277189532090068
12810001-12815000 0.49577478215651477
12815001-12820000 0.9907443103504503
12820001-12825000 1.0462547135393176
12825001-12830000 0.5333377762874282
12830001-12835000 0.7490154175964227
12835001-12840000 1.2865464158141007
12840001-12845000 1.0728888744947223
12845001-12850000 1.9477414897884802
12850001-12855000 2.010415998637004
12855001-12860000 1.0989197231002354
12860001-12865000 2.5473406103842424
12865001-12870000 1.2553417384935917
12870001-12875000 1.0889709059147086
12875001-12880000 2.542488411818536
12880001-12885000 2.680182417375274
12885001-12890000 0.750088939302277
12890001-12895000 0.32942286520240155
12895001-12900000 0.7666922167197318
12900001-12905000 0.6130269347702506
12905001-12910000 0.6352437759952599
12910001-12915000 0.948421480908254
12915001-12920000 1.3642273072681168
12920001-12925000 2.359826825399591
12925001-12930000 0.7715769429835315
12930001-12935000 0.7851213956763344
12935001-12940000 1.816990340277747
12940001-12945000 2.03438151432975
12945001-12950000 0.7486638917884763
12950001-12955000 0.6390709041919455
12955001-12960000 2.927977018393041
12960001-12965000 5.577028939569564
12965001-12970000 1.0535087215807395
12970001-12975000 2.01972606669894
12975001-12980000 3.4873173371346526
12980001-12985000 1.1925933506650337
12985001-12990000 1.0587323020674657
12990001-12995000 1.2635252447008285
12995001-13000000 2.3181738140137567
13000001-13005000 3.448958036171294
13005001-13010000 2.525006636959615
13010001-13015000 1.1454740134011998
13015001-13020000 2.337370857608636
13020001-13025000 5.3068871178866885
13025001-13030000 1.2772480459299302
13030001-13035000 1.0493133798070933
13035001-13040000 1.1206294274972755
13040001-13045000 1.168869869669778
13045001-13050000 1.0316913986436793
13050001-13055000 0.8336232533600446
13055001-13060000 0.5485584617197401
13060001-13065000 1.1697662639891142
13065001-13070000 2.693460164269156
13070001-13075000 0.815580847650551
13075001-13080000 0.604111904183869
13080001-13085000 0.5462684811312987
13085001-13090000 0.8534579543691967
13090001-13095000 0.9548779549186783
13095001-13100000 1.4264792138095959
13100001-13105000 1.9723598683759922
13105001-13110000 0.784960868634921
13110001-13115000 0.609090638952953
13115001-13120000 2.6206895327604487
13120001-13125000 3.8600202068952365
13125001-13130000 0.5330275985214541
13130001-13135000 0.7924908727931843
13135001-13140000 1.4653790474039456
13140001-13145000 1.0111232039648932
13145001-13150000 2.1899792700720213
13150001-13155000 4.180219734880472
13155001-13160000 1.0876340880699258
13160001-13165000 1.0064946841089533
13165001-13170000 1.3397455306837103
13170001-13175000 0.8063848463469573
13175001-13180000 0.3759265668286046
13180001-13185000 0.380381482611822
13185001-13190000 0.4634922065765923
13190001-13195000 0.6141455014862393
13195001-13200000 1.0999955172726872
13200001-13205000 1.7705331738291001
13205001-13210000 1.00024726056291
13210001-13215000 2.29705950583803
13215001-13220000 4.065547358069917
13220001-13225000 1.0878882598856185
13225001-13230000 1.6440556645394044
13230001-13235000 2.187705649650583
13235001-13240000 1.7667073789154517
13240001-13245000 1.6942685100128738
13245001-13250000 1.7204996702954454
13250001-13255000 1.2630471233520424
13255001-13260000 1.1146402928183898
13260001-13265000 2.291952671876056
13265001-13270000 4.661572420132759
13270001-13275000 2.0518846982402397
13275001-13280000 1.4234367070358604
13280001-13285000 1.4587222895722884
13285001-13290000 1.9416701498662752
13290001-13295000 1.5186174391106555
13295001-13300000 0.915028785677429
13300001-13305000 1.2496948510214818
13305001-13310000 1.7706165258368949
13310001-13315000 1.836416830101152
13315001-13320000 11.891415842243786
13320001-13325000 2.529337842545273
13325001-13330000 0.8671161562742793
13330001-13335000 1.0036061661035824
13335001-13340000 3.3484557138746034
13340001-13345000 5.43719494069856
13345001-13350000 2.0339476658824833
13350001-13355000 1.5741384042545314
13355001-13360000 1.9467934157624471
13360001-13365000 1.9915309629090925
13365001-13370000 1.1140761924928932
13370001-13375000 1.3302816307265823
13375001-13380000 2.065463889201887
13380001-13385000 1.4502038405385154
13385001-13390000 1.0992685326522194
13390001-13395000 1.2129500506259319
13395001-13400000 0.9209816463768773
13400001-13405000 0.8281810832600994
13405001-13410000 2.086349813978188
13410001-13415000 0.9985170023895372
13415001-13420000 0.7176055614168534
13420001-13425000 0.8457413307508881
13425001-13430000 1.7674911060789784
13430001-13435000 2.82806919920971
13435001-13440000 0.6337025214910894
13440001-13445000 0.38391500669064776
13445001-13450000 0.4562225333459178
13450001-13455000 0.6289392500441868
13455001-13460000 0.8030611508225266
13460001-13465000 2.039481846743762
13465001-13470000 0.9516098816864286
13470001-13475000 0.909318688918331
13475001-13480000 0.8538610353298705
13480001-13485000 0.5555098725297105
13485001-13490000 1.093915179128064
13490001-13495000 5.304453976969481
13495001-13500000 1.4954495774776397
13500001-13505000 0.7987922835957134
13505001-13510000 1.158666794394726
13510001-13515000 3.0883392411094976
13515001-13520000 1.8311704028949207
13520001-13525000 1.544830001974426
13525001-13530000 1.7463145586483473
13530001-13535000 1.4073901692446977
13535001-13540000 1.1176422310319207
13540001-13545000 0.8908935686609183
13545001-13550000 0.8425619878659025
13550001-13555000 1.081971549811772
13555001-13560000 1.437047369254106
13560001-13565000 2.155986791127979
13565001-13570000 1.4457367755168475
13570001-13575000 1.1070978596330454
13575001-13580000 1.2570364267421552
13580001-13585000 1.0303309682177058
13585001-13590000 1.5371086592547027
13590001-13595000 0.9951544633370643
13595001-13600000 0.7194628616349231
13600001-13605000 1.2068263585199215
13605001-13610000 1.009344714392609
13610001-13615000 1.1075923986320269
13615001-13620000 0.88320815493738
13620001-13625000 1.5388866892771331
13625001-13630000 1.9329602739056668
13630001-13635000 0.8153563133194718
13635001-13640000 0.9332370916452755
13640001-13645000 5.5646173427426655
13645001-13650000 2.8370443040674447
13650001-13655000 0.973197692317886
13655001-13660000 1.3947926728653774
13660001-13665000 1.8813772947572753
13665001-13670000 1.1066382745725933
13670001-13675000 0.2508778138377142
13675001-13680000 0.21777854117758777
13680001-13685000 0.5527863055274812
13685001-13690000 0.6479584386455867
13690001-13695000 0.5746332111483875
13695001-13700000 0.5097453469531223
13700001-13705000 0.6738587462029224
13705001-13710000 0.7314225575266007
13710001-13715000 0.4009644173979672
13715001-13720000 0.26730795306169475
13720001-13725000 0.24164763384814694
13725001-13730000 0.44204155830616393
13730001-13735000 1.2469274747255512
13735001-13740000 1.543008356689371
13740001-13745000 1.3160491629041595
13745001-13750000 0.927671958602598
13750001-13755000 0.6788629626619768
13755001-13760000 0.8543317380279702
13760001-13765000 1.886102814881105
13765001-13770000 0.7795577831152113
13770001-13775000 0.467107371876257
13775001-13780000 0.6039308519196901
13780001-13785000 0.6857979461938106
13785001-13790000 0.40614043619324114
13790001-13795000 0.4626755530958235
13795001-13800000 0.7682604546534324
13800001-13805000 1.2258509565904696
13805001-13810000 6.257784713967288
13810001-13815000 2.9609223928591666
13815001-13820000 2.5486247019859087
13820001-13825000 1.8196760839438624
13825001-13830000 0.8952935166584202
13830001-13835000 0.7851550925892206
13835001-13840000 1.0355242078616347
13840001-13845000 0.8061147611419008
13845001-13850000 0.7777999238489706
13850001-13855000 0.5992428472437071
13855001-13860000 0.5676990074457192
13860001-13865000 1.3027622074485623
13865001-13870000 1.2646930946773083
13870001-13875000 1.252977486631178
13875001-13880000 0.9857969840950571
13880001-13885000 0.9756191351175401
13885001-13890000 2.467948009476901
13890001-13895000 2.9855710786276086
13895001-13900000 3.2581067689392156
13900001-13905000 3.052578474806778
13905001-13910000 1.688757605896521
13910001-13915000 1.743051631123057
13915001-13920000 2.2679749928353288
13920001-13925000 3.0165525404668703
13925001-13930000 0.9152617744230118
13930001-13935000 0.5752744788113741
13935001-13940000 0.5081044858017753
13940001-13945000 0.7076585973774807
13945001-13950000 2.0265097662998084
13950001-13955000 1.1989967843884553
13955001-13960000 1.4374124936201018
13960001-13965000 1.467968361524308
13965001-13970000 1.1704495566020794
13970001-13975000 1.1522271770503538
13975001-13980000 2.678194436970857
13980001-13985000 5.79903122623343
13985001-13990000 4.0884969232564705
13990001-13995000 4.500713099079618
13995001-14000000 2.069146520336421
14000001-14005000 1.6836722487852835
14005001-14010000 1.5215163083476453
14010001-14015000 1.2740286645145271
14015001-14020000 1.0225322604780462
14020001-14025000 0.5708536585605812
14025001-14030000 0.7541074612296542
14030001-14035000 0.8860958811839516
14035001-14040000 0.9109970867346631
14040001-14045000 1.2649587983607413
14045001-14050000 0.8912244110750934
14050001-14055000 1.3217815146789087
14055001-14060000 1.2213998989878505
14060001-14065000 0.7154536116402644
14065001-14070000 0.8220041649323141
14070001-14075000 1.412724149753236
14075001-14080000 2.3631486770763703
14080001-14085000 3.898299247967537
14085001-14090000 2.1043392476908616
14090001-14095000 1.6165402588483715
14095001-14100000 1.8970296383342125
14100001-14105000 1.0825076321734723
14105001-14110000 1.2274401700335635
14110001-14115000 2.3667249886386386
14115001-14120000 1.3518249029961131
14120001-14125000 1.5765422859391902
14125001-14130000 2.3088310247693062
14130001-14135000 1.6975524080388666
14135001-14140000 2.493057180858353
14140001-14145000 1.771398271401037
14145001-14150000 1.2949469703229246
14150001-14155000 3.46552571103737
14155001-14160000 0.6190629340444663
14160001-14165000 0.48428023886463023
14165001-14170000 0.8768794556719267
14170001-14175000 0.22412012808547543
14175001-14180000 0.2741424927444883
14180001-14185000 0.4907631901712938
14185001-14190000 0.3996485353480411
14190001-14195000 0.6033341711935397
14195001-14200000 0.9483456008322079
14200001-14205000 0.21808665849644338
14205001-14210000 0.1838566927752965
14210001-14215000 0.6585986593536174
14215001-14220000 0.2888181663581098
14220001-14225000 0.23621149530848637
14225001-14230000 0.2517241696363076
14230001-14235000 0.120073378391542
14235001-14240000 0.27217782372481253
14240001-14245000 0.25975519666690516
14245001-14250000 0.17666234053078492
14250001-14255000 0.41642526871605223
14255001-14260000 0.3099060453147782
14260001-14265000 0.2124449476062838
14265001-14270000 0.21627742395344207
14270001-14275000 0.5477360072896807
14275001-14280000 0.6250235606935989
14280001-14285000 0.5554294682232543
14285001-14290000 0.5321512259757578
14290001-14295000 0.6519936437487054
14295001-14300000 2.2926116555577125
14300001-14305000 0.3627250706485928
14305001-14310000 0.4616208387565385
14310001-14315000 1.3192672074652911
14315001-14320000 0.6874592553502872
14320001-14325000 0.7949472140008913
14325001-14330000 0.6827933384258273
14330001-14335000 0.663552334181138
14335001-14340000 0.8335863195345502
14340001-14345000 0.5179109721809347
14345001-14350000 0.30077225204272395
14350001-14355000 0.22814730577060408
14355001-14360000 0.33541298133113656
14360001-14365000 0.6670629235211196
14365001-14370000 0.8927061227214167
14370001-14375000 1.1355721300873556
14375001-14380000 3.4863071330547593
14380001-14385000 1.7370218518384744
14385001-14390000 0.922513775106703
14390001-14395000 1.5041697542410948
14395001-14400000 2.4797232741314
14400001-14405000 1.7759582172447466
14405001-14410000 1.7995948076058859
14410001-14415000 1.9829875479956578
14415001-14420000 1.6892945829744728
14420001-14425000 2.182980788110776
14425001-14430000 1.8888867197303192
14430001-14435000 1.4168033712457944
14435001-14440000 1.4051484545380641
14440001-14445000 1.9320528873412073
14445001-14450000 3.9880309680963166
14450001-14455000 1.9207697385614109
14455001-14460000 3.292079939012867
14460001-14465000 10.303327248196855
14465001-14470000 4.425398054210726
14470001-14475000 3.9535690230591842
14475001-14480000 2.06735491907308
14480001-14485000 1.6519626690884646
14485001-14490000 1.149624991040878
14490001-14495000 0.8244197600633164
14495001-14500000 0.6021945433240572
14500001-14505000 0.40839056971326626
14505001-14510000 0.47034834043438456
14510001-14515000 1.6905285447571714
14515001-14520000 0.9467498462771606
14520001-14525000 0.6429085728185233
14525001-14530000 0.9158721664633456
14530001-14535000 0.7364274459174566
14535001-14540000 0.709458410836988
14540001-14545000 0.7048180479719471
14545001-14550000 0.80064423072368
14550001-14555000 1.243188555581682
14555001-14560000 1.5993933974816856
14560001-14565000 0.7704105845731946
14565001-14570000 0.4383057922253587
14570001-14575000 0.49435808708486995
14575001-14580000 0.8770539042509115
14580001-14585000 0.9473991335207237
14585001-14590000 0.43190519679376027
14590001-14595000 0.23190923702001662
14595001-14600000 0.4428003846788092
14600001-14605000 0.8094307626204871
14605001-14610000 0.3924937187320443
14610001-14615000 0.8867494065399423
14615001-14620000 1.0596075093598076
14620001-14625000 0.44332816803875874
14625001-14630000 0.4800677556454257
14630001-14635000 0.7663996555371646
14635001-14640000 1.4484589463971502
14640001-14645000 0.3646798203700138
14645001-14650000 0.2745578548963879
14650001-14655000 0.9651039211499203
14655001-14660000 1.0157853277168016
14660001-14665000 0.42951357636031146
14665001-14670000 0.6193421816963427
14670001-14675000 0.9829206556213297
14675001-14680000 0.554126396395213
14680001-14685000 0.48778160113507335
14685001-14690000 0.5293348639912799
14690001-14695000 0.6329359511521155
14695001-14700000 0.5278030042219904
14700001-14705000 0.4609534502235529
14705001-14710000 1.0901216674586183
14710001-14715000 0.9749123611947696
14715001-14720000 0.4355222342394985
14720001-14725000 0.34521233990198114
14725001-14730000 0.4349416545922521
14730001-14735000 0.8876954925322403
14735001-14740000 1.0318302903158072
14740001-14745000 0.8065841201702904
14745001-14750000 1.0466284098903567
14750001-14755000 0.8248604303053574
14755001-14760000 0.5860356106181603
14760001-14765000 0.6798832633693428
14765001-14770000 1.1685216054276883
14770001-14775000 1.5158660558420902
14775001-14780000 0.6805489390274263
14780001-14785000 0.25239819215517256
14785001-14790000 0.46744716078248283
14790001-14795000 1.6002674405505461
14795001-14800000 0.930763058762246
14800001-14805000 1.1500413636324187
14805001-14810000 1.1500413636324187
14810001-14815000 1.1500413636324187
14815001-14820000 1.1500413636324187
14820001-14825000 1.1500413636324187
14825001-14830000 1.1500413636324187
14830001-14835000 1.1500413636324187
14835001-14840000 1.1500413636324187
14840001-14845000 1.1500413636324187
14845001-14850000 1.1500413636324187
14850001-14855000 1.1500413636324187
14855001-14860000 1.1500413636324187
14860001-14865000 1.1500413636324187
14865001-14870000 1.1500413636324187
14870001-14875000 1.1500413636324187
14875001-14880000 1.1500413636324187
14880001-14885000 1.1500413636324187
14885001-14890000 1.1500413636324187
14890001-14895000 1.1500413636324187
14895001-14900000 1.1500413636324187
14900001-14905000 1.1500413636324187
14905001-14910000 1.1500413636324187
14910001-14915000 1.1500413636324187
14915001-14920000 1.1500413636324187
14920001-14925000 1.1500413636324187
14925001-14930000 1.1500413636324187
14930001-14935000 1.1500413636324187
14935001-14940000 1.1500413636324187
14940001-14945000 1.1500413636324187
14945001-14950000 1.1500413636324187
14950001-14955000 1.1500413636324187
14955001-14960000 1.1500413636324187
14960001-14965000 1.1500413636324187
14965001-14970000 1.1500413636324187
14970001-14975000 1.1500413636324187
14975001-14980000 1.1500413636324187
14980001-14985000 1.1500413636324187
14985001-14990000 1.1500413636324187
14990001-14995000 1.1500413636324187
14995001-15000000 1.1500413636324187
15000001-15005000 1.1500413636324187
15005001-15010000 1.1500413636324187
15010001-15015000 1.1500413636324187
15015001-15020000 1.1500413636324187
15020001-15025000 1.1500413636324187
15025001-15030000 1.1500413636324187
15030001-15035000 1.1500413636324187
15035001-15040000 1.1500413636324187
15040001-15045000 1.208102098210078
15045001-15050000 1.0240514418348456
15050001-15055000 1.5220669387500474
15055001-15060000 2.4027509985482407
15060001-15065000 1.8082127761105071
15065001-15070000 2.0165294660571007
15070001-15075000 2.006459389859255
15075001-15080000 2.006459389859255
15080001-15085000 2.006459389859255
15085001-15090000 2.006459389859255
15090001-15095000 2.006459389859255
15095001-15100000 2.006459389859255
15100001-15105000 2.006459389859255
15105001-15110000 2.006459389859255
15110001-15115000 1.995510487773083
15115001-15120000 2.038202883116033
15120001-15125000 1.8865936057023889
15125001-15130000 2.034072357746349
15130001-15135000 1.8807770995340611
15135001-15140000 1.3946046732910715
15140001-15145000 1.4181205501534386
15145001-15150000 1.6270974083574323
15150001-15155000 0.8750606666451929
15155001-15160000 0.1483214200039047
15160001-15165000 0.14377769385715708
15165001-15170000 0.9308547285230441
15170001-15175000 0.6497377656479958
15175001-15180000 0.4692246548578324
15180001-15185000 0.9030898443429031
15185001-15190000 1.258250925021257
15190001-15195000 0.1557806604291192
15195001-15200000 0.3366534198879981
15200001-15205000 1.3400390727117866
15205001-15210000 0.7459327140122957
15210001-15215000 0.9409105872867254
15215001-15220000 0.9409105872867254
15220001-15225000 0.9896813905267721
15225001-15230000 0.8302582691492109
15230001-15235000 1.1325553731000682
15235001-15240000 2.2936901952280264
15240001-15245000 0.8311433637654236
15245001-15250000 1.1865395594881742
15250001-15255000 0.40285190743863764
15255001-15260000 0.42994179427279094
15260001-15265000 1.9309143557833361
15265001-15270000 1.2288993257579166
15270001-15275000 1.435052965502894
15275001-15280000 1.4546836548132094
15280001-15285000 1.4546836548132094
15285001-15290000 1.4546836548132094
15290001-15295000 1.4546836548132094
15295001-15300000 1.4546836548132094
15300001-15305000 1.4546836548132094
15305001-15310000 1.4546836548132094
15310001-15315000 1.4546836548132094
15315001-15320000 1.4546836548132094
15320001-15325000 1.4546836548132094
15325001-15330000 1.4546836548132094
15330001-15335000 1.4546836548132094
15335001-15340000 1.4546836548132094
15340001-15345000 1.4546836548132094
15345001-15350000 1.4546836548132094
15350001-15355000 1.4546836548132094
15355001-15360000 1.4546836548132094
15360001-15365000 1.4546836548132094
15365001-15370000 1.4546836548132094
15370001-15375000 1.4546836548132094
15375001-15380000 1.4546836548132094
15380001-15385000 1.4546836548132094
15385001-15390000 1.4546836548132094
15390001-15395000 1.4546836548132094
15395001-15400000 1.4546836548132094
15400001-15405000 1.4546836548132094
15405001-15410000 1.4546836548132094
15410001-15415000 1.4546836548132094
15415001-15420000 1.4546836548132094
15420001-15425000 1.4546836548132094
15425001-15430000 1.4546836548132094
15430001-15435000 1.4546836548132094
15435001-15440000 1.4546836548132094
15440001-15445000 1.4546836548132094
15445001-15450000 1.4546836548132094
15450001-15455000 1.4546836548132094
15455001-15460000 1.4546836548132094
15460001-15465000 1.4708352087963177
15465001-15470000 1.2252862402149896
15470001-15475000 1.9435471505178212
15475001-15480000 0.9964235967747598
15480001-15485000 0.5029749358487694
15485001-15490000 1.8188901037501746
15490001-15495000 3.050323274839422
15495001-15500000 0.7066679061271938
15500001-15505000 0.5673991754067657
15505001-15510000 1.599304654572445
15510001-15515000 0.9885608512909636
15515001-15520000 0.6471344469390948
15520001-15525000 2.472420553068774
15525001-15530000 0.6967965890021742
15530001-15535000 0.500932486767492
15535001-15540000 1.0115333131204152
15540001-15545000 1.0527911398246796
15545001-15550000 0.5100061533497834
15550001-15555000 0.7304608639574475
15555001-15560000 2.3469746463022116
15560001-15565000 0.402842034322643
15565001-15570000 0.34215360533535577
15570001-15575000 0.5402618879885236
15575001-15580000 1.1229586675610619
15580001-15585000 0.5247112030819293
15585001-15590000 0.37506219863189993
15590001-15595000 0.45942950460716664
15595001-15600000 0.5360992529822677
15600001-15605000 2.6907322818722457
15605001-15610000 0.8457528666893563
15610001-15615000 0.6069948613800126
15615001-15620000 0.3592563904974532
15620001-15625000 0.28403206628727573
15625001-15630000 0.5479613721161619
15630001-15635000 0.4226727226085046
15635001-15640000 0.5724012179011047
15640001-15645000 2.319295412701722
15645001-15650000 0.7361627484817173
15650001-15655000 0.7309347261018274
15655001-15660000 0.322122559337693
15660001-15665000 0.22017393216520734
15665001-15670000 1.669838301881306
15670001-15675000 0.7868225162205594
15675001-15680000 0.33130461567641917
15680001-15685000 0.6492823655333221
15685001-15690000 2.167675382934003
15690001-15695000 0.9931968417641724
15695001-15700000 0.48923165865577595
15700001-15705000 0.8177292926539763
15705001-15710000 1.5047678777019275
15710001-15715000 0.3533481063132434
15715001-15720000 0.2822033905016597
15720001-15725000 0.43531992745958353
15725001-15730000 0.6509834863318691
15730001-15735000 1.02587163202171
15735001-15740000 0.5075715422457903
15740001-15745000 0.4026819645909946
15745001-15750000 0.6665380512169858
15750001-15755000 0.47883206674610357
15755001-15760000 0.5775848430743694
15760001-15765000 0.5984467705090525
15765001-15770000 0.3867468737454346
15770001-15775000 0.4640326101758687
15775001-15780000 0.7646884354375877
15780001-15785000 0.6880168799256983
15785001-15790000 0.5274608606187913
15790001-15795000 0.48099385567241165
15795001-15800000 0.7933026066815212
15800001-15805000 1.130363275146749
15805001-15810000 0.9941888023664806
15810001-15815000 0.989077350262066
15815001-15820000 1.2727332304539163
15820001-15825000 1.3749669275060463
15825001-15830000 0.6754304389252347
15830001-15835000 1.0219639581165725
15835001-15840000 1.0599896962825337
15840001-15845000 0.5293013074699613
15845001-15850000 1.1837532053168358
15850001-15855000 0.7593024235922097
15855001-15860000 0.6498039941182197
15860001-15865000 1.9763180466607873
15865001-15870000 1.5131670185277883
15870001-15875000 1.245472770565425
15875001-15880000 1.179817284102831
15880001-15885000 3.0111041953219377
15885001-15890000 7.714131358318204
15890001-15895000 2.5848759800947168
15895001-15900000 2.8362201525632464
15900001-15905000 2.680089962100822
15905001-15910000 1.1360026500912042
15910001-15915000 1.0398622632481869
15915001-15920000 2.3066384299154246
15920001-15925000 7.181678176149997
15925001-15930000 1.8324451718432968
15930001-15935000 1.2585985296397246
15935001-15940000 1.3994412790297506
15940001-15945000 0.9558596081625738
15945001-15950000 0.5549312992205742
15950001-15955000 1.4229442358728126
15955001-15960000 2.6152600475027206
15960001-15965000 0.5618198605630899
15965001-15970000 1.1692080065338049
15970001-15975000 1.3323458568749993
15975001-15980000 0.7120186376756316
15980001-15985000 0.5402431359187205
15985001-15990000 0.6890840069084107
15990001-15995000 2.064048967592419
15995001-16000000 2.218183096708302
16000001-16005000 1.649378882141113
16005001-16010000 5.250283806703432
16010001-16015000 4.63383825397603
16015001-16020000 2.079463400539637
16020001-16025000 2.5042998574231197
16025001-16030000 1.8138423475083265
16030001-16035000 2.3499527393619464
16035001-16040000 4.277928940114214
16040001-16045000 2.1796167968279354
16045001-16050000 3.000583999079363
16050001-16055000 3.87105813663338
16055001-16060000 1.0859542023232613
16060001-16065000 1.1423866397183366
16065001-16070000 1.5031957223596468
16070001-16075000 1.2930839780104264
16075001-16080000 1.7491160987123346
16080001-16085000 1.7447392433854874
16085001-16090000 1.518489580445342
16090001-16095000 3.299511721447123
16095001-16100000 3.52548115633149
16100001-16105000 2.2482137262576267
16105001-16110000 2.2374933476430376
16110001-16115000 1.2948593578717582
16115001-16120000 0.9627194724204587
16120001-16125000 1.040268197050138
16125001-16130000 1.468657991473918
16130001-16135000 2.995236352656862
16135001-16140000 1.495398583404568
16140001-16145000 0.9684042463988648
16145001-16150000 1.3948000564522796
16150001-16155000 2.9178193758158644
16155001-16160000 2.343489061497466
16160001-16165000 2.508492682497343
16165001-16170000 1.4092216317570319
16170001-16175000 0.9774782852757866
16175001-16180000 0.9845930837962372
16180001-16185000 0.7097100912979182
16185001-16190000 1.2835454596183065
16190001-16195000 1.1723854109822889
16195001-16200000 1.2188992068587323
16200001-16205000 5.69926587757072
16205001-16210000 2.3688919991604673
16210001-16215000 0.9418956293089268
16215001-16220000 0.5356532272517011
16220001-16225000 1.968586848216645
16225001-16230000 3.5506484503164124
16230001-16235000 0.8623452721360684
16235001-16240000 1.273951958722939
16240001-16245000 1.7037234925124736
16245001-16250000 2.0105875738043455
16250001-16255000 1.442346208579611
16255001-16260000 1.358458077933252
16260001-16265000 3.194191359722626
16265001-16270000 1.0493137448586347
16270001-16275000 0.7293317625573739
16275001-16280000 2.467255753252152
16280001-16285000 4.1881831612354405
16285001-16290000 2.1217650445965774
16290001-16295000 12.564157503745548
16295001-16300000 5.409104930142836
16300001-16305000 0.987406153580041
16305001-16310000 0.30317566079578623
16310001-16315000 0.29665813105850014
16315001-16320000 1.2403408886380225
16320001-16325000 0.6801512656420151
16325001-16330000 0.8643377838355061
16330001-16335000 0.8643377838355061
16335001-16340000 0.8643377838355061
16340001-16345000 0.8643377838355061
16345001-16350000 0.8643377838355061
16350001-16355000 0.8643377838355061
16355001-16360000 0.8643377838355061
16360001-16365000 0.8643377838355061
16365001-16370000 0.8643377838355061
16370001-16375000 0.8643377838355061
16375001-16380000 0.8643377838355061
16380001-16385000 0.8643377838355061
16385001-16390000 0.8643377838355061
16390001-16395000 0.8643377838355061
16395001-16400000 0.8643377838355061
16400001-16405000 0.8643377838355061
16405001-16410000 0.8643377838355061
16410001-16415000 0.8643377838355061
16415001-16420000 0.8643377838355061
16420001-16425000 0.8643377838355061
16425001-16430000 0.8643377838355061
16430001-16435000 0.8643377838355061
16435001-16440000 0.8643377838355061
16440001-16445000 0.8643377838355061
16445001-16450000 0.8643377838355061
16450001-16455000 0.8643377838355061
16455001-16460000 0.8643377838355061
16460001-16465000 0.8643377838355061
16465001-16470000 0.8643377838355061
16470001-16475000 0.8643377838355061
16475001-16480000 0.8643377838355061
16480001-16485000 0.8643377838355061
16485001-16490000 0.8643377838355061
16490001-16495000 0.8643377838355061
16495001-16500000 0.8643377838355061
16500001-16505000 0.8643377838355061
16505001-16510000 0.8643377838355061
16510001-16515000 0.8643377838355061
16515001-16520000 0.8643377838355061
16520001-16525000 0.8643377838355061
16525001-16530000 0.8643377838355061
16530001-16535000 0.8643377838355061
16535001-16540000 0.8643377838355061
16540001-16545000 0.8643377838355061
16545001-16550000 0.8643377838355061
16550001-16555000 0.8643377838355061
16555001-16560000 0.8643377838355061
16560001-16565000 0.8643377838355061
16565001-16570000 0.8643377838355061
16570001-16575000 0.8643377838355061
16575001-16580000 0.8643377838355061
16580001-16585000 0.8643377838355061
16585001-16590000 0.8643377838355061
16590001-16595000 0.8643377838355061
16595001-16600000 0.8643377838355061
16600001-16605000 0.8643377838355061
16605001-16610000 0.8643377838355061
16610001-16615000 0.8643377838355061
16615001-16620000 0.9095273616767664
16620001-16625000 0.8468074172691412
16625001-16630000 1.0398639110345416
16630001-16635000 2.9775171710558728
16635001-16640000 8.471931024791768
16640001-16645000 8.974465413185486
16645001-16650000 4.461922588042799
16650001-16655000 2.81362478976558
16655001-16660000 5.605112859367196
16660001-16665000 3.604298071689799
16665001-16670000 3.8252043916936302
16670001-16675000 4.519275966153659
16675001-16680000 4.124341240420846
16680001-16685000 4.674106349446543
16685001-16690000 3.187707082948463
16690001-16695000 3.7314666580552673
16695001-16700000 3.615651929622871
16700001-16705000 3.615651929622871
16705001-16710000 3.615651929622871
16710001-16715000 3.3849213071366
16715001-16720000 4.092305454039584
16720001-16725000 2.6266481598226767
16725001-16730000 2.509715224771614
16730001-16735000 2.0085443041965525
16735001-16740000 1.357833048642335
16740001-16745000 1.5747486663261296
16745001-16750000 1.508132933701847
16750001-16755000 1.508132933701847
16755001-16760000 1.508132933701847
16760001-16765000 1.508132933701847
16765001-16770000 1.508132933701847
16770001-16775000 1.508132933701847
16775001-16780000 1.508132933701847
16780001-16785000 1.508132933701847
16785001-16790000 1.508132933701847
16790001-16795000 1.508132933701847
16795001-16800000 1.508132933701847
16800001-16805000 1.508132933701847
16805001-16810000 1.508132933701847
16810001-16815000 1.508132933701847
16815001-16820000 1.508132933701847
16820001-16825000 1.508132933701847
16825001-16830000 1.508132933701847
16830001-16835000 1.508132933701847
16835001-16840000 1.508132933701847
16840001-16845000 1.3113924641497636
16845001-16850000 1.9014063056935862
16850001-16855000 0.905949408286793
16855001-16860000 0.49914593509615374
16860001-16865000 0.6646487989254654
16865001-16870000 1.0275223790084997
16870001-16875000 6.160156202216645
16875001-16880000 1.8488340909351677
16880001-16885000 0.8509102848005644
16885001-16890000 0.684064392734987
16890001-16895000 0.9739038517982398
16895001-16900000 0.6683405393229161
16900001-16905000 0.5174981563577541
16905001-16910000 4.582264209787449
16910001-16915000 4.827396451578189
16915001-16920000 1.2141029967012775
16920001-16925000 1.0233119157926869
16925001-16930000 0.8584425937043619
16930001-16935000 1.8640402102689082
16935001-16940000 0.8438425672930341
16940001-16945000 0.5743008875925887
16945001-16950000 0.9606971136997595
16950001-16955000 0.6777659181559262
16955001-16960000 13.488582014764036
16960001-16965000 3.548486497820022
16965001-16970000 0.733675464295998
16970001-16975000 1.2652200135545708
16975001-16980000 0.9820012706049968
16980001-16985000 0.9072373441063494
16985001-16990000 5.5519749454118275
16990001-16995000 1.2272054209105805
16995001-17000000 0.5563585784626067
17000001-17005000 0.5548268430355515
17005001-17010000 0.6076973657140453
17010001-17015000 0.7035950439821682
17015001-17020000 1.193962394036593
17020001-17025000 2.0285303587720036
17025001-17030000 1.6388061416451167
17030001-17035000 1.2764549533772436
17035001-17040000 0.8405235352690459
17040001-17045000 0.6581005024181192
17045001-17050000 0.3859157430308304
17050001-17055000 0.8187290415804771
17055001-17060000 2.304648298062254
17060001-17065000 0.3383376076946998
17065001-17070000 0.1736872334628263
17070001-17075000 0.1759633893646666
17075001-17080000 2.27204980973446
17080001-17085000 0.8768309347347837
17085001-17090000 0.5612246635585552
17090001-17095000 0.8693653654181046
17095001-17100000 0.49500956400582397
17100001-17105000 0.3940691938991041
17105001-17110000 0.8158923172181014
17110001-17115000 1.5300565271381263
17115001-17120000 0.3985706479316302
17120001-17125000 0.2754385954643067
17125001-17130000 0.4951300114411209
17130001-17135000 1.7304428558352374
17135001-17140000 2.6849267642688597
17140001-17145000 1.2461931523720122
17145001-17150000 0.6853895546322557
17150001-17155000 0.6447999731718167
17155001-17160000 1.069692424296851
17160001-17165000 1.397760740286251
17165001-17170000 0.9369960787682965
17170001-17175000 1.1545018935192417
17175001-17180000 1.9806880097353705
17180001-17185000 1.4104141096591865
17185001-17190000 1.2400499364915043
17190001-17195000 2.1233128787114857
17195001-17200000 1.3399138612489085
17200001-17205000 1.5930223586315169
17205001-17210000 4.845867429463733
17210001-17215000 1.9808763522305328
17215001-17220000 1.0413889783735535
17220001-17225000 1.0846064872564052
17225001-17230000 1.5653379042280602
17230001-17235000 1.9246265812263643
17235001-17240000 1.1758888872878728
17240001-17245000 0.6665194101479047
17245001-17250000 0.6559422330011961
17250001-17255000 4.439514561014824
17255001-17260000 3.2704162153252616
17260001-17265000 1.4849226690155413
17265001-17270000 1.498609140264617
17270001-17275000 0.9309485676850121
17275001-17280000 0.9352620302279585
17280001-17285000 1.597945479537516
17285001-17290000 2.0905074963984966
17290001-17295000 0.9938390539440044
17295001-17300000 1.3156700447951195
17300001-17305000 2.581062934124372
17305001-17310000 1.5086544968584357
17310001-17315000 2.275033236497889
17315001-17320000 0.8345897226288133
17320001-17325000 1.4230030809636482
17325001-17330000 3.2640107754887393
17330001-17335000 1.3327788394057367
17335001-17340000 5.266566127769234
17340001-17345000 5.382104827494697
17345001-17350000 1.6920955477636856
17350001-17355000 1.8894236812060428
17355001-17360000 0.9638909578697364
17360001-17365000 0.7254603796616508
17365001-17370000 1.496229548125517
17370001-17375000 1.7381782809249764
17375001-17380000 1.3421386646092286
17380001-17385000 1.5682510944118824
17385001-17390000 2.2216602495079787
17390001-17395000 2.2178063278213767
17395001-17400000 1.2140428273973214
17400001-17405000 2.75391432839645
17405001-17410000 2.7819149575531905
17410001-17415000 0.8444485375100643
17415001-17420000 1.2914059805582907
17420001-17425000 1.2619059545817748
17425001-17430000 1.307237440082501
17430001-17435000 2.0351875023198356
17435001-17440000 2.389449487028144
17440001-17445000 1.7452426227545275
17445001-17450000 2.0800800075333625
17450001-17455000 2.5736927611530658
17455001-17460000 1.3600365233987124
17460001-17465000 0.9913104732299759
17465001-17470000 1.0273003653795638
17470001-17475000 1.661829913488172
17475001-17480000 2.1325455749374624
17480001-17485000 2.0671599838137196
17485001-17490000 2.309939412188234
17490001-17495000 2.35101597214619
17495001-17500000 1.930041390631087
17500001-17505000 1.6470520641499093
17505001-17510000 2.937687171678748
17510001-17515000 1.1334572160278706
17515001-17520000 0.814064068150062
17520001-17525000 1.1265189216409588
17525001-17530000 1.325907281041265
17530001-17535000 0.7860063815339511
17535001-17540000 0.5172261780079093
17540001-17545000 1.300031690199338
17545001-17550000 1.700357831069517
17550001-17555000 2.609442668632097
17555001-17560000 2.767937203796379
17560001-17565000 2.1817083633259733
17565001-17570000 2.224472558996354
17570001-17575000 0.7211162118177188
17575001-17580000 0.855574359055983
17580001-17585000 2.268625649664852
17585001-17590000 0.4445283448750672
17590001-17595000 0.14692191602537588
17595001-17600000 0.14915083065630624
17600001-17605000 0.26746492968736635
17605001-17610000 0.5529397933261975
17610001-17615000 1.475810864816925
17615001-17620000 1.6947566340173132
17620001-17625000 1.9530245230403633
17625001-17630000 1.1194417723550993
17630001-17635000 0.7339018047107999
17635001-17640000 0.6582000443893932
17640001-17645000 1.7086113696266942
17645001-17650000 4.2539578531534135
17650001-17655000 3.0030911081054406
17655001-17660000 2.163363407203858
17660001-17665000 2.0504505447266057
17665001-17670000 4.961628519972182
17670001-17675000 2.59542802962105
17675001-17680000 0.7340080112913023
17680001-17685000 0.38408002052175255
17685001-17690000 0.48166375631109876
17690001-17695000 0.5785775057246898
17695001-17700000 0.5728479818772287
17700001-17705000 0.5902811010142391
17705001-17710000 1.0243533711367712
17710001-17715000 4.144730481824421
17715001-17720000 0.6090844250901796
17720001-17725000 0.3490455127629086
17725001-17730000 1.444951027358059
17730001-17735000 1.7486646126891956
17735001-17740000 0.9572746332090746
17740001-17745000 0.7042042191988428
17745001-17750000 0.6616569325494285
17750001-17755000 0.9730514940759806
17755001-17760000 1.0446659135983385
17760001-17765000 2.2147810558828263
17765001-17770000 1.34836465477733
17770001-17775000 1.142667336030657
17775001-17780000 0.9021125934244957
17780001-17785000 0.8257628731983453
17785001-17790000 1.5672423915022018
17790001-17795000 0.5696387024641502
17795001-17800000 0.9217923522004094
17800001-17805000 2.3135541960758577
17805001-17810000 0.7457060935051253
17810001-17815000 0.8235898951998654
17815001-17820000 3.1801968418469047
17820001-17825000 2.5743099186067133
17825001-17830000 2.1535556448736766
17830001-17835000 4.226286886784685
17835001-17840000 1.8217230379478764
17840001-17845000 2.8753957483436716
17845001-17850000 3.5016915122040277
17850001-17855000 1.2158701593579997
17855001-17860000 0.8433744696244989
17860001-17865000 0.6353260690735142
17865001-17870000 1.2578558553653307
17870001-17875000 1.4514959641380543
17875001-17880000 1.2013116236288683
17880001-17885000 2.010758794966381
17885001-17890000 0.4453688288696624
17890001-17895000 0.8489365676263915
17895001-17900000 1.778047275312517
17900001-17905000 0.4141037759261069
17905001-17910000 1.531643647236001
17910001-17915000 2.1764767320991494
17915001-17920000 0.49312287758981754
17920001-17925000 0.3830756616940922
17925001-17930000 0.19410587585303707
17930001-17935000 0.5198708431664099
17935001-17940000 0.89771704856964
17940001-17945000 0.28004518755483554
17945001-17950000 0.65346582854638
17950001-17955000 1.391573397590258
17955001-17960000 1.0404858485210435
17960001-17965000 2.6766332475939647
17965001-17970000 1.5224423703822674
17970001-17975000 0.707645881335307
17975001-17980000 1.0170117699694894
17980001-17985000 0.5033688124314101
17985001-17990000 0.522304095025921
17990001-17995000 3.0217013507149875
17995001-18000000 3.2795697010991662
18000001-18005000 1.3665833263226281
18005001-18010000 1.1490958433776246
18010001-18015000 0.8675134214100534
18015001-18020000 0.6645501011439205
18020001-18025000 0.8901850352047282
18025001-18030000 2.031983195997356
18030001-18035000 1.6946382695999327
18035001-18040000 0.6520209006709847
18040001-18045000 0.6627063680327591
18045001-18050000 2.284500458869904
18050001-18055000 1.1551953722847756
18055001-18060000 1.3084690643780776
18060001-18065000 3.9894549264900347
18065001-18070000 2.4765816514142873
18070001-18075000 1.444087145636659
18075001-18080000 1.4678035400116478
18080001-18085000 0.8046770103475308
18085001-18090000 1.4569614463558318
18090001-18095000 1.5663924518784675
18095001-18100000 0.6634569318264008
18100001-18105000 1.5958431224238818
18105001-18110000 1.376663533508193
18110001-18115000 1.082069849014576
18115001-18120000 0.7823920124438921
18120001-18125000 0.6874277411005444
18125001-18130000 0.8675417393631016
18130001-18135000 0.6842663890297508
18135001-18140000 1.025690505043941
18140001-18145000 1.2891436018233204
18145001-18150000 0.791937950521651
18150001-18155000 1.100723696112692
18155001-18160000 1.2166227808150216
18160001-18165000 0.9312425677920497
18165001-18170000 0.43051155779485895
18170001-18175000 0.514782504183742
18175001-18180000 1.0540789393815813
18180001-18185000 0.748628326301083
18185001-18190000 0.843937639042923
18190001-18195000 0.843937639042923
18195001-18200000 0.843937639042923
18200001-18205000 0.843937639042923
18205001-18210000 0.843937639042923
18210001-18215000 0.843937639042923
18215001-18220000 0.843937639042923
18220001-18225000 0.843937639042923
18225001-18230000 0.8791487498300399
18230001-18235000 0.7367976269894825
18235001-18240000 1.1850681980602762
18240001-18245000 1.262810222213262
18245001-18250000 1.5288668454934564
18250001-18255000 5.508592671777212
18255001-18260000 6.71038102849883
18260001-18265000 6.975871494022881
18265001-18270000 2.7072533294807752
18270001-18275000 2.0448655938136544
18275001-18280000 2.9212963331600608
18280001-18285000 2.487014001877665
18285001-18290000 1.9661623314658923
18290001-18295000 5.314961932872016
18295001-18300000 4.741037949748412
18300001-18305000 2.071335723243021
18305001-18310000 3.0127127611479643
18310001-18315000 2.8574977751337545
18315001-18320000 2.8574977751337545
18320001-18325000 2.8574977751337545
18325001-18330000 2.8574977751337545
18330001-18335000 2.8574977751337545
18335001-18340000 2.8574977751337545
18340001-18345000 2.8574977751337545
18345001-18350000 2.8574977751337545
18350001-18355000 2.8574977751337545
18355001-18360000 2.8574977751337545
18360001-18365000 2.8574977751337545
18365001-18370000 2.8574977751337545
18370001-18375000 2.8574977751337545
18375001-18380000 2.8574977751337545
18380001-18385000 2.8574977751337545
18385001-18390000 2.8574977751337545
18390001-18395000 2.8574977751337545
18395001-18400000 2.8574977751337545
18400001-18405000 2.8574977751337545
18405001-18410000 2.8574977751337545
18410001-18415000 2.8574977751337545
18415001-18420000 2.8574977751337545
18420001-18425000 2.8574977751337545
18425001-18430000 2.8574977751337545
18430001-18435000 2.8574977751337545
18435001-18440000 2.8574977751337545
18440001-18445000 2.8574977751337545
18445001-18450000 2.8574977751337545
18450001-18455000 2.8574977751337545
18455001-18460000 2.8574977751337545
18460001-18465000 2.8574977751337545
18465001-18470000 2.8574977751337545
18470001-18475000 2.8574977751337545
18475001-18480000 2.8574977751337545
18480001-18485000 2.8574977751337545
18485001-18490000 2.8574977751337545
18490001-18495000 2.8574977751337545
18495001-18500000 2.8574977751337545
18500001-18505000 2.8574977751337545
18505001-18510000 2.8574977751337545
18510001-18515000 2.8574977751337545
18515001-18520000 2.8574977751337545
18520001-18525000 2.8574977751337545
18525001-18530000 2.8574977751337545
18530001-18535000 2.8574977751337545
18535001-18540000 2.8574977751337545
18540001-18545000 2.8574977751337545
18545001-18550000 2.8574977751337545
18550001-18555000 2.8574977751337545
18555001-18560000 2.8574977751337545
18560001-18565000 2.8574977751337545
18565001-18570000 2.8574977751337545
18570001-18575000 2.1650770079198614
18575001-18580000 4.247168536964803
18580001-18585000 0.7705211308907735
18585001-18590000 0.13379518889338743
18590001-18595000 1.1663955117642741
18595001-18600000 2.272083699579874
18600001-18605000 5.395150741688719
18605001-18610000 10.182682908571316
18610001-18615000 4.275820570104899
18615001-18620000 6.275974160752713
18620001-18625000 6.029596993142319
18625001-18630000 6.029596993142319
18630001-18635000 6.029596993142319
18635001-18640000 6.029596993142319
18640001-18645000 6.029596993142319
18645001-18650000 6.029596993142319
18650001-18655000 6.029596993142319
18655001-18660000 6.029596993142319
18660001-18665000 6.029596993142319
18665001-18670000 6.029596993142319
18670001-18675000 6.029596993142319
18675001-18680000 6.029596993142319
18680001-18685000 6.029596993142319
18685001-18690000 6.029596993142319
18690001-18695000 6.029596993142319
18695001-18700000 6.029596993142319
18700001-18705000 6.029596993142319
18705001-18710000 6.029596993142319
18710001-18715000 6.029596993142319
18715001-18720000 6.029596993142319
18720001-18725000 6.029596993142319
18725001-18730000 6.029596993142319
18730001-18735000 6.029596993142319
18735001-18740000 6.029596993142319
18740001-18745000 6.029596993142319
18745001-18750000 6.029596993142319
18750001-18755000 5.382197593994704
18755001-18760000 7.3599489502265865
18760001-18765000 3.5566049614206388
18765001-18770000 3.191945587056364
18770001-18775000 2.5678674620634983
18775001-18780000 1.1370864165725703
18780001-18785000 1.7272882955130007
18785001-18790000 1.3539818190972759
18790001-18795000 0.6513942899118783
18795001-18800000 0.6039169433118122
18800001-18805000 0.6403268747296625
18805001-18810000 0.5222859892469314
18810001-18815000 0.6653254436476126
18815001-18820000 0.7375041548180618
18820001-18825000 0.6540237268204708
18825001-18830000 0.5116846243439044
18830001-18835000 0.6378749914837201
18835001-18840000 1.961502300247177
18840001-18845000 1.1111733364836607
18845001-18850000 0.5103861509957955
18850001-18855000 0.4658047824053874
18855001-18860000 0.6645982106397288
18860001-18865000 0.7014342102491775
18865001-18870000 1.2983949681887508
18870001-18875000 0.5366228000378526
18875001-18880000 0.2579274100835362
18880001-18885000 0.6572622749956516
18885001-18890000 2.4865907975525134
18890001-18895000 0.5332518619235241
18895001-18900000 0.5359988893132623
18900001-18905000 0.8241836773041085
18905001-18910000 0.6460042636482457
18910001-18915000 1.2115474497995142
18915001-18920000 1.6950391212243678
18920001-18925000 1.1385534132496729
18925001-18930000 0.5073672900744329
18930001-18935000 0.5907767260757455
18935001-18940000 2.3536735590990734
18940001-18945000 2.04211475491578
18945001-18950000 1.925043896917931
18950001-18955000 2.281431724379877
18955001-18960000 2.728686072294468
18960001-18965000 1.892881299913195
18965001-18970000 1.0936612639649714
18970001-18975000 2.2527226545995624
18975001-18980000 4.853756150598445
18980001-18985000 1.180439286311319
18985001-18990000 1.4944273271998207
18990001-18995000 0.8275704212097159
18995001-19000000 0.7653741102859822
19000001-19005000 1.8215725185170168
19005001-19010000 1.7292942524304193
19010001-19015000 2.471333443552327
19015001-19020000 1.5013727756978077
19020001-19025000 0.5950776089802163
19025001-19030000 0.32574373241238214
19030001-19035000 0.5942306610254088
19035001-19040000 0.6740179936250745
19040001-19045000 0.37127427486173414
19045001-19050000 0.6055421991702522
19050001-19055000 1.1856858078702766
19055001-19060000 0.5164947806932347
19060001-19065000 0.7074155398613615
19065001-19070000 0.6027593793331605
19070001-19075000 0.35309116448382155
19075001-19080000 0.6421347960948581
19080001-19085000 0.5038405833170794
19085001-19090000 0.4368819663344752
19090001-19095000 0.5124109194070409
19095001-19100000 0.6794526004933971
19100001-19105000 2.5889834822338567
19105001-19110000 6.257277625451923
19110001-19115000 0.5422704423242223
19115001-19120000 0.37788503283791314
19120001-19125000 1.362435728582844
19125001-19130000 0.771249759240468
19130001-19135000 0.2195169530544587
19135001-19140000 0.546260011831759
19140001-19145000 3.6616368680990052
19145001-19150000 1.7947702289848948
19150001-19155000 1.0995141550619487
19155001-19160000 2.247550287467196
19160001-19165000 3.800169165726102
19165001-19170000 1.4014421938636583
19170001-19175000 1.1496297892203624
19175001-19180000 2.2286367275321894
19180001-19185000 3.7535542147349683
19185001-19190000 4.281987743709242
19190001-19195000 6.718709206317751
19195001-19200000 2.2294260179258107
19200001-19205000 1.8452237461614263
19205001-19210000 2.4078623582355125
19210001-19215000 2.1438316615195676
19215001-19220000 2.0621518046306044
19220001-19225000 1.691957244785671
19225001-19230000 1.83458534120762
19230001-19235000 1.9939788976904191
19235001-19240000 1.8510666819834745
19240001-19245000 14.739989232005701
19245001-19250000 4.563340926279877
19250001-19255000 1.2259272515809705
19255001-19260000 2.0066487550533596
19260001-19265000 1.82512382129752
19265001-19270000 1.7572190388251707
19270001-19275000 2.0408625637561277
19275001-19280000 4.346039694145521
19280001-19285000 5.379642695196101
19285001-19290000 1.5872679859962509
19290001-19295000 2.3776947422317396
19295001-19300000 4.611400205913735
19300001-19305000 1.1487451672643185
19305001-19310000 0.8702182185248751
19310001-19315000 1.1344325289069541
19315001-19320000 2.3600326916447063
19320001-19325000 2.0458619284634367
19325001-19330000 0.9873300603239619
19330001-19335000 0.9203603109442224
19335001-19340000 1.1326089188821784
19340001-19345000 2.0513981962982375
19345001-19350000 3.000635786719141
19350001-19355000 2.041564523356484
19355001-19360000 1.8017188816651355
19360001-19365000 2.403642488359338
19365001-19370000 2.2652120933265234
19370001-19375000 1.9979964950990796
19375001-19380000 2.426711213515829
19380001-19385000 1.3176633794499173
19385001-19390000 1.9141030323476578
19390001-19395000 10.74613545439095
19395001-19400000 1.6911957111138947
19400001-19405000 0.7285360029205051
19405001-19410000 0.7982913968586219
19410001-19415000 2.1886467714858644
19415001-19420000 0.9894536842970988
19420001-19425000 0.42209343788589376
19425001-19430000 0.7133088897278144
19430001-19435000 2.406973647486906
19435001-19440000 0.9020399513324746
19440001-19445000 1.0658920086225891
19445001-19450000 1.5633208697558505
19450001-19455000 0.7192019250323526
19455001-19460000 0.4011836403721372
19460001-19465000 0.46036830864579625
19465001-19470000 1.0090593497503546
19470001-19475000 1.1272711223889804
19475001-19480000 1.6218587723316573
19480001-19485000 1.7211923487397525
19485001-19490000 0.6280696218777093
19490001-19495000 0.48425870047375297
19495001-19500000 0.8339569624663137
19500001-19505000 3.5370316918314706
19505001-19510000 0.7916995317493998
19510001-19515000 0.26216185030849054
19515001-19520000 0.1866657984828594
19520001-19525000 0.34481678389639214
19525001-19530000 0.8038979908687034
19530001-19535000 0.44911257647959174
19535001-19540000 0.3524566515462128
19540001-19545000 0.3165105118274127
19545001-19550000 0.5866332136577342
19550001-19555000 0.8690428508514136
19555001-19560000 0.4787021098418615
19560001-19565000 0.47573013185267954
19565001-19570000 0.6231328438027535
19570001-19575000 0.5265940038330652
19575001-19580000 0.41749204112388066
19580001-19585000 0.9048114041985464
19585001-19590000 0.6664249746495285
19590001-19595000 0.37077152943579444
19595001-19600000 0.6520104857617443
19600001-19605000 2.2676107703207946
19605001-19610000 2.1491558030324667
19610001-19615000 1.179943918445247
19615001-19620000 2.311110438569051
19620001-19625000 1.3644412302135522
19625001-19630000 0.435524692721618
19630001-19635000 1.2777602721004662
19635001-19640000 0.7341363540110849
19640001-19645000 0.3134141667034347
19645001-19650000 0.40364793896321005
19650001-19655000 0.5151118590383036
19655001-19660000 1.04065065971833
19660001-19665000 0.7438685718019004
19665001-19670000 0.608834372415761
19670001-19675000 1.5475276241738278
19675001-19680000 1.8981320091900382
19680001-19685000 1.0355010303192176
19685001-19690000 1.221402730078307
19690001-19695000 1.2387433021593748
19695001-19700000 1.112525062015124
19700001-19705000 3.7349097438091654
19705001-19710000 1.3625009317522303
19710001-19715000 0.5029775343278657
19715001-19720000 1.0612349759516277
19720001-19725000 0.6519028081813688
19725001-19730000 0.6497563816592627
19730001-19735000 0.48221445380811373
19735001-19740000 0.2556243556211708
19740001-19745000 0.4161247679022859
19745001-19750000 0.3149799963580865
19750001-19755000 0.3297479530757286
19755001-19760000 0.42502473538966845
19760001-19765000 0.26089763345528605
19765001-19770000 0.26468118689415443
19770001-19775000 0.31103214301948523
19775001-19780000 0.5018534974751417
19780001-19785000 0.4722039315656748
19785001-19790000 0.2688866667532359
19790001-19795000 0.4407655589399904
19795001-19800000 0.5925168967921767
19800001-19805000 0.4801066303900812
19805001-19810000 0.7431438488783465
19810001-19815000 0.42997364911018343
19815001-19820000 0.38833342806571075
19820001-19825000 0.31294415742618736
19825001-19830000 1.0533537817432224
19830001-19835000 2.5206946505160284
19835001-19840000 0.4914830215764145
19840001-19845000 0.49350368403392975
19845001-19850000 1.0507165172923418
19850001-19855000 0.7821455110152702
19855001-19860000 0.7306010052081493
19860001-19865000 0.6484219587395874
19865001-19870000 0.47453114205643604
19870001-19875000 1.646674841386065
19875001-19880000 1.9150137938166498
19880001-19885000 1.3417060041862696
19885001-19890000 2.2566062962677673
19890001-19895000 1.9026964570242675
19895001-19900000 0.909545834391925
19900001-19905000 0.6297052919941802
19905001-19910000 0.7760084406352068
19910001-19915000 0.9930633322846888
19915001-19920000 1.040014892070019
19920001-19925000 0.6004417355238336
19925001-19930000 0.5908951654888114
19930001-19935000 0.6307693943211907
19935001-19940000 0.34294088493644015
19940001-19945000 0.4105543765672181
19945001-19950000 0.21818101359971673
19950001-19955000 0.20834909191593093
19955001-19960000 0.11466582034289055
19960001-19965000 0.1691315054221764
19965001-19970000 0.39400241075732606
19970001-19975000 0.2688121444231219
19975001-19980000 1.1318762276090082
19980001-19985000 3.272986179337811
19985001-19990000 1.0975044591794636
19990001-19995000 1.1648423027428074
19995001-20000000 1.3799420428039644
20000001-20005000 1.278012908102723
20005001-20010000 1.021400742252567
20010001-20015000 0.5722797808687583
20015001-20020000 0.5408333376391106
20020001-20025000 0.91724668262365
20025001-20030000 1.1846986067093244
20030001-20035000 0.7144709184455562
20035001-20040000 0.32767383304030206
20040001-20045000 0.2646268284715301
20045001-20050000 0.5409109883450984
20050001-20055000 3.3446892002536845
20055001-20060000 2.9178584457281977
20060001-20065000 1.966662627847861
20065001-20070000 1.868150022891832
20070001-20075000 0.8850950887543938
20075001-20080000 0.5348972102116551
20080001-20085000 0.7523145343292439
20085001-20090000 2.6075297256976704
20090001-20095000 0.7322029634435132
20095001-20100000 0.14640832713453017
20100001-20105000 0.16627452839965046
20105001-20110000 0.4623078064538761
20110001-20115000 0.21949916135955355
20115001-20120000 0.4378374527027085
20120001-20125000 1.5251826214124287
20125001-20130000 2.535728661580073
20130001-20135000 1.3337585567327197
20135001-20140000 1.516143818371593
20140001-20145000 1.5257216302943615
20145001-20150000 2.251869371977462
20150001-20155000 7.041075929988293
20155001-20160000 0.7478283871128782
20160001-20165000 0.3728822143931827
20165001-20170000 0.24163312253449076
20170001-20175000 0.27066088828722074
20175001-20180000 0.8713059742030219
20180001-20185000 0.7580010899895651
20185001-20190000 0.7775645285516177
20190001-20195000 1.4027327037599828
20195001-20200000 1.0881322276361318
20200001-20205000 0.961026233852563
20205001-20210000 1.984118151093442
20210001-20215000 0.987688205080221
20215001-20220000 0.408107657687377
20220001-20225000 0.785612987482003
20225001-20230000 1.6380751890083134
20230001-20235000 2.486648882309223
20235001-20240000 1.8572559434175733
20240001-20245000 1.7503420425080722
20245001-20250000 0.46352787687192976
20250001-20255000 0.23340891735490876
20255001-20260000 0.24810815652039767
20260001-20265000 0.9692270789225841
20265001-20270000 7.761328076484129
20270001-20275000 0.47612208630183456
20275001-20280000 0.3089097980160916
20280001-20285000 0.20992808085364043
20285001-20290000 0.2469566230233679
20290001-20295000 0.37732464085302886
20295001-20300000 0.3333476742686607
20300001-20305000 0.8434075123261551
20305001-20310000 2.2220907276459587
20310001-20315000 1.0846732359828075
20315001-20320000 0.9788792197164863
20320001-20325000 0.8671485071472442
20325001-20330000 0.9908779892973233
20330001-20335000 1.0081099549244197
20335001-20340000 0.8631495589645544
20340001-20345000 4.5891522056480465
20345001-20350000 3.849115264300192
20350001-20355000 2.058090820727116
20355001-20360000 1.1196193371730847
20360001-20365000 0.6972413312691794
20365001-20370000 1.7645096621826708
20370001-20375000 2.212705314753513
20375001-20380000 2.314715146069549
20380001-20385000 1.9961606283480644
20385001-20390000 1.5145877335815314
20390001-20395000 1.1535069383673782
20395001-20400000 0.5153926211279263
20400001-20405000 0.6850893497654384
20405001-20410000 2.2797637047834693
20410001-20415000 6.100265246084835
20415001-20420000 5.082822670375732
20420001-20425000 0.706384600961165
20425001-20430000 0.21123920655696843
20430001-20435000 0.589852288585994
20435001-20440000 2.7001396047515445
20440001-20445000 3.9570165447116175
20445001-20450000 2.6354273602629363
20450001-20455000 1.6516793098877676
20455001-20460000 1.1846219641208553
20460001-20465000 1.3045588662675514
20465001-20470000 0.9825282810528497
20470001-20475000 1.248951710712487
20475001-20480000 2.115670546490882
20480001-20485000 1.499018320350626
20485001-20490000 2.2717046305367328
20490001-20495000 1.929015952997726
20495001-20500000 0.7227031256186621
20500001-20505000 0.5472525036662701
20505001-20510000 0.3785549084535606
20510001-20515000 0.41407049717058675
20515001-20520000 0.7908364792513854
20520001-20525000 0.5075943232584587
20525001-20530000 0.3516494115572807
20530001-20535000 0.5369267310854882
20535001-20540000 0.6032833581398431
20540001-20545000 0.18853932096872247
20545001-20550000 0.36112609972966475
20550001-20555000 2.2359249886176165
20555001-20560000 1.7841442464922623
20560001-20565000 1.1354465506338645
20565001-20570000 1.0717549661004344
20570001-20575000 1.0034293379693897
20575001-20580000 4.423801824688203
20580001-20585000 1.410177522819112
20585001-20590000 0.39413698789858537
20590001-20595000 1.1450084562756109
20595001-20600000 1.5422569620411488
20600001-20605000 3.4417095541270393
20605001-20610000 2.3628290390805704
20610001-20615000 0.7987429436982902
20615001-20620000 0.7414851257253142
20620001-20625000 1.4466782557659021
20625001-20630000 1.4929776588389423
20630001-20635000 0.9404662055965392
20635001-20640000 0.46938645460343853
20640001-20645000 0.6198685362721051
20645001-20650000 1.1577808579856657
20650001-20655000 0.4851844862609969
20655001-20660000 0.44034532923981595
20660001-20665000 0.3233116402627033
20665001-20670000 0.3912160482883618
20670001-20675000 1.0766685080797975
20675001-20680000 1.3399985114045196
20680001-20685000 2.3298542660073713
20685001-20690000 1.3680949599703633
20690001-20695000 1.1068294853259202
20695001-20700000 0.9317816710445214
20700001-20705000 0.5468042685338493
20705001-20710000 0.8130429458944868
20710001-20715000 0.4289990250747675
20715001-20720000 0.4860329938104616
20720001-20725000 1.0469067832733923
20725001-20730000 0.530826805965742
20730001-20735000 0.42183352346461583
20735001-20740000 0.6311002673070596
20740001-20745000 0.5906655897709068
20745001-20750000 0.21785083198010619
20750001-20755000 0.537430427326913
20755001-20760000 0.9838296512599237
20760001-20765000 0.1646679797048131
20765001-20770000 0.4497754662480153
20770001-20775000 0.6926895504618382
20775001-20780000 0.3568502269881933
20780001-20785000 0.4191361730719285
20785001-20790000 0.43197781495037874
20790001-20795000 0.48513277432270224
20795001-20800000 0.48130537088453246
20800001-20805000 0.479944181442044
20805001-20810000 0.37999653073248885
20810001-20815000 0.681963822904583
20815001-20820000 0.8991736723297499
20820001-20825000 0.3125556830118237
20825001-20830000 0.33894445125121836
20830001-20835000 0.2632652482184974
20835001-20840000 0.22272620776752594
20840001-20845000 0.6337980233491866
20845001-20850000 0.932112107331289
20850001-20855000 0.6335230627193909
20855001-20860000 0.6202018055303858
20860001-20865000 0.4589589377312716
20865001-20870000 0.6067467711599761
20870001-20875000 0.5773682940841904
20875001-20880000 0.45014638875966534
20880001-20885000 0.5170600356745032
20885001-20890000 0.6322623624299429
20890001-20895000 0.548611420359615
20895001-20900000 0.4084482109911762
20900001-20905000 0.38210111733770574
20905001-20910000 0.7677732553749169
20910001-20915000 1.2972943463729079
20915001-20920000 0.5973640206661346
20920001-20925000 0.5509571149602229
20925001-20930000 0.5296790192069236
20930001-20935000 0.8398916061635603
20935001-20940000 1.367792730348543
20940001-20945000 1.0088207441081023
20945001-20950000 0.592594383868663
20950001-20955000 0.6505918940147621
20955001-20960000 3.2495569531357575
20960001-20965000 1.2116056809460283
20965001-20970000 0.9986213719901283
20970001-20975000 0.7113256288586031
20975001-20980000 0.4405529243556349
20980001-20985000 0.6878890251361001
20985001-20990000 0.7799988885275491
20990001-20995000 1.0315290951725407
20995001-21000000 0.9852600818345789
21000001-21005000 0.7670707825717148
21005001-21010000 0.678622092451164
21010001-21015000 0.3082564353922258
21015001-21020000 0.6442555661168986
21020001-21025000 0.9900086636412043
21025001-21030000 0.5870489460907533
21030001-21035000 1.0492808851681883
21035001-21040000 0.9246027137031065
21040001-21045000 0.6708956702343243
21045001-21050000 0.8914402828044894
21050001-21055000 0.8667951907550332
21055001-21060000 0.5699185668140478
21060001-21065000 1.3790699672854552
21065001-21070000 1.7239293624554977
21070001-21075000 0.41629401897577684
21075001-21080000 0.5722842557696556
21080001-21085000 2.455730623060052
21085001-21090000 1.174544411647729
21090001-21095000 0.876344063666992
21095001-21100000 4.34903522488786
21100001-21105000 0.8838760908691692
21105001-21110000 0.40683383148122193
21110001-21115000 0.8674564222129317
21115001-21120000 0.6373934956673816
21120001-21125000 0.7495129029605067
21125001-21130000 0.6866867150931645
21130001-21135000 0.5229476348072839
21135001-21140000 0.6575685844943391
21140001-21145000 1.2305502597275795
21145001-21150000 1.774020307403984
21150001-21155000 1.364465860905741
21155001-21160000 1.6729649271134373
21160001-21165000 1.134455836627037
21165001-21170000 0.8238260183693216
21170001-21175000 0.6133493788617764
21175001-21180000 0.3003478923615097
21180001-21185000 1.082512055915003
21185001-21190000 2.1461576503632624
21190001-21195000 0.7976688901786401
21195001-21200000 2.8070409403047263
21200001-21205000 1.6629679029900457
21205001-21210000 0.8556937047594493
21210001-21215000 1.736595750652905
21215001-21220000 1.3068440252750224
21220001-21225000 1.6529035129105147
21225001-21230000 5.823855572841933
21230001-21235000 1.4758090452819577
21235001-21240000 1.8631140512437008
21240001-21245000 4.221185021471659
21245001-21250000 1.2611588501545268
21250001-21255000 1.3673989697106963
21255001-21260000 2.571854142449117
21260001-21265000 2.4869212038083828
21265001-21270000 1.3693633494111692
21270001-21275000 0.8829483132069785
21275001-21280000 0.9035834623447215
21280001-21285000 1.0234769763503382
21285001-21290000 1.5977735651361595
21290001-21295000 2.124113916633972
21295001-21300000 0.9261598790703449
21300001-21305000 0.6445939467520143
21305001-21310000 0.6132747312820869
21310001-21315000 2.392411871741116
21315001-21320000 0.7453249825707642
21320001-21325000 0.23985049924356105
21325001-21330000 0.6518722137152372
21330001-21335000 0.8302620737305687
21335001-21340000 0.6848862182660672
21340001-21345000 0.44188241988847654
21345001-21350000 0.4179807003952743
21350001-21355000 0.5901569934341157
21355001-21360000 0.2940313891796074
21360001-21365000 0.03222980504209519
21365001-21370000 0.046272280225500576
21370001-21375000 0.3706573167401272
21375001-21380000 1.52028530134947
21380001-21385000 2.4145514830428403
21385001-21390000 1.4941115269869485
21390001-21395000 1.6324548715220577
21395001-21400000 1.691830912406524
21400001-21405000 1.6662166595313723
21405001-21410000 1.6662166595313723
21410001-21415000 1.6662166595313723
21415001-21420000 1.6662166595313723
21420001-21425000 1.6662166595313723
21425001-21430000 1.6662166595313723
21430001-21435000 1.6662166595313723
21435001-21440000 1.6662166595313723
21440001-21445000 1.6662166595313723
21445001-21450000 1.6662166595313723
21450001-21455000 1.6662166595313723
21455001-21460000 1.6662166595313723
21460001-21465000 1.6662166595313723
21465001-21470000 1.6662166595313723
21470001-21475000 1.6662166595313723
21475001-21480000 1.6662166595313723
21480001-21485000 1.6662166595313723
21485001-21490000 1.6662166595313723
21490001-21495000 1.6662166595313723
21495001-21500000 1.6662166595313723
21500001-21505000 1.6662166595313723
21505001-21510000 1.6662166595313723
21510001-21515000 1.6662166595313723
21515001-21520000 1.6662166595313723
21520001-21525000 1.6662166595313723
21525001-21530000 1.6662166595313723
21530001-21535000 1.6662166595313723
21535001-21540000 1.6662166595313723
21540001-21545000 1.6662166595313723
21545001-21550000 1.6662166595313723
21550001-21555000 1.6662166595313723
21555001-21560000 1.6662166595313723
21560001-21565000 1.6662166595313723
21565001-21570000 1.6662166595313723
21570001-21575000 1.6662166595313723
21575001-21580000 1.6662166595313723
21580001-21585000 1.6323011899674633
21585001-21590000 1.605326123443443
21590001-21595000 1.8436462205812434
21595001-21600000 0.8843647912973233
21600001-21605000 0.7867638786299799
21605001-21610000 2.21173712199027
21610001-21615000 1.4193887746755616
21615001-21620000 0.7582420604321807
21620001-21625000 1.31216247503882
21625001-21630000 1.0838713843865015
21630001-21635000 0.6573258566694646
21635001-21640000 1.3582889077074465
21640001-21645000 1.0493409501691915
21645001-21650000 0.8065037871393793
21650001-21655000 0.8224049583844563
21655001-21660000 0.45976621907610754
21660001-21665000 0.7860894268674924
21665001-21670000 1.0206101872340407
21670001-21675000 0.865400870572517
21675001-21680000 2.121161142839986
21680001-21685000 1.735594754646514
21685001-21690000 1.0627814462585052
21690001-21695000 1.0311035940563682
21695001-21700000 0.3848187787356412
21700001-21705000 0.24736089445384646
21705001-21710000 0.7979720985414855
21710001-21715000 1.3983275981226462
21715001-21720000 0.6243368941144535
21720001-21725000 0.6052805479689558
21725001-21730000 1.9742562187733668
21730001-21735000 3.2434393189443176
21735001-21740000 1.5489336561487281
21740001-21745000 1.7911095484210409
21745001-21750000 1.9565750042294214
21750001-21755000 1.8903745340263887
21755001-21760000 1.8951720821874087
21760001-21765000 1.897250408887259
21765001-21770000 1.897250408887259
21770001-21775000 1.897250408887259
21775001-21780000 1.897250408887259
21780001-21785000 1.897250408887259
21785001-21790000 1.897250408887259
21790001-21795000 1.897250408887259
21795001-21800000 1.897250408887259
21800001-21805000 1.897250408887259
21805001-21810000 1.8992929201119046
21810001-21815000 1.876143811693417
21815001-21820000 1.7677030226488513
21820001-21825000 2.155741091036375
21825001-21830000 1.310704380055712
21830001-21835000 0.5872946674624776
21835001-21840000 0.743124615004903
21840001-21845000 1.3462253776183553
21845001-21850000 1.1397436092289472
21850001-21855000 1.183516304394599
21855001-21860000 1.199356920578739
21860001-21865000 1.199356920578739
21865001-21870000 1.199356920578739
21870001-21875000 1.199356920578739
21875001-21880000 1.199356920578739
21880001-21885000 1.199356920578739
21885001-21890000 1.199356920578739
21890001-21895000 1.199356920578739
21895001-21900000 1.199356920578739
21900001-21905000 1.199356920578739
21905001-21910000 1.199356920578739
21910001-21915000 1.199356920578739
21915001-21920000 1.199356920578739
21920001-21925000 1.199356920578739
21925001-21930000 1.199356920578739
21930001-21935000 1.2124392574024214
21935001-21940000 0.9838440581129778
21940001-21945000 1.6221057900044458
21945001-21950000 0.754730164155666
21950001-21955000 0.3360720930430669
21955001-21960000 0.385694898077509
21960001-21965000 0.12675904365134325
21965001-21970000 0.10053104123686038
21970001-21975000 0.2997604817607386
21975001-21980000 0.6054176623953759
21980001-21985000 0.7240027620380347
21985001-21990000 0.6647219203755309
21990001-21995000 0.660219460642193
21995001-22000000 0.7582358099084572
22000001-22005000 0.35173749551965244
22005001-22010000 0.41265788734316344
22010001-22015000 0.7423253685565948
22015001-22020000 0.3304944035057012
22020001-22025000 0.41540472148721735
22025001-22030000 0.48391152110976
22030001-22035000 0.6437358137666875
22035001-22040000 0.25861919045312026
22040001-22045000 0.1497863849838324
22045001-22050000 0.5179526504862583
22050001-22055000 0.548233299083297
22055001-22060000 0.34488169012985065
22060001-22065000 0.8534351608253888
22065001-22070000 0.8767658794991511
22070001-22075000 0.33323148806600716
22075001-22080000 0.7392086208241356
22080001-22085000 0.7867626878016653
22085001-22090000 0.31215220263180893
22090001-22095000 0.497633960575574
22095001-22100000 0.4080575188490869
22100001-22105000 0.4367615863647085
22105001-22110000 1.4914148014074515
22110001-22115000 0.3865966897866957
22115001-22120000 0.3016149259365079
22120001-22125000 1.2238748917847861
22125001-22130000 1.0454018745369338
22130001-22135000 0.6258668582864649
22135001-22140000 1.2829200772216836
22140001-22145000 1.6304058474032406
22145001-22150000 1.458791720945372
22150001-22155000 1.3464674425918393
22155001-22160000 1.380679981004342
22160001-22165000 0.914209198980392
22165001-22170000 0.6947819193746946
22170001-22175000 0.6830665033009264
22175001-22180000 1.3079604707312906
22180001-22185000 1.5088532600582862
22185001-22190000 0.6288033668022284
22190001-22195000 0.5162011893101524
22195001-22200000 0.9643894082840029
22200001-22205000 1.513086417893134
22205001-22210000 1.0230727624658584
22210001-22215000 0.7965456840018736
22215001-22220000 0.5636975806471066
22220001-22225000 0.6842625453405681
22225001-22230000 0.5079632233021925
22230001-22235000 0.4317491508743199
22235001-22240000 1.2539459784609173
22240001-22245000 0.9285750059086731
22245001-22250000 0.6687996808240128
22250001-22255000 0.5444092454446691
22255001-22260000 0.768426381433868
22260001-22265000 1.6078901195988635
22265001-22270000 0.3434749785123719
22270001-22275000 0.2920385748075358
22275001-22280000 0.5419429465557267
22280001-22285000 0.9654338631874215
22285001-22290000 0.7451412994782199
22290001-22295000 0.47007704836174896
22295001-22300000 0.46842119030678
22300001-22305000 0.489849485507109
22305001-22310000 0.4004181947358847
22310001-22315000 0.42489926645070897
22315001-22320000 0.12379155387807743
22320001-22325000 0.10773319547019296
22325001-22330000 0.6168080344001986
22330001-22335000 0.8273276078965679
22335001-22340000 0.22242786019695443
22340001-22345000 0.19460794499097084
22345001-22350000 0.36473696853166454
22350001-22355000 0.47953609013385823
22355001-22360000 0.46187657046789304
22360001-22365000 0.1895593781628648
22365001-22370000 0.21454109112284328
22370001-22375000 0.5175134142863823
22375001-22380000 0.3573299264130173
22380001-22385000 0.33823743665568484
22385001-22390000 0.37120102260702476
22390001-22395000 0.4690211804134471
22395001-22400000 0.22977085731916255
22400001-22405000 0.11475040331968084
22405001-22410000 0.386643869618696
22410001-22415000 0.35080874867189715
22415001-22420000 0.12196561620267868
22420001-22425000 0.5217344795652576
22425001-22430000 1.5547083892599831
22430001-22435000 1.1038130293135735
22435001-22440000 0.8194551247192171
22440001-22445000 0.9781150961438846
22445001-22450000 1.6734974420692885
22450001-22455000 1.2959734143200707
22455001-22460000 1.413065842924932
22460001-22465000 1.413065842924932
22465001-22470000 1.413065842924932
22470001-22475000 1.413065842924932
22475001-22480000 1.413065842924932
22480001-22485000 1.413065842924932
22485001-22490000 1.413065842924932
22490001-22495000 1.413065842924932
22495001-22500000 1.413065842924932
22500001-22505000 1.413065842924932
22505001-22510000 1.413065842924932
22510001-22515000 1.413065842924932
22515001-22520000 1.413065842924932
22520001-22525000 1.413065842924932
22525001-22530000 1.413065842924932
22530001-22535000 1.413065842924932
22535001-22540000 1.413065842924932
22540001-22545000 1.413065842924932
22545001-22550000 1.413065842924932
22550001-22555000 1.413065842924932
22555001-22560000 1.413065842924932
22560001-22565000 1.413065842924932
22565001-22570000 1.413065842924932
22570001-22575000 1.413065842924932
22575001-22580000 1.413065842924932
22580001-22585000 1.413065842924932
22585001-22590000 1.413065842924932
22590001-22595000 1.413065842924932
22595001-22600000 1.413065842924932
22600001-22605000 1.413065842924932
22605001-22610000 1.413065842924932
22610001-22615000 1.413065842924932
22615001-22620000 1.413065842924932
22620001-22625000 1.413065842924932
22625001-22630000 1.4645595774242566
22630001-22635000 1.2611774109555507
22635001-22640000 1.771217875931014
22640001-22645000 2.064596799376077
22645001-22650000 1.47255281883648
22650001-22655000 1.8121677783836116
22655001-22660000 1.5638586566522426
22660001-22665000 1.1957104785095096
22665001-22670000 1.1732923811509535
22670001-22675000 1.2040712807575291
22675001-22680000 1.182355897144331
22680001-22685000 1.1830510802571885
22685001-22690000 1.1830510802571885
22690001-22695000 1.1830510802571885
22695001-22700000 1.183739786655435
22700001-22705000 1.2459260921430315
22705001-22710000 0.9739283062607176
22710001-22715000 1.7733925459554787
22715001-22720000 2.5000096788603563
22720001-22725000 1.5054119415168115
22725001-22730000 1.7515804651908893
22730001-22735000 2.0097620969920653
22735001-22740000 3.9731894201755664
22740001-22745000 2.188119922808336
22745001-22750000 0.979524450555386
22750001-22755000 0.6926569832122607
22755001-22760000 1.8650655516606496
22760001-22765000 2.128808134439959
22765001-22770000 0.9197064419214916
22770001-22775000 2.0276237319563912
22775001-22780000 1.6064029561463253
22780001-22785000 1.0425427522370427
22785001-22790000 1.7477429011310743
22790001-22795000 3.8493686893495616
22795001-22800000 3.1841717138410064
22800001-22805000 1.6537913726201483
22805001-22810000 1.2612937800528752
22810001-22815000 1.6997758710471103
22815001-22820000 2.0834588102792693
22820001-22825000 1.963197510804771
22825001-22830000 3.2626487398999275
22830001-22835000 1.7841231151666321
22835001-22840000 2.0749175516090315
22840001-22845000 2.113893670255052
22845001-22850000 0.8822358985385894
22850001-22855000 0.7794740924828838
22855001-22860000 3.0655141415984692
22860001-22865000 1.8621325003863574
22865001-22870000 1.0527487635599926
22870001-22875000 6.342066251671275
22875001-22880000 2.178324004046698
22880001-22885000 1.0560123346726615
22885001-22890000 1.3222380060235583
22890001-22895000 1.8121724324333495
22895001-22900000 1.2515477643128008
22900001-22905000 1.0794900063927213
22905001-22910000 1.126154772957407
22910001-22915000 1.7725491607297241
22915001-22920000 0.6035796095202219
22920001-22925000 0.9187789780182869
22925001-22930000 2.230906469396348
22930001-22935000 0.752873128600282
22935001-22940000 0.9941277139519792
22940001-22945000 8.365869112533671
22945001-22950000 1.3565890620839365
22950001-22955000 0.8283575887120468
22955001-22960000 1.612627853729671
22960001-22965000 0.5187751363609509
22965001-22970000 0.375064566907225
22970001-22975000 0.15225304846230467
22975001-22980000 0.14774376460785252
22980001-22985000 0.40847067351412275
22985001-22990000 2.033380569295644
22990001-22995000 1.6426999818062211
22995001-23000000 0.4812012231454638
23000001-23005000 0.6129421837896849
23005001-23010000 2.1050560601978816
23010001-23015000 2.5216024361188545
23015001-23020000 1.254089059966339
23020001-23025000 1.1233221744131738
23025001-23030000 1.7030432264762214
23030001-23035000 0.7151568129933377
23035001-23040000 0.33731766635903915
23040001-23045000 0.9303582853748154
23045001-23050000 3.72112813105744
23050001-23055000 1.5476460249066766
23055001-23060000 0.7237806715633396
23060001-23065000 0.47022873209377636
23065001-23070000 0.9057431967139119
23070001-23075000 1.2726053007845235
23075001-23080000 0.6014305532524187
23080001-23085000 0.4185545788259308
23085001-23090000 0.4412141513178246
23090001-23095000 0.5686193374152232
23095001-23100000 0.49129325331830304
23100001-23105000 0.6650245850456772
23105001-23110000 0.4107500434695337
23110001-23115000 0.36725883329591325
23115001-23120000 0.7315723717707755
23120001-23125000 0.7135019866914607
23125001-23130000 0.668557556654891
23130001-23135000 0.6537311297148837
23135001-23140000 0.38232609577481275
23140001-23145000 0.35518639111210776
23145001-23150000 0.56523139230128
23150001-23155000 0.4240642005215663
23155001-23160000 0.6209144269377167
23160001-23165000 0.4602661440039017
23165001-23170000 1.0243969764162117
23170001-23175000 1.367434311115946
23175001-23180000 0.3058587214501226
23180001-23185000 0.3674613822582935
23185001-23190000 0.9572592647673713
23190001-23195000 2.0376820762622776
23195001-23200000 0.5272378213819836
23200001-23205000 0.7862640795559342
23205001-23210000 1.8593354504692394
23210001-23215000 0.9063815047322901
23215001-23220000 1.0457280826923139
23220001-23225000 1.7527396266253945
23225001-23230000 2.0008809632912326
23230001-23235000 2.042662902750105
23235001-23240000 1.582168634072388
23240001-23245000 1.8811392453482145
23245001-23250000 1.230486869316781
23250001-23255000 0.38547155155806195
23255001-23260000 0.3320521836225617
23260001-23265000 0.6618190958431845
23265001-23270000 3.865646315935202
23270001-23275000 4.035919160132781
23275001-23280000 0.647959557888121
23280001-23285000 0.6658729205663394
23285001-23290000 4.137222340940494
23290001-23295000 1.282833784240866
23295001-23300000 0.978936920456645
23300001-23305000 0.7959132831155226
23305001-23310000 0.38360333951541836
23310001-23315000 0.47170123767255345
23315001-23320000 0.508030034402593
23320001-23325000 1.5761525490375945
23325001-23330000 1.0886922758319348
23330001-23335000 0.3290412009315138
23335001-23340000 0.597291632081849
23340001-23345000 1.0638519055575515
23345001-23350000 1.6076287357201235
23350001-23355000 1.7347619251451485
23355001-23360000 1.399687399660152
23360001-23365000 1.14997857321706
23365001-23370000 2.8830396717360984
23370001-23375000 6.693264412227738
23375001-23380000 1.9151413501607741
23380001-23385000 1.325149740442751
23385001-23390000 3.7413083435689454
23390001-23395000 11.4963532171207
23395001-23400000 0.7082180335560317
23400001-23405000 0.5231462955652768
23405001-23410000 0.5011248358129872
23410001-23415000 0.5349298874949298
23415001-23420000 0.3486354671144873
23420001-23425000 0.4572715230949746
23425001-23430000 0.35195823232036294
23430001-23435000 0.34488543094015345
23435001-23440000 0.544157719973048
23440001-23445000 0.27466899454862204
23445001-23450000 0.5651066618476642
23450001-23455000 0.6226363678337765
23455001-23460000 0.17182291041801895
23460001-23465000 0.178226288928551
23465001-23470000 0.5006243154094924
23470001-23475000 0.7955225027961398
23475001-23480000 0.6911379312243637
23480001-23485000 0.7198448449134682
23485001-23490000 0.267429653705213
23490001-23495000 0.23328191140593366
23495001-23500000 0.6415637251039509
23500001-23505000 0.4369439137282676
23505001-23510000 0.30186510105743525
23510001-23515000 0.26338177485378256
23515001-23520000 0.6633144084514013
23520001-23525000 0.5692638605967275
23525001-23530000 0.12052163624969896
23530001-23535000 0.1382751526025976
23535001-23540000 0.17975476523660297
23540001-23545000 0.19789525465583097
23545001-23550000 0.22687757918479415
23550001-23555000 0.3032642380753369
23555001-23560000 0.25613974083985663
23560001-23565000 0.268456830409992
23565001-23570000 0.38124695126742847
23570001-23575000 0.5156891070066771
23575001-23580000 0.26058145939000926
23580001-23585000 0.20246843425771785
23585001-23590000 0.9197239368267797
23590001-23595000 0.34183085085023435
23595001-23600000 0.12366915531870996
23600001-23605000 0.25037561732506913
23605001-23610000 0.6159154423373671
23610001-23615000 1.0319619054254654
23615001-23620000 1.1742899567626461
23620001-23625000 0.7812512336173157
23625001-23630000 0.4507176680955504
23630001-23635000 0.37739983110793723
23635001-23640000 0.3936737173176786
23640001-23645000 0.28671791815925207
23645001-23650000 0.9585550685531884
23650001-23655000 0.9154545158281812
23655001-23660000 0.28291835558096406
23660001-23665000 0.48833406168467347
23665001-23670000 0.28135446125475805
23670001-23675000 0.19422290173426726
23675001-23680000 0.32604125561636726
23680001-23685000 0.24039605139625453
23685001-23690000 0.17502181528915506
23690001-23695000 0.31250719955020767
23695001-23700000 0.5994933399967715
23700001-23705000 0.5410379666021853
23705001-23710000 0.9517325655797934
23710001-23715000 5.86922071390782
23715001-23720000 1.024961505576423
23720001-23725000 0.6869470054111246
23725001-23730000 2.2109810784530803
23730001-23735000 2.9736003556650674
23735001-23740000 1.792826789035073
23740001-23745000 1.4466322341595739
23745001-23750000 1.1646503652548956
23750001-23755000 3.177041406597051
23755001-23760000 3.0279919465572296
23760001-23765000 0.6920975916258643
23765001-23770000 0.792492844620324
23770001-23775000 0.42108466087104274
23775001-23780000 0.2601500584186486
23780001-23785000 0.6452890887039089
23785001-23790000 1.6036017865979955
23790001-23795000 0.8959336170361232
23795001-23800000 0.8804647073132412
23800001-23805000 2.1193063761739404
23805001-23810000 0.8453485762035068
23810001-23815000 0.6312735621048421
23815001-23820000 1.2586466956987858
23820001-23825000 1.0731989987539408
23825001-23830000 0.92735131667517
23830001-23835000 1.3558755543292778
23835001-23840000 0.8870004111299141
23840001-23845000 0.87478254736043
23845001-23850000 1.380544807379568
23850001-23855000 1.7828370044098671
23855001-23860000 2.952873816743932
23860001-23865000 1.1578555631999858
23865001-23870000 1.9001883895277607
23870001-23875000 1.7577933600156386
23875001-23880000 1.1385841749325298
23880001-23885000 2.2816839222468124
23885001-23890000 2.768958237381795
23890001-23895000 1.315676001634938
23895001-23900000 0.6988863057455722
23900001-23905000 1.0047887336733112
23905001-23910000 1.738827280308984
23910001-23915000 1.0065372355046744
23915001-23920000 0.9311061335413267
23920001-23925000 1.5743381149087472
23925001-23930000 0.6290349610821686
23930001-23935000 0.5253095789719069
23935001-23940000 1.0793323510010289
23940001-23945000 0.5511632639317043
23945001-23950000 0.5961503956219202
23950001-23955000 0.6417888692616552
23955001-23960000 1.042143667950493
23960001-23965000 2.3045084902280264
23965001-23970000 1.8761710844577695
23970001-23975000 1.3732938365754597
23975001-23980000 0.7924796952220879
23980001-23985000 0.4817524064843508
23985001-23990000 0.5532266773848438
23990001-23995000 2.523522908250691
23995001-24000000 1.2520061690550133
24000001-24005000 1.2871355766862234
24005001-24010000 0.7163791305955822
24010001-24015000 0.9205980079368721
24015001-24020000 8.174816920620502
24020001-24025000 2.7617552080567918
24025001-24030000 2.514619505419618
24030001-24035000 5.020336301589366
24035001-24040000 1.3663181351346945
24040001-24045000 1.387002643303922
24045001-24050000 1.7599324167210038
24050001-24055000 0.8703049064668769
24055001-24060000 3.9845428845560993
24060001-24065000 2.056447217871479
24065001-24070000 0.4042527563171979
24070001-24075000 0.8044500457797433
24075001-24080000 0.6606657570783558
24080001-24085000 0.5161285063900009
24085001-24090000 0.35541914149922943
24090001-24095000 1.1698684150521872
24095001-24100000 1.3010048972492347
24100001-24105000 0.5957906925133437
24105001-24110000 2.8895859402617505
24110001-24115000 1.0206051643827605
24115001-24120000 0.9060953986459719
24120001-24125000 3.8061004540709167
24125001-24130000 2.1938519488898254
24130001-24135000 1.518224954017872
24135001-24140000 7.7939368267286255
24140001-24145000 1.7511929787776157
24145001-24150000 0.9145682563366684
24150001-24155000 1.5778714527043451
24155001-24160000 1.9165356444978725
24160001-24165000 0.8187837262012965
24165001-24170000 0.6110729908247029
24170001-24175000 0.4946078207389416
24175001-24180000 0.3933359397839372
24180001-24185000 0.7798841674725462
24185001-24190000 1.0188901852332743
24190001-24195000 0.6733959055498118
24195001-24200000 0.9950659934531585
24200001-24205000 3.4323919702791104
24205001-24210000 1.1439267234712316
24210001-24215000 0.38402071607196664
24215001-24220000 0.5050702962190203
24220001-24225000 1.0657655872173373
24225001-24230000 1.7635976901062267
24230001-24235000 2.4504734638958374
24235001-24240000 1.6980112673347736
24240001-24245000 0.9064974491282629
24245001-24250000 0.8795788725840697
24250001-24255000 4.590884646215879
24255001-24260000 1.0044440813566977
24260001-24265000 0.47171829630284656
24265001-24270000 0.5216294148383683
24270001-24275000 0.5575911831768807
24275001-24280000 1.4520700393013921
24280001-24285000 1.743536955373145
24285001-24290000 0.7086155287645155
24290001-24295000 0.7073983433668953
24295001-24300000 0.6810217121370381
24300001-24305000 0.5751735381416024
24305001-24310000 4.553367216418987
24310001-24315000 3.8427883602805495
24315001-24320000 1.3212711786351283
24320001-24325000 5.455743502482249
24325001-24330000 2.4963699759564992
24330001-24335000 1.7802721521529177
24335001-24340000 2.128518470625479
24340001-24345000 1.3580731146156917
24345001-24350000 1.185321100904763
24350001-24355000 1.4921280615570605
24355001-24360000 2.0792194707246265
24360001-24365000 1.8571343649174756
24365001-24370000 6.9982095246726415
24370001-24375000 8.283569066309727
24375001-24380000 1.7810546769993225
24380001-24385000 0.734588119383855
24385001-24390000 0.7631004548578874
24390001-24395000 2.028273782809941
24395001-24400000 1.9276636203460806
24400001-24405000 2.17214799064847
24405001-24410000 1.3118278228116556
24410001-24415000 1.0814959178253063
24415001-24420000 1.6673180986020095
24420001-24425000 1.1909243498397635
24425001-24430000 1.1046971762108506
24430001-24435000 1.1175295289158942
24435001-24440000 1.0410727588261341
24440001-24445000 2.2282919456872117
24445001-24450000 2.278462471016115
24450001-24455000 1.7756564259223893
24455001-24460000 2.4051294751728776
24460001-24465000 1.9518593313906656
24465001-24470000 0.9965677688537867
24470001-24475000 1.5151319992946217
24475001-24480000 1.9993530826539152
24480001-24485000 0.6521764617095297
24485001-24490000 1.0973091186003265
24490001-24495000 2.8380934409096064
24495001-24500000 1.1643153843244085
24500001-24505000 3.1167906255782265
24505001-24510000 4.851663476904933
24510001-24515000 1.406414127368972
24515001-24520000 1.2319813099349053
24520001-24525000 1.0951750529142725
24525001-24530000 1.7259490182380037
24530001-24535000 2.3643900556979665
24535001-24540000 2.1555596853007466
24540001-24545000 1.5973460383375662
24545001-24550000 1.0085223213497834
24550001-24555000 0.8604257656150526
24555001-24560000 0.8092565145432743
24560001-24565000 0.6356140850064718
24565001-24570000 0.5323342653057702
24570001-24575000 2.008903126342084
24575001-24580000 1.3443241928621321
24580001-24585000 0.7866339421269228
24585001-24590000 0.7360859286319784
24590001-24595000 0.8374108368722516
24595001-24600000 5.363310304914853
24600001-24605000 1.8047120992368288
24605001-24610000 1.0513320634815735
24610001-24615000 0.8690566556719607
24615001-24620000 1.9612848683106245
24620001-24625000 7.124934459526567
24625001-24630000 0.7067361897230172
24630001-24635000 0.8834983576561168
24635001-24640000 4.535268438348964
24640001-24645000 2.999126897276875
24645001-24650000 1.4078045554392156
24650001-24655000 1.479713315865555
24655001-24660000 2.4639665950786696
24660001-24665000 1.8089112330277268
24665001-24670000 1.8117690901185202
24670001-24675000 1.8341882872918525
24675001-24680000 2.0489131663759923
24680001-24685000 1.7181648201948436
24685001-24690000 1.0402346373729268
24690001-24695000 1.327049968908059
24695001-24700000 0.8721250226395764
24700001-24705000 0.4831072630571389
24705001-24710000 1.0406965899285459
24710001-24715000 3.054234648028593
24715001-24720000 0.4158872945570542
24720001-24725000 0.8698964964512913
24725001-24730000 1.0773461927632537
24730001-24735000 0.31767055035782393
24735001-24740000 0.49422374516701734
24740001-24745000 0.9140927106864603
24745001-24750000 0.582254874260726
24750001-24755000 0.4007259996202986
24755001-24760000 0.30291672025754407
24760001-24765000 0.268904992380798
24765001-24770000 0.7357358464883966
24770001-24775000 1.012336153366254
24775001-24780000 0.4758335379131464
24780001-24785000 1.1718971016770903
24785001-24790000 0.42710617655588984
24790001-24795000 0.14301693980691826
24795001-24800000 0.2062699763970317
24800001-24805000 0.3186209234450205
24805001-24810000 0.4073315495761456
24810001-24815000 0.4195275025226883
24815001-24820000 0.4406444464922241
24820001-24825000 1.1860278845307395
24825001-24830000 1.1224702898816703
24830001-24835000 0.6764517503191477
24835001-24840000 0.5193833958768455
24840001-24845000 0.6098829751028775
24845001-24850000 2.1787420837261147
24850001-24855000 1.0681688651942933
24855001-24860000 0.9691126144768905
24860001-24865000 3.6152366015679
24865001-24870000 2.7904297191235674
24870001-24875000 0.9618236398963922
24875001-24880000 1.2577959349021717
24880001-24885000 3.0062818299578917
24885001-24890000 1.3914532781915727
24890001-24895000 1.3133795341608188
24895001-24900000 2.7121692470232954
24900001-24905000 2.1780265267998424
24905001-24910000 1.3985840776853617
24910001-24915000 2.414332859934901
24915001-24920000 3.229262331184652
24920001-24925000 2.0158243004399523
24925001-24930000 1.37829385746552
24930001-24935000 0.3769147446785426
24935001-24940000 0.1737412147688624
24940001-24945000 0.15956128591591015
24945001-24950000 0.07658496295958002
24950001-24955000 0.1180762374747325
24955001-24960000 0.2663770026393138
24960001-24965000 0.21722170543398225
24965001-24970000 0.47450577540933786
24970001-24975000 0.636871394013079
24975001-24980000 0.32524098298336007
24980001-24985000 0.25541263586305935
24985001-24990000 0.3251920397832449
24990001-24995000 0.25341447990136506
24995001-25000000 0.27292148443748593
25000001-25005000 0.48549298478051606
25005001-25010000 0.7740643841541097
25010001-25015000 0.8559694543639886
25015001-25020000 0.35882798080762257
25020001-25025000 0.4438524175776932
25025001-25030000 1.2957511119949867
25030001-25035000 2.6825825553558746
25035001-25040000 1.2737703987266924
25040001-25045000 0.748582904584002
25045001-25050000 1.284695762046634
25050001-25055000 2.9139439329927304
25055001-25060000 1.0788507243346401
25060001-25065000 0.5891886619304468
25065001-25070000 1.9815464416818707
25070001-25075000 14.192797569098078
25075001-25080000 1.5437773528363488
25080001-25085000 1.5363682708486106
25085001-25090000 1.5479936740612226
25090001-25095000 2.0679574358097588
25095001-25100000 4.753011367943064
25100001-25105000 2.9829481662198374
25105001-25110000 1.3237878192192745
25110001-25115000 1.3665639490716235
25115001-25120000 2.188188295949492
25120001-25125000 1.7500259439766195
25125001-25130000 0.8310880823911313
25130001-25135000 0.9900864113753827
25135001-25140000 2.4067657731246217
25140001-25145000 1.1332972955352063
25145001-25150000 0.9878069569004443
25150001-25155000 1.065052491280224
25155001-25160000 1.1303377044599203
25160001-25165000 0.7555908992712096
25165001-25170000 0.6426705634254634
25170001-25175000 0.769207607988551
25175001-25180000 0.5706734023704012
25180001-25185000 0.5506456667485996
25185001-25190000 1.0169537274627953
25190001-25195000 1.0023612961958495
25195001-25200000 0.8900544670999836
25200001-25205000 1.9198625501680315
25205001-25210000 2.4424040470349393
25210001-25215000 1.451936888693605
25215001-25220000 3.0441849221896526
25220001-25225000 3.474576075807185
25225001-25230000 1.8279191511095292
25230001-25235000 5.039528144629328
25235001-25240000 3.17399534989201
25240001-25245000 1.311865324474138
25245001-25250000 0.833375432634415
25250001-25255000 0.41608080470297953
25255001-25260000 0.23007848801730044
25260001-25265000 0.29756481934263423
25265001-25270000 1.772715264518649
25270001-25275000 0.9838313554251162
25275001-25280000 0.24385575145837265
25280001-25285000 0.2672941586898137
25285001-25290000 0.72782766352109
25290001-25295000 0.7587688463381947
25295001-25300000 0.8494870899648932
25300001-25305000 3.4055600569398843
25305001-25310000 0.981236394758628
25310001-25315000 0.48350264657392694
25315001-25320000 0.8325993465649592
25320001-25325000 0.5142869886018634
25325001-25330000 0.35508691999288466
25330001-25335000 0.43753584435837223
25335001-25340000 0.4544533063728168
25340001-25345000 0.3386578332895092
25345001-25350000 0.8442164805238632
25350001-25355000 1.4540221700793106
25355001-25360000 0.3277292013298621
25360001-25365000 0.48288361880468417
25365001-25370000 0.5825427033637708
25370001-25375000 0.3305821852228818
25375001-25380000 1.0909121874666332
25380001-25385000 0.8812369237126162
25385001-25390000 0.14714138784680625
25390001-25395000 0.4736973927652014
25395001-25400000 2.2666210212001277
25400001-25405000 0.5500379533680874
25405001-25410000 0.642965131325012
25410001-25415000 0.9486493427803698
25415001-25420000 0.5845403474393384
25420001-25425000 0.7654244369212059
25425001-25430000 0.31648156993056115
25430001-25435000 0.2667262050341309
25435001-25440000 0.7145400686562078
25440001-25445000 0.9075075962857154
25445001-25450000 1.8697796064493075
25450001-25455000 3.2047884481280513
25455001-25460000 1.1954234325781568
25460001-25465000 0.8401180998636246
25465001-25470000 4.045283649370161
25470001-25475000 2.771826508649986
25475001-25480000 0.5401559645092578
25480001-25485000 0.49315058613087953
25485001-25490000 1.9750048319493116
25490001-25495000 3.250103668912901
25495001-25500000 0.2023621882355779
25500001-25505000 0.6071874887328912
25505001-25510000 1.400144536944741
25510001-25515000 0.5115700513342825
25515001-25520000 0.5757453154118
25520001-25525000 0.33999831348285203
25525001-25530000 0.29956076752981636
25530001-25535000 0.4296141852223335
25535001-25540000 0.5615321442642784
25540001-25545000 0.7199846475182786
25545001-25550000 0.8003505119944004
25550001-25555000 0.7066209977955935
25555001-25560000 0.8131789889940384
25560001-25565000 0.677372851247558
25565001-25570000 0.5469892328389315
25570001-25575000 0.2975091764699148
25575001-25580000 0.1962918535644704
25580001-25585000 0.7948167600158142
25585001-25590000 0.8564064852928922
25590001-25595000 0.7354915758934176
25595001-25600000 3.908258896001084
25600001-25605000 2.014762504918202
25605001-25610000 1.2615873534380002
25610001-25615000 1.543010105120995
25615001-25620000 2.5773622553889424
25620001-25625000 1.7825179335929253
25625001-25630000 0.9452158479093103
25630001-25635000 1.2147780098568033
25635001-25640000 1.1620490861152706
25640001-25645000 1.1930372415300028
25645001-25650000 1.765294886231352
25650001-25655000 1.919672517484755
25655001-25660000 1.8528227258120535
25660001-25665000 0.6261593204309889
25665001-25670000 0.7609742479153143
25670001-25675000 0.6409608020626876
25675001-25680000 0.22296876368850743
25680001-25685000 0.253736713556616
25685001-25690000 0.8166967587558864
25690001-25695000 1.1958659984086266
25695001-25700000 1.0801256008467792
25700001-25705000 2.0688289721323256
25705001-25710000 1.7302544640084048
25710001-25715000 2.5569946497066844
25715001-25720000 1.3849934509045723
25720001-25725000 2.338122421968253
25725001-25730000 7.43837055548785
25730001-25735000 0.9971268691106449
25735001-25740000 0.8757632354295175
25740001-25745000 3.8195091759829194
25745001-25750000 2.7187219662302113
25750001-25755000 0.7872927413416413
25755001-25760000 0.9873375554006367
25760001-25765000 0.8799470714474593
25765001-25770000 0.6899918976068681
25770001-25775000 1.4682818258954013
25775001-25780000 4.805763941872139
25780001-25785000 2.3975121365361654
25785001-25790000 3.931440515530509
25790001-25795000 2.481573464351615
25795001-25800000 2.366184778692771
25800001-25805000 2.370088116539066
25805001-25810000 1.8889140133042754
25810001-25815000 3.1189817731748373
25815001-25820000 1.5200872730292596
25820001-25825000 0.9174541154383328
25825001-25830000 0.7809440172811998
25830001-25835000 1.137791291022921
25835001-25840000 1.3283697111485167
25840001-25845000 1.9025710481344977
25845001-25850000 1.985524050192712
25850001-25855000 2.149990675742297
25855001-25860000 2.3368511959919385
25860001-25865000 2.5830495471252943
25865001-25870000 4.997714432031806
25870001-25875000 1.2955086196343537
25875001-25880000 1.4264508833699863
25880001-25885000 2.8577758104125897
25885001-25890000 1.8988670219925947
25890001-25895000 2.48795340716518
25895001-25900000 2.534532215251779
25900001-25905000 1.9242211642714233
25905001-25910000 3.038301557407687
25910001-25915000 3.5725204985544012
25915001-25920000 3.1910460473688387
25920001-25925000 2.316705448817486
25925001-25930000 1.4672606442242428
25930001-25935000 0.779630690372929
25935001-25940000 0.6984804078479098
25940001-25945000 5.855646646257076
25945001-25950000 1.291242094010941
25950001-25955000 0.801592319933309
25955001-25960000 1.2713651953097882
25960001-25965000 1.6813355784565882
25965001-25970000 2.1683609784737
25970001-25975000 1.6741306295650122
25975001-25980000 1.1779110491122329
25980001-25985000 1.381056615497845
25985001-25990000 1.8911502198766699
25990001-25995000 0.9357959717005386
25995001-26000000 1.6505445169639552
26000001-26005000 1.6293207961595906
26005001-26010000 0.6064687295706117
26010001-26015000 0.8824362013993116
26015001-26020000 2.062060790812975
26020001-26025000 1.5012610677783547
26025001-26030000 0.954491061600718
26030001-26035000 1.6592882231396313
26035001-26040000 1.1857916588216586
26040001-26045000 0.5605571522022089
26045001-26050000 0.3133816167837128
26050001-26055000 0.22654051050506818
26055001-26060000 0.4357562174971272
26060001-26065000 1.1572042816615362
26065001-26070000 4.973654229467078
26070001-26075000 1.4459557474190656
26075001-26080000 0.7986668158826842
26080001-26085000 1.184865489741137
26085001-26090000 2.4165388848032636
26090001-26095000 1.3132358989459352
26095001-26100000 1.0178152515650165
26100001-26105000 1.7526088967710824
26105001-26110000 1.1272933662468299
26110001-26115000 1.2793020462512141
26115001-26120000 1.2878896435192229
26120001-26125000 0.6893708462496603
26125001-26130000 21.010102318467307
26130001-26135000 57.92096807553361
26135001-26140000 1.3662982572027318
26140001-26145000 1.143384298366631
26145001-26150000 2.791401574094564
26150001-26155000 2.7702918487990678
26155001-26160000 1.0465290235613263
26160001-26165000 0.9213372155782246
26165001-26170000 1.1707506160335064
26170001-26175000 1.6906302921253944
26175001-26180000 1.478209024877036
26180001-26185000 1.2571733569449295
26185001-26190000 0.7291637245102592
26190001-26195000 0.4695927300371456
26195001-26200000 1.387278712918132
26200001-26205000 3.459461943027026
26205001-26210000 1.3516382572265402
26210001-26215000 0.8505323866255234
26215001-26220000 0.7709101166868328
26220001-26225000 1.4297068948247218
26225001-26230000 0.9854191363337914
26230001-26235000 0.529045200896299
26235001-26240000 0.4630154856656541
26240001-26245000 1.1367495541863057
26245001-26250000 1.4952277562127625
26250001-26255000 0.7661155139124161
26255001-26260000 1.3911187627353385
26260001-26265000 0.7890523724393171
26265001-26270000 0.5306373304679501
26270001-26275000 0.5543807473494871
26275001-26280000 0.5492803982027212
26280001-26285000 0.73337349055148
26285001-26290000 1.54727519062144
26290001-26295000 3.4765916705912887
26295001-26300000 0.8607230504987912
26300001-26305000 2.0803882214641773
26305001-26310000 1.0809026929787788
26310001-26315000 0.07245479114882525
26315001-26320000 0.22441695244156765
26320001-26325000 1.2522048609875496
26325001-26330000 0.8803959203542864
26330001-26335000 0.5316865544970849
26335001-26340000 0.45746828191214295
26340001-26345000 0.8953818300466658
26345001-26350000 1.6567698799992572
26350001-26355000 1.4791911382597056
26355001-26360000 2.930447367178665
26360001-26365000 1.4080960970097107
26365001-26370000 0.5690749038584401
26370001-26375000 0.4617616125932556
26375001-26380000 0.7210108196871823
26380001-26385000 0.9522533767476765
26385001-26390000 0.24525931080371033
26390001-26395000 0.33327285847772237
26395001-26400000 0.5555081907456929
26400001-26405000 1.1019255737313458
26405001-26410000 1.6791378493474503
26410001-26415000 0.13281318888348329
26415001-26420000 0.23049375264308852
26420001-26425000 0.252852475639824
26425001-26430000 0.22600257191939163
26430001-26435000 0.25297625841524224
26435001-26440000 0.1751579417369493
26440001-26445000 1.1155810900349648
26445001-26450000 0.5123483990141523
26450001-26455000 0.14731996887625126
26455001-26460000 0.44490468885071277
26460001-26465000 1.7429131264927384
26465001-26470000 0.8108915412361661
26470001-26475000 0.4004261403929287
26475001-26480000 0.29304315246612955
26480001-26485000 0.5200768542291143
26485001-26490000 0.9125623459062638
26490001-26495000 0.6726088725924679
26495001-26500000 0.7984189986793829
26500001-26505000 2.1221165838451133
26505001-26510000 4.301569746229618
26510001-26515000 1.8529539534760904
26515001-26520000 1.5269303850054705
26520001-26525000 2.1463133170127744
26525001-26530000 5.022330618082535
26530001-26535000 1.9886284137626442
26535001-26540000 0.9723974922103511
26540001-26545000 0.823957546492025
26545001-26550000 1.1447701024230033
26550001-26555000 3.9045383714107524
26555001-26560000 1.4298837510981268
26560001-26565000 0.8851257727973062
26565001-26570000 1.9727335825996573
26570001-26575000 5.6058311889149754
26575001-26580000 2.134047793812701
26580001-26585000 0.7568917174746252
26585001-26590000 0.9221910302667531
26590001-26595000 1.4976638746620066
26595001-26600000 1.1295111524904118
26600001-26605000 2.1876572645736285
26605001-26610000 2.81615278337729
26610001-26615000 2.372064338024761
26615001-26620000 1.0984881298595663
26620001-26625000 0.7354597404944024
26625001-26630000 1.1033008068368504
26630001-26635000 0.7263726500779092
26635001-26640000 0.8423695894698239
26640001-26645000 2.2521781994227257
26645001-26650000 1.6887279622208007
26650001-26655000 1.7510478513442813
26655001-26660000 1.8788650054611167
26660001-26665000 1.0495539290109366
26665001-26670000 1.3600017586524604
26670001-26675000 2.3079988930466935
26675001-26680000 1.7166245787796774
26680001-26685000 2.063340366334363
26685001-26690000 0.8243171279414407
26690001-26695000 0.47566256545865426
26695001-26700000 0.7042514814106441
26700001-26705000 1.056477354476755
26705001-26710000 0.8554330023285729
26710001-26715000 0.5842110159581886
26715001-26720000 0.7091041932767645
26720001-26725000 3.4740669093946748
26725001-26730000 3.4351661006055787
26730001-26735000 1.5105905204582204
26735001-26740000 2.1045148390728134
26740001-26745000 2.740576079459753
26745001-26750000 2.3723172441367564
26750001-26755000 1.782705457349995
26755001-26760000 1.1989478142402883
26760001-26765000 0.8068229467876399
26765001-26770000 0.6231103745597427
26770001-26775000 0.5188922406259151
26775001-26780000 1.3670720456539913
26780001-26785000 2.293058358746417
26785001-26790000 0.5735154814248007
26790001-26795000 2.42332301795058
26795001-26800000 8.682198106229025
26800001-26805000 4.602793830614132
26805001-26810000 9.424591919132205
26810001-26815000 5.239792637758628
26815001-26820000 1.974728877054967
26820001-26825000 2.344486227575504
26825001-26830000 2.760250218001093
26830001-26835000 0.7633079776571097
26835001-26840000 0.7274762705231773
26840001-26845000 1.0645908985697035
26845001-26850000 1.4109442442874833
26850001-26855000 5.825049106149615
26855001-26860000 1.3847180753113995
26860001-26865000 1.2979331948081412
26865001-26870000 2.7300539762917113
26870001-26875000 1.9092556580915492
26875001-26880000 1.8281546795557797
26880001-26885000 2.075815708842829
26885001-26890000 1.0249088692418822
26890001-26895000 0.5042944228545213
26895001-26900000 0.7940396643466014
26900001-26905000 1.4910730271782229
26905001-26910000 0.7513714045469749
26910001-26915000 0.863006763009861
26915001-26920000 0.43599970187089665
26920001-26925000 0.2276668829931514
26925001-26930000 1.0452346850311056
26930001-26935000 1.6379544562976047
26935001-26940000 0.30694196453340683
26940001-26945000 2.2848898917207925
26945001-26950000 6.10542128533481
26950001-26955000 1.5168405466491368
26955001-26960000 7.748858509659559
26960001-26965000 7.464122174546552
26965001-26970000 1.0709395627844729
26970001-26975000 2.2936368415398705
26975001-26980000 3.905000175273225
26980001-26985000 1.47580238935913
26985001-26990000 1.0212885581122622
26990001-26995000 0.9805990418003463
26995001-27000000 2.16897917569369
27000001-27005000 1.5034840235487217
27005001-27010000 0.776584756420484
27010001-27015000 1.2700095148622275
27015001-27020000 0.8159502858899669
27020001-27025000 3.6250491946739976
27025001-27030000 13.195914850605725
27030001-27035000 1.389148471480356
27035001-27040000 2.578155175656621
27040001-27045000 2.7221805420036285
27045001-27050000 2.338621236658657
27050001-27055000 1.1376123295615486
27055001-27060000 1.2926843525232092
27060001-27065000 5.9207397866136064
27065001-27070000 1.7921018137595361
27070001-27075000 0.6406620949333598
27075001-27080000 0.6641097881807104
27080001-27085000 2.255321937710444
27085001-27090000 1.0360231935186384
27090001-27095000 3.522646167565406
27095001-27100000 13.805832884692839
27100001-27105000 1.5565684950847642
27105001-27110000 1.6162125996335324
27110001-27115000 1.6877950521916596
27115001-27120000 1.7367712762961376
27120001-27125000 2.527301259463331
27125001-27130000 1.2947914656396016
27130001-27135000 0.9701049480831574
27135001-27140000 0.6037830600591034
27140001-27145000 0.6109737483611689
27145001-27150000 5.408578399221734
27150001-27155000 2.6939802941872055
27155001-27160000 1.0990799616461902
27160001-27165000 0.9432647590950911
27165001-27170000 4.813894450099671
27170001-27175000 4.888743235816097
27175001-27180000 1.3794235730336333
27180001-27185000 3.0752383124580938
27185001-27190000 2.8473291592369776
27190001-27195000 3.097635292735849
27195001-27200000 10.541459164348947
27200001-27205000 1.6826390363707568
27205001-27210000 1.3352245648598267
27210001-27215000 1.3017430069314673
27215001-27220000 0.9988953168815412
27220001-27225000 0.8238774671004916
27225001-27230000 1.0525653781899067
27230001-27235000 2.3825822852612215
27235001-27240000 1.5098328793155276
27240001-27245000 0.9148690879023029
27245001-27250000 1.8658280058356649
27250001-27255000 1.2087882916994017
27255001-27260000 0.2598383175251483
27260001-27265000 0.3920165840814171
27265001-27270000 0.4429873183620242
27270001-27275000 0.18582710979034886
27275001-27280000 0.3542948126315591
27280001-27285000 1.5947803227013135
27285001-27290000 1.2778608735677834
27290001-27295000 1.0443508859611546
27295001-27300000 1.6634452682496645
27300001-27305000 2.707811923176807
27305001-27310000 1.4721008935595332
27310001-27315000 1.7402766963723744
27315001-27320000 1.4944432459138195
27320001-27325000 1.1438441455072572
27325001-27330000 0.8511665138058908
27330001-27335000 0.6966357277668845
27335001-27340000 1.5897912748260343
27340001-27345000 1.0994859414465108
27345001-27350000 0.7064995056769653
27350001-27355000 0.9275997112896978
27355001-27360000 1.62837999831416
27360001-27365000 1.7010104759990259
27365001-27370000 1.759523018195568
27370001-27375000 2.465002644448173
27375001-27380000 1.7773996626081385
27380001-27385000 1.2528921357158131
27385001-27390000 3.398071767508373
27390001-27395000 2.4322151241931964
27395001-27400000 0.5218557293386055
27400001-27405000 0.43722144882020625
27405001-27410000 0.6701258159851998
27410001-27415000 3.331686072086299
27415001-27420000 1.9026615816915409
27420001-27425000 0.9579365840700824
27425001-27430000 4.27732054848346
27430001-27435000 3.5354403569229906
27435001-27440000 1.2388790359241124
27440001-27445000 3.7227817930111486
27445001-27450000 4.823778614579176
27450001-27455000 1.5778426774553496
27455001-27460000 1.2017092963188367
27460001-27465000 1.283805561538964
27465001-27470000 0.8626281103716249
27470001-27475000 0.6688711513058592
27475001-27480000 0.6051923082319448
27480001-27485000 0.4637869645652132
27485001-27490000 0.7216405415804051
27490001-27495000 0.983173973506457
27495001-27500000 0.4747453091575204
27500001-27505000 0.29266379988493896
27505001-27510000 0.26782941432003265
27510001-27515000 0.7223988378311366
27515001-27520000 0.6653555411347516
27520001-27525000 0.3313930872602306
27525001-27530000 0.33694076328191963
27530001-27535000 0.2296805364761325
27535001-27540000 0.3074889599059273
27540001-27545000 0.38881664155488
27545001-27550000 0.4830290321432981
27550001-27555000 0.5640598948225076
27555001-27560000 0.11412737524502115
27560001-27565000 0.3768578733210743
27565001-27570000 0.5886819112337316
27570001-27575000 0.14779686630646585
27575001-27580000 0.4652797474340988
27580001-27585000 0.29090439551998903
27585001-27590000 0.19198435584985582
27590001-27595000 0.7769575433146426
27595001-27600000 0.5669147610814382
27600001-27605000 0.4557111436567752
27605001-27610000 0.7606289986310362
27610001-27615000 0.8215760410223876
27615001-27620000 0.7746140561580496
27620001-27625000 0.9121411300811885
27625001-27630000 0.4529320825840443
27630001-27635000 0.42111615375818334
27635001-27640000 0.4721605235828588
27640001-27645000 0.37366518778374236
27645001-27650000 0.49281139313693856
27650001-27655000 0.32059170912369217
27655001-27660000 0.5476893107923397
27660001-27665000 1.4608419648911652
27665001-27670000 0.10892014394321045
27670001-27675000 0.10894500301963107
27675001-27680000 0.37092577406469673
27680001-27685000 0.3434768171555134
27685001-27690000 0.29271704012761507
27690001-27695000 0.41049332851418635
27695001-27700000 0.32992810939042
27700001-27705000 0.23252934979934287
27705001-27710000 0.6835995949706706
27710001-27715000 0.97651853353585
27715001-27720000 0.18820486090702815
27720001-27725000 0.17217429332118203
27725001-27730000 0.550152189353194
27730001-27735000 0.4450393671686941
27735001-27740000 0.19903868077073933
27740001-27745000 0.17287603484352101
27745001-27750000 0.16349957224207506
27750001-27755000 0.34621089350301254
27755001-27760000 0.776059320687631
27760001-27765000 0.3126653671242024
27765001-27770000 0.4554205641871293
27770001-27775000 1.1023924880334788
27775001-27780000 0.35912823055500065
27780001-27785000 0.299351458709934
27785001-27790000 0.28889498355667736
27790001-27795000 3.9003706269889578
27795001-27800000 8.349967666820378
27800001-27805000 0.8260576982065234
27805001-27810000 0.8724388818965297
27810001-27815000 1.6306822845557396
27815001-27820000 3.415889990085719
27820001-27825000 2.8716229757504057
27825001-27830000 4.162014974267928
27830001-27835000 2.0629483260883674
27835001-27840000 1.0514975075081125
27840001-27845000 0.5537296755898746
27845001-27850000 0.724869562524528
27850001-27855000 1.5752461990200672
27855001-27860000 3.7024267365209225
27860001-27865000 5.295697495150457
27865001-27870000 0.6334854997741289
27870001-27875000 0.6210181480298714
27875001-27880000 1.8624190558339184
27880001-27885000 1.8073049549714455
27885001-27890000 1.3273382385616184
27890001-27895000 2.319092213803979
27895001-27900000 1.3085504093153815
27900001-27905000 0.8045655880882847
27905001-27910000 0.9820979848325148
27910001-27915000 1.5711345883473786
27915001-27920000 2.541149305809153
27920001-27925000 1.8947530338944678
27925001-27930000 1.102673264445988
27930001-27935000 3.2588761103771295
27935001-27940000 2.603648166143539
27940001-27945000 2.1217205925367835
27945001-27950000 3.268551963890058
27950001-27955000 1.660712597710474
27955001-27960000 2.463972510949809
27960001-27965000 0.9412941285920742
27965001-27970000 0.4552424328400853
27970001-27975000 1.1276951467867125
27975001-27980000 2.0783385268283463
27980001-27985000 0.9061484469891713
27985001-27990000 1.7042396842235488
27990001-27995000 2.0752472648286853
27995001-28000000 1.3410253195810573
28000001-28005000 1.6321371784721717
28005001-28010000 1.4760913775027626
28010001-28015000 1.3690324842180843
28015001-28020000 8.409726852384695
28020001-28025000 3.883039162956021
28025001-28030000 0.5949141387393629
28030001-28035000 0.7685861432879023
28035001-28040000 0.9117059994238056
28040001-28045000 1.6577926206479618
28045001-28050000 2.124176840039038
28050001-28055000 2.178160356885307
28055001-28060000 1.5485701315389218
28060001-28065000 1.2895693220218776
28065001-28070000 2.3078198521228175
28070001-28075000 2.3177853204350094
28075001-28080000 2.283163753687267
28080001-28085000 1.7318128604689769
28085001-28090000 1.5092045053780776
28090001-28095000 0.7852971121618454
28095001-28100000 0.3563972317380229
28100001-28105000 0.726438962587366
28105001-28110000 0.3173229691550582
28110001-28115000 0.1695656416303992
28115001-28120000 0.22972318185882742
28120001-28125000 0.16100634798615923
28125001-28130000 0.20645754350659287
28130001-28135000 0.561897699213408
28135001-28140000 0.645803140881755
28140001-28145000 0.3178272090314761
28145001-28150000 0.7250562639756519
28150001-28155000 0.8969705017964447
28155001-28160000 0.16547080361794508
28160001-28165000 0.12503497445238462
28165001-28170000 0.8519196394090013
28170001-28175000 0.548611683854515
28175001-28180000 0.21563412446846247
28180001-28185000 0.27558631750280294
28185001-28190000 0.19941552683550887
28190001-28195000 0.23528517589369924
28195001-28200000 0.31886744460052546
28200001-28205000 0.14991255287769106
28205001-28210000 0.1985786214513238
28210001-28215000 0.679396984454416
28215001-28220000 0.29141732022122413
28220001-28225000 0.34976368378780925
28225001-28230000 0.48666495515680686
28230001-28235000 0.5168514905698813
28235001-28240000 0.5423472719632207
28240001-28245000 0.2739544869837538
28245001-28250000 0.5656414240634582
28250001-28255000 1.963810276914328
28255001-28260000 0.9127379881526047
28260001-28265000 0.8278523233761004
28265001-28270000 1.9774236071355897
28270001-28275000 3.953361963453694
28275001-28280000 0.7194810618281727
28280001-28285000 0.8719480184939706
28285001-28290000 1.4827660474293418
28290001-28295000 3.227199212938703
28295001-28300000 2.12281571157243
28300001-28305000 0.4863522280024769
28305001-28310000 0.2687802930211598
28310001-28315000 0.25033750329055504
28315001-28320000 0.7352256035352741
28320001-28325000 1.2983932600490455
28325001-28330000 0.9283691313751603
28330001-28335000 1.7944227447386898
28335001-28340000 1.8401839351593408
28340001-28345000 0.9520229027695011
28345001-28350000 1.086578124098997
28350001-28355000 1.1005218846561717
28355001-28360000 1.0792975758762018
28360001-28365000 1.0792975758762018
28365001-28370000 1.0792975758762018
28370001-28375000 1.0792975758762018
28375001-28380000 1.0792975758762018
28380001-28385000 1.0792975758762018
28385001-28390000 1.0792975758762018
28390001-28395000 1.0792975758762018
28395001-28400000 1.0792975758762018
28400001-28405000 1.0792975758762018
28405001-28410000 1.0792975758762018
28410001-28415000 1.0792975758762018
28415001-28420000 1.0792975758762018
28420001-28425000 1.0792975758762018
28425001-28430000 1.0792975758762018
28430001-28435000 1.0792975758762018
28435001-28440000 1.0792975758762018
28440001-28445000 1.0792975758762018
28445001-28450000 1.0792975758762018
28450001-28455000 1.0792975758762018
28455001-28460000 1.0792975758762018
28460001-28465000 1.0792975758762018
28465001-28470000 1.0792975758762018
28470001-28475000 1.0484513886511522
28475001-28480000 1.1387481735170253
28480001-28485000 0.9483248634818803
28485001-28490000 0.9106590200162187
28490001-28495000 0.7381460862097836
28495001-28500000 0.8865538488676852
28500001-28505000 1.748237210921928
28505001-28510000 2.0211328064927323
28510001-28515000 1.7574484011352365
28515001-28520000 0.9730811608501094
28520001-28525000 0.4874452644342533
28525001-28530000 0.46209397174431893
28530001-28535000 0.8492932026052676
28535001-28540000 0.6384629112978037
28540001-28545000 0.3882801505759805
28545001-28550000 0.7223236072815429
28550001-28555000 0.5695520731941727
28555001-28560000 0.2694587932157347
28560001-28565000 0.5569150591774776
28565001-28570000 0.7249237773551946
28570001-28575000 1.087515470136331
28575001-28580000 1.417958895322389
28580001-28585000 0.6471847094651113
28585001-28590000 0.8648723679477092
28590001-28595000 0.5524875983182522
28595001-28600000 0.5942202775231477
28600001-28605000 1.0333560036998377
28605001-28610000 1.4284710767685442
28610001-28615000 4.520032782963027
28615001-28620000 7.647872720009187
28620001-28625000 5.114131495417374
28625001-28630000 1.246222402306454
28630001-28635000 0.6525371493137386
28635001-28640000 0.715379209017798
28640001-28645000 0.8057355724748114
28645001-28650000 2.5391865990711917
28650001-28655000 1.7918069519418407
28655001-28660000 1.3212896418676385
28660001-28665000 1.5764912279796637
28665001-28670000 1.519826668437103
28670001-28675000 1.519826668437103
28675001-28680000 1.519826668437103
28680001-28685000 1.519826668437103
28685001-28690000 1.519826668437103
28690001-28695000 1.519826668437103
28695001-28700000 1.519826668437103
28700001-28705000 1.519826668437103
28705001-28710000 1.519826668437103
28710001-28715000 1.519826668437103
28715001-28720000 1.519826668437103
28720001-28725000 1.519826668437103
28725001-28730000 1.519826668437103
28730001-28735000 1.519826668437103
28735001-28740000 1.519826668437103
28740001-28745000 1.519826668437103
28745001-28750000 1.519826668437103
28750001-28755000 1.519826668437103
28755001-28760000 1.519826668437103
28760001-28765000 1.519826668437103
28765001-28770000 1.519826668437103
28770001-28775000 1.519826668437103
28775001-28780000 1.519826668437103
28780001-28785000 1.519826668437103
28785001-28790000 1.519826668437103
28790001-28795000 1.519826668437103
28795001-28800000 1.519826668437103
28800001-28805000 1.519826668437103
28805001-28810000 1.387503286317249
28810001-28815000 1.810915590808876
28815001-28820000 1.0220918554473217
28820001-28825000 0.8876368423465338
28825001-28830000 1.246347557827184
28830001-28835000 1.0483087840055698
28835001-28840000 1.224784413338578
28840001-28845000 0.7568676620478979
28845001-28850000 0.5524109636123405
28850001-28855000 0.4495298035649253
28855001-28860000 0.8230602736061715
28860001-28865000 4.12379664751936
28865001-28870000 1.3212340201092878
28870001-28875000 0.9785903740474534
28875001-28880000 0.8808586190975298
28880001-28885000 0.8931892674723577
28885001-28890000 0.5863636958413048
28890001-28895000 0.7802567116321985
28895001-28900000 2.360759593077708
28900001-28905000 0.629269204861535
28905001-28910000 0.5172907718140372
28910001-28915000 0.6773730334624077
28915001-28920000 0.45195644849074007
28920001-28925000 0.5488001278653627
28925001-28930000 1.7664914373808869
28930001-28935000 0.6556806015693818
28935001-28940000 1.199129110188266
28940001-28945000 1.3124955507089855
28945001-28950000 0.42008846732863847
28950001-28955000 0.5979163406198668
28955001-28960000 0.8365634529869611
28960001-28965000 1.4137731112049337
28965001-28970000 0.752166754422491
28970001-28975000 0.655706316089464
28975001-28980000 0.583917945097062
28980001-28985000 0.5367444047022344
28985001-28990000 0.6220244173203037
28990001-28995000 0.3896560993076607
28995001-29000000 0.5923818629690807
29000001-29005000 0.966329379990194
29005001-29010000 2.0948702748067056
29010001-29015000 1.5995553945637273
29015001-29020000 0.7204028824731538
29020001-29025000 1.303468789226701
29025001-29030000 1.4306791902893694
29030001-29035000 1.1623206507487391
29035001-29040000 4.093302566472781
29040001-29045000 1.462142017920302
29045001-29050000 0.8137942909910534
29050001-29055000 1.5221881099163264
29055001-29060000 1.2232593312318263
29060001-29065000 1.3013703443168785
29065001-29070000 1.3013703443168785
29070001-29075000 1.3013703443168785
29075001-29080000 1.341729618853556
29080001-29085000 1.1308674117734137
29085001-29090000 1.4297783405823845
29090001-29095000 2.1162246430174823
29095001-29100000 0.23146269328646704
29100001-29105000 0.4314694628644185
29105001-29110000 1.548901150272736
29110001-29115000 1.7298554443473657
29115001-29120000 2.232825542863908
29120001-29125000 1.5488261286340044
29125001-29130000 2.1002909528341154
29130001-29135000 1.632149582714763
29135001-29140000 2.2400096767440165
29140001-29145000 1.9021482694526102
29145001-29150000 2.2450755416291246
29150001-29155000 4.385907526293171
29155001-29160000 2.994633103735366
29160001-29165000 2.08433885586785
29165001-29170000 2.077859168262773
29170001-29175000 2.136658180385005
29175001-29180000 1.6564300560441507
29180001-29185000 1.2341155606779117
29185001-29190000 1.4137566506564407
29190001-29195000 2.8187512424072843
29195001-29200000 1.2941077478254013
29200001-29205000 0.8979338170560167
29205001-29210000 2.101099970156386
29210001-29215000 1.369131582243199
29215001-29220000 0.8704801279551759
29220001-29225000 1.476521994920522
29225001-29230000 2.0687676318214256
29230001-29235000 4.144565774023516
29235001-29240000 3.9353720577287143
29240001-29245000 1.7169170940368068
29245001-29250000 1.833753340012607
29250001-29255000 1.635760848681697
29255001-29260000 1.627402338977409
29260001-29265000 3.147060679038356
29265001-29270000 3.0370907856836338
29270001-29275000 3.4021553383494725
29275001-29280000 3.4241095017922847
29280001-29285000 2.5533130564361137
29285001-29290000 2.481762673129385
29290001-29295000 1.8143549278867763
29295001-29300000 2.6566399016331683
29300001-29305000 1.9234738309551864
29305001-29310000 1.0423578625614873
29310001-29315000 3.9150311833127627
29315001-29320000 3.781444056739253
29320001-29325000 0.6636768409584806
29325001-29330000 0.9294732971817181
29330001-29335000 1.4574866918016165
29335001-29340000 1.4599631377193842
29340001-29345000 1.2403955116641487
29345001-29350000 1.6156122639368444
29350001-29355000 2.22702573701993
29355001-29360000 1.7308264791825563
29360001-29365000 1.7070704807732209
29365001-29370000 1.7695569658839567
29370001-29375000 1.747155856902826
29375001-29380000 1.747155856902826
29380001-29385000 1.747155856902826
29385001-29390000 1.747155856902826
29390001-29395000 1.747155856902826
29395001-29400000 1.747155856902826
29400001-29405000 1.747155856902826
29405001-29410000 1.747155856902826
29410001-29415000 1.747155856902826
29415001-29420000 1.747155856902826
29420001-29425000 1.7189969091491242
29425001-29430000 1.7555320344687948
29430001-29435000 1.787367502565878
29435001-29440000 1.2264737816504832
29440001-29445000 1.4438139833459303
29445001-29450000 2.1094409386640534
29450001-29455000 1.7513609545812687
29455001-29460000 1.8607154680803608
29460001-29465000 1.8607154680803608
29465001-29470000 1.8607154680803608
29470001-29475000 1.8607154680803608
29475001-29480000 1.8607154680803608
29480001-29485000 1.8607154680803608
29485001-29490000 1.8607154680803608
29490001-29495000 1.8607154680803608
29495001-29500000 1.8607154680803608
29500001-29505000 1.8607154680803608
29505001-29510000 1.8607154680803608
29510001-29515000 1.8607154680803608
29515001-29520000 1.8607154680803608
29520001-29525000 1.8607154680803608
29525001-29530000 1.8607154680803608
29530001-29535000 1.8607154680803608
29535001-29540000 1.8607154680803608
29540001-29545000 1.8607154680803608
29545001-29550000 1.8607154680803608
29550001-29555000 1.8607154680803608
29555001-29560000 1.8607154680803608
29560001-29565000 1.8607154680803608
29565001-29570000 1.8607154680803608
29570001-29575000 1.8607154680803608
29575001-29580000 1.917773045433345
29580001-29585000 1.5861712338753722
29585001-29590000 2.26451455692352
29590001-29595000 2.6009210856641993
29595001-29600000 0.5081648069537915
29600001-29605000 1.5944694976175209
29605001-29610000 1.8424899658217158
29610001-29615000 0.6047867916913803
29615001-29620000 1.307190323198269
29620001-29625000 1.5524418975131533
29625001-29630000 1.7079171933927932
29630001-29635000 1.6256640799974404
29635001-29640000 1.6994008170004131
29640001-29645000 1.4388674832075652
29645001-29650000 2.1303853040029805
29650001-29655000 1.5405487999876044
29655001-29660000 0.831884076400715
29660001-29665000 1.2164593052338142
29665001-29670000 1.6437919271609076
29670001-29675000 1.4780641119688605
29675001-29680000 1.7110447507855653
29680001-29685000 1.3968475059510328
29685001-29690000 1.3408334773384234
29690001-29695000 2.4199006131243883
29695001-29700000 2.2136349250159837
29700001-29705000 2.5812821736071156
29705001-29710000 1.0352194589972796
29710001-29715000 0.6503125382134334
29715001-29720000 1.1887394933380295
29720001-29725000 1.2227264023458244
29725001-29730000 1.617418206748608
29730001-29735000 0.6394865833740702
29735001-29740000 0.33113981655917335
29740001-29745000 2.2586367392995355
29745001-29750000 1.063495672059781
29750001-29755000 0.2581267538104785
29755001-29760000 0.3271901971381643
29760001-29765000 0.9653351018241927
29765001-29770000 0.6539163304265769
29770001-29775000 0.18620731311405397
29775001-29780000 0.18008431382439463
29780001-29785000 0.30475102942926335
29785001-29790000 0.4737010886157829
29790001-29795000 0.2367006206131282
29795001-29800000 0.24988146036829056
29800001-29805000 0.38969776247675914
29805001-29810000 0.37804825243899753
29810001-29815000 0.09000596972703541
29815001-29820000 0.16284637668466015
29820001-29825000 1.135653181547358
29825001-29830000 0.40807495477084754
29830001-29835000 0.32331445741101666
29835001-29840000 0.7224095118525969
29840001-29845000 1.723065656566263
29845001-29850000 1.1566991101064215
29850001-29855000 0.7490067791914543
29855001-29860000 0.38541461697139245
29860001-29865000 0.47231837869494536
29865001-29870000 1.8813198747745352
29870001-29875000 1.9833640896552296
29875001-29880000 1.553934371025072
29880001-29885000 1.3863970319932148
29885001-29890000 1.1133952574225376
29890001-29895000 0.594586331379333
29895001-29900000 0.2746591497180211
29900001-29905000 0.5350992859843932
29905001-29910000 1.4280268821313729
29910001-29915000 1.1465552824381655
29915001-29920000 1.7698827461685565
29920001-29925000 2.1443681452426975
29925001-29930000 1.3184988546447525
29930001-29935000 1.1956876014818083
29935001-29940000 1.0578924108125722
29940001-29945000 0.9007635771740268
29945001-29950000 0.6289353917826226
29950001-29955000 0.4785003598693788
29955001-29960000 0.9169305098203481
29960001-29965000 0.9273786180483256
29965001-29970000 0.813972638003112
29970001-29975000 1.4757707958202824
29975001-29980000 1.0509658282561554
29980001-29985000 0.38229186156411027
29985001-29990000 0.4625698957111788
29990001-29995000 1.550564876691702
29995001-30000000 1.0892330470665301
30000001-30005000 0.9927094700279958
30005001-30010000 0.5366927963662349
30010001-30015000 0.45483498244178994
30015001-30020000 0.5060229483773917
30020001-30025000 0.8984602352368543
30025001-30030000 1.5664577557816042
30030001-30035000 0.668512635748913
30035001-30040000 0.4586013369769835
30040001-30045000 0.4387078245408165
30045001-30050000 1.3609729651919562
30050001-30055000 1.2606831992910632
30055001-30060000 2.309694078031218
30060001-30065000 1.7105999410897033
30065001-30070000 0.3927099854081629
30070001-30075000 0.6437819917886116
30075001-30080000 0.5554581634433926
30080001-30085000 0.9345810221527634
30085001-30090000 0.9457200012388866
30090001-30095000 0.43336418074302535
30095001-30100000 0.5303527011113414
30100001-30105000 0.935204996695157
30105001-30110000 0.896015991936438
30110001-30115000 0.916995515057503
30115001-30120000 1.9453906750779006
30120001-30125000 2.7718734610089384
30125001-30130000 1.4164256921863565
30130001-30135000 0.8391532128009432
30135001-30140000 0.9389221705393304
30140001-30145000 1.2174041589684517
30145001-30150000 1.6869757549910365
30150001-30155000 1.6047337942443083
30155001-30160000 1.1506573300118577
30160001-30165000 2.239879036974244
30165001-30170000 1.93607208502098
30170001-30175000 0.9471299161200043
30175001-30180000 1.108195013380182
30180001-30185000 0.9359598961887382
30185001-30190000 1.1094054946042324
30190001-30195000 1.9694670255859579
30195001-30200000 1.1635799044752095
30200001-30205000 1.0830916315444705
30205001-30210000 1.21552654483073
30210001-30215000 1.1642246800003047
30215001-30220000 1.1690934165591882
30220001-30225000 1.1690934165591882
30225001-30230000 1.1690934165591882
30230001-30235000 1.1690934165591882
30235001-30240000 1.1690934165591882
30240001-30245000 1.1690934165591882
30245001-30250000 1.1690934165591882
30250001-30255000 1.1690934165591882
30255001-30260000 1.1690934165591882
30260001-30265000 1.1690934165591882
30265001-30270000 1.1690934165591882
30270001-30275000 1.1690934165591882
30275001-30280000 1.1690934165591882
30280001-30285000 1.1690934165591882
30285001-30290000 1.1690934165591882
30290001-30295000 1.1690934165591882
30295001-30300000 1.1690934165591882
30300001-30305000 1.1690934165591882
30305001-30310000 1.1690934165591882
30310001-30315000 1.1736580767573916
30315001-30320000 1.1595432920076891
30320001-30325000 1.2502824948105968
30325001-30330000 1.005873990987859
30330001-30335000 1.6620600986899978
30335001-30340000 2.4964417662206633
30340001-30345000 0.9641796713272031
30345001-30350000 1.3016913468603202
30350001-30355000 0.9885049094177806
30355001-30360000 0.9697125007593076
30360001-30365000 1.1246565639954231
30365001-30370000 0.7010803498855571
30370001-30375000 0.7518414102463026
30375001-30380000 0.4872753141433976
30380001-30385000 0.971742704558081
30385001-30390000 0.9929569124743626
30390001-30395000 0.29574288510721525
30395001-30400000 0.5026130851273124
30400001-30405000 1.590316878490958
30405001-30410000 0.561087586283012
30410001-30415000 0.5324276853464237
30415001-30420000 0.7449550469012719
30420001-30425000 1.0300826274475081
30425001-30430000 1.4536409851093153
30430001-30435000 1.086937410705702
30435001-30440000 1.877180230401744
30440001-30445000 1.1410035132742433
30445001-30450000 1.0289554911278311
30450001-30455000 1.1628180395541983
30455001-30460000 0.7702853544648297
30460001-30465000 0.5536906265677728
30465001-30470000 0.6994156707122732
30470001-30475000 1.0647648474113174
30475001-30480000 1.0147332027227443
30480001-30485000 0.60712008923399
30485001-30490000 0.7356076855574077
30490001-30495000 2.5434228460619703
30495001-30500000 1.1294464126222992
30500001-30505000 0.8495428960846032
30505001-30510000 1.3411167713764622
30510001-30515000 2.8350445780908338
30515001-30520000 2.9777009479041316
30520001-30525000 2.0034763944734735
30525001-30530000 1.8769083601029326
30530001-30535000 1.1424156181769969
30535001-30540000 0.899776007365405
30540001-30545000 0.6675244787511613
30545001-30550000 0.32102032440819883
30550001-30555000 0.804531176967567
30555001-30560000 1.9496907455424806
30560001-30565000 0.32665845596665033
30565001-30570000 0.38937890046319956
30570001-30575000 0.8878735533154536
30575001-30580000 0.3893423188140986
30580001-30585000 0.33097674556314494
30585001-30590000 0.8916575002550545
30590001-30595000 0.22396394685915133
30595001-30600000 0.21862971290057331
30600001-30605000 0.42255073708608937
30605001-30610000 0.46885546336307204
30610001-30615000 0.26170433558024636
30615001-30620000 0.21852455804466314
30620001-30625000 0.25574912077618245
30625001-30630000 0.2346989376875823
30630001-30635000 0.5513180384209562
30635001-30640000 0.8463258741897799
30640001-30645000 0.6835119585199404
30645001-30650000 0.515932958268576
30650001-30655000 1.8394460434117574
30655001-30660000 2.3125997961899665
30660001-30665000 0.9348957880389387
30665001-30670000 0.7950682014938543
30670001-30675000 0.24182115625135386
30675001-30680000 0.21686563501454192
30680001-30685000 0.3406155146947252
30685001-30690000 1.3000310955762684
30690001-30695000 0.7677295053611605
30695001-30700000 0.3935702618876192
30700001-30705000 0.6617509666074439
30705001-30710000 0.3248898874007278
30710001-30715000 0.538557748508104
30715001-30720000 0.4814762264900987
30720001-30725000 0.2996842391918545
30725001-30730000 0.5947630527168143
30730001-30735000 0.5911010693485429
30735001-30740000 0.5098377561000195
30740001-30745000 0.46461316776702627
30745001-30750000 0.41888999349813066
30750001-30755000 0.559854751910697
30755001-30760000 0.55615072012962
30760001-30765000 0.595985654770024
30765001-30770000 0.5992411842078021
30770001-30775000 1.4093580361653448
30775001-30780000 0.5866662891912405
30780001-30785000 0.35953326834038585
30785001-30790000 0.47906066915733403
30790001-30795000 0.45293903534784424
30795001-30800000 0.47653581816876606
30800001-30805000 0.39341510551306846
30805001-30810000 0.7752560253156991
30810001-30815000 1.3194191280201077
30815001-30820000 0.39276043311634823
30820001-30825000 0.5967245527293537
30825001-30830000 0.6679497902329568
30830001-30835000 0.5410503784450904
30835001-30840000 0.4030193648518941
30840001-30845000 0.47841744233321337
30845001-30850000 1.0398436942307805
30850001-30855000 0.4390322271225744
30855001-30860000 0.2683036359852146
30860001-30865000 0.4786639522141617
30865001-30870000 0.5128214774030629
30870001-30875000 0.5530338750917757
30875001-30880000 3.0873256607013535
30880001-30885000 0.6623735440310866
30885001-30890000 0.8845525553747984
30890001-30895000 0.8848026173334379
30895001-30900000 0.3867214838984901
30900001-30905000 0.2882224856220706
30905001-30910000 0.9184956329886654
30910001-30915000 1.1703125934310903
30915001-30920000 0.42577628555386593
30920001-30925000 0.6642937309636463
30925001-30930000 0.6967742345106043
30930001-30935000 0.48986905863096
30935001-30940000 0.1718530635492944
30940001-30945000 0.4116517765378378
30945001-30950000 0.5155849715143388
30950001-30955000 0.3761894701389984
30955001-30960000 0.4867450171252948
30960001-30965000 0.4034494957043365
30965001-30970000 0.6769504492426337
30970001-30975000 0.44506010906302
30975001-30980000 0.6819558433674395
30980001-30985000 0.748928490493958
30985001-30990000 0.7573089093726644
30990001-30995000 0.9592560892284813
30995001-31000000 1.0033611804123101
31000001-31005000 2.1572309053449925
31005001-31010000 1.7663362770178634
31010001-31015000 1.1886278687102325
31015001-31020000 1.139712878872961
31020001-31025000 2.050362275875018
31025001-31030000 0.8877488132825442
31030001-31035000 0.4968263712983542
31035001-31040000 0.6639054611747446
31040001-31045000 0.8405387361163779
31045001-31050000 0.9019918844410935
31050001-31055000 0.5161723209070155
31055001-31060000 0.3706140926544104
31060001-31065000 1.3510033419218177
31065001-31070000 1.8765101005249345
31070001-31075000 0.23895297398713686
31075001-31080000 0.6068045118741612
31080001-31085000 0.8166340835988699
31085001-31090000 0.3745478030698686
31090001-31095000 0.44555871298061644
31095001-31100000 1.1007900000693818
31100001-31105000 0.588455679960657
31105001-31110000 0.2146558763687902
31110001-31115000 0.9035764761315654
31115001-31120000 1.0907507060390194
31120001-31125000 0.6593196620605791
31125001-31130000 1.125855689876892
31130001-31135000 0.3486692695289992
31135001-31140000 0.22857183608831863
31140001-31145000 0.48487100045136955
31145001-31150000 1.0216814459345855
31150001-31155000 1.0093083755515795
31155001-31160000 1.8123595514663284
31160001-31165000 0.8390695068021481
31165001-31170000 1.2926438962416875
31170001-31175000 2.25816377393261
31175001-31180000 0.6356064494776229
31180001-31185000 0.33219090226806364
31185001-31190000 0.2084830471213501
31190001-31195000 0.33935273263672044
31195001-31200000 0.26219702651438526
31200001-31205000 0.23936975064094182
31205001-31210000 0.2352762856856431
31210001-31215000 0.16062520114900522
31215001-31220000 0.24063905463665272
31220001-31225000 0.18826252329981286
31225001-31230000 0.3479805973473573
31230001-31235000 0.9042212648647043
31235001-31240000 0.07307910681588414
31240001-31245000 0.05109097326928093
31245001-31250000 0.4058237544573226
31250001-31255000 1.0275321612960573
31255001-31260000 0.28915484135718456
31260001-31265000 0.39797621774927705
31265001-31270000 0.6232431788218321
31270001-31275000 0.8533836559783575
31275001-31280000 1.31407115179929
31280001-31285000 1.5336967070006646
31285001-31290000 0.47195364628217157
31290001-31295000 0.3656256506496662
31295001-31300000 0.7317564199579768
31300001-31305000 0.3802201391302953
31305001-31310000 0.5488764649200076
31310001-31315000 1.0263359188415353
31315001-31320000 0.03419088034068863
31320001-31325000 0.02069115580677948
31325001-31330000 0.12391536891903134
31330001-31335000 1.091069726889929
31335001-31340000 1.6126498846436517
31340001-31345000 0.9094334400943161
31345001-31350000 3.4578090283664507
31350001-31355000 1.5592323729842132
31355001-31360000 1.0289005915357503
31360001-31365000 1.9041331457969317
31365001-31370000 1.6833147469595857
31370001-31375000 1.4574162273957698
31375001-31380000 2.319016159213732
31380001-31385000 1.8080689909792087
31385001-31390000 1.5283745337911394
31390001-31395000 2.123110846937577
31395001-31400000 1.796728340681305
31400001-31405000 2.037954987487194
31405001-31410000 1.0326103183603876
31410001-31415000 1.0063456499092658
31415001-31420000 1.1611329841902411
31420001-31425000 0.8456521590304684
31425001-31430000 0.9299500368752895
31430001-31435000 0.9504120761637952
31435001-31440000 0.46064484213791657
31440001-31445000 0.3603903925342071
31445001-31450000 0.49303432469894654
31450001-31455000 0.504980815037696
31455001-31460000 0.443686525002551
31460001-31465000 0.21263266744480247
31465001-31470000 0.5797998135733214
31470001-31475000 1.0147604958972367
31475001-31480000 0.3653034332694206
31480001-31485000 0.757767698447271
31485001-31490000 0.7676920573994005
31490001-31495000 0.7247967161273632
31495001-31500000 2.562857737328615
31500001-31505000 0.7543451528935321
31505001-31510000 0.5407465104151682
31510001-31515000 0.7397986307496202
31515001-31520000 0.8164252720626941
31520001-31525000 0.7295637569792679
31525001-31530000 0.9198670495930397
31530001-31535000 1.1877513863321463
31535001-31540000 0.49305484438357344
31540001-31545000 0.34940669357627263
31545001-31550000 0.8606776422640541
31550001-31555000 0.7064072161434992
31555001-31560000 0.35719868857796205
31560001-31565000 0.7385700363904179
31565001-31570000 0.3829667986343218
31570001-31575000 0.2620154292997493
31575001-31580000 0.6945866986193565
31580001-31585000 0.571959854543484
31585001-31590000 0.32154384884584153
31590001-31595000 0.38122863832641346
31595001-31600000 0.2826516292983098
31600001-31605000 0.34603892708357004
31605001-31610000 0.6633294021759598
31610001-31615000 0.4428034165772867
31615001-31620000 0.7989479271250259
31620001-31625000 0.7655609149668494
31625001-31630000 0.48001386666539997
31630001-31635000 1.0341618997422972
31635001-31640000 2.626834568086388
31640001-31645000 1.652850314263023
31645001-31650000 0.6314477913229394
31650001-31655000 1.2388381710183674
31655001-31660000 2.9641127861796135
31660001-31665000 0.7458203577638042
31665001-31670000 0.686544125360809
31670001-31675000 0.6628937586276046
31675001-31680000 0.5269976657947405
31680001-31685000 0.677451075400929
31685001-31690000 1.0996966490439477
31690001-31695000 0.6817639914989606
31695001-31700000 0.3313574318279991
31700001-31705000 0.33157328353687243
31705001-31710000 0.8164627483758843
31710001-31715000 0.676187158798386
31715001-31720000 0.28008450362147774
31720001-31725000 0.19375539600084196
31725001-31730000 0.2633239646740925
31730001-31735000 0.2459452145095055
31735001-31740000 0.17799588623206317
31740001-31745000 0.19171167409820222
31745001-31750000 0.30857461449849904
31750001-31755000 0.41838695739929244
31755001-31760000 0.16561622943093754
31760001-31765000 0.16942773639989053
31765001-31770000 0.7164296209200628
31770001-31775000 0.6960780636348808
31775001-31780000 0.4850389726538113
31780001-31785000 0.5655027602261992
31785001-31790000 0.36317276140374466
31790001-31795000 0.32661259690496397
31795001-31800000 0.4831941319690214
31800001-31805000 0.4320402595082734
31805001-31810000 0.30063706899081416
31810001-31815000 0.29096441417186963
31815001-31820000 0.5020560793039877
31820001-31825000 0.3009632399272861
31825001-31830000 0.23402112417227824
31830001-31835000 0.36314121883244277
31835001-31840000 1.4282220536853147
31840001-31845000 0.6319636194884388
31845001-31850000 0.33135903915676035
31850001-31855000 0.8350876809041299
31855001-31860000 0.9990246729063254
31860001-31865000 3.4299136061259468
31865001-31870000 0.6207790442503927
31870001-31875000 0.40621667076033435
31875001-31880000 0.6003582476744969
31880001-31885000 0.23655028080142812
31885001-31890000 0.357282865492421
31890001-31895000 0.6452878288395116
31895001-31900000 0.0906367804452898
31900001-31905000 0.17320112449781985
31905001-31910000 0.3959043580786226
31910001-31915000 0.11566779865292828
31915001-31920000 0.08458387159525381
31920001-31925000 0.13136071028002297
31925001-31930000 0.36000263849237235
31930001-31935000 0.5327518708407712
31935001-31940000 0.3738323728412539
31940001-31945000 0.24193660104426726
31945001-31950000 0.22990038785157654
31950001-31955000 0.34236127379322673
31955001-31960000 0.4647660587442406
31960001-31965000 0.7141242519939834
31965001-31970000 1.5146333876798657
31970001-31975000 1.066109723096935
31975001-31980000 1.2177692701362337
31980001-31985000 1.2177692701362337
31985001-31990000 1.2177692701362337
31990001-31995000 1.2177692701362337
31995001-32000000 1.2706023507296034
32000001-32005000 1.0626003069399692
32005001-32010000 1.6763414653024464
32010001-32015000 1.879958316211907
32015001-32020000 1.7746284041327556
32020001-32025000 2.8999806836202207
32025001-32030000 2.3719719415397007
32030001-32035000 2.5369072668017476
32035001-32040000 2.5369072668017476
32040001-32045000 2.5369072668017476
32045001-32050000 2.5369072668017476
32050001-32055000 2.5369072668017476
32055001-32060000 2.5369072668017476
32060001-32065000 2.5369072668017476
32065001-32070000 2.5369072668017476
32070001-32075000 2.5369072668017476
32075001-32080000 2.5369072668017476
32080001-32085000 2.5369072668017476
32085001-32090000 2.5369072668017476
32090001-32095000 2.5369072668017476
32095001-32100000 2.5369072668017476
32100001-32105000 2.5369072668017476
32105001-32110000 2.5369072668017476
32110001-32115000 2.5369072668017476
32115001-32120000 2.5369072668017476
32120001-32125000 2.5369072668017476
32125001-32130000 2.5369072668017476
32130001-32135000 2.5369072668017476
32135001-32140000 2.5369072668017476
32140001-32145000 2.5369072668017476
32145001-32150000 2.5369072668017476
32150001-32155000 2.5369072668017476
32155001-32160000 2.5369072668017476
32160001-32165000 2.5369072668017476
32165001-32170000 2.5369072668017476
32170001-32175000 2.5369072668017476
32175001-32180000 2.5369072668017476
32180001-32185000 2.5369072668017476
32185001-32190000 2.5369072668017476
32190001-32195000 2.5369072668017476
32195001-32200000 2.5369072668017476
32200001-32205000 2.5369072668017476
32205001-32210000 2.5369072668017476
32210001-32215000 2.5369072668017476
32215001-32220000 2.5369072668017476
32220001-32225000 2.5369072668017476
32225001-32230000 2.5369072668017476
32230001-32235000 2.5369072668017476
32235001-32240000 2.5369072668017476
32240001-32245000 2.5369072668017476
32245001-32250000 2.5369072668017476
32250001-32255000 2.5369072668017476
32255001-32260000 2.5369072668017476
32260001-32265000 2.5369072668017476
32265001-32270000 2.5369072668017476
32270001-32275000 2.5369072668017476
32275001-32280000 2.5369072668017476
32280001-32285000 2.5369072668017476
32285001-32290000 2.5369072668017476
32290001-32295000 2.5369072668017476
32295001-32300000 2.5369072668017476
32300001-32305000 2.5369072668017476
32305001-32310000 2.5369072668017476
32310001-32315000 2.5369072668017476
32315001-32320000 2.5369072668017476
32320001-32325000 2.5369072668017476
32325001-32330000 2.5369072668017476
32330001-32335000 2.5369072668017476
32335001-32340000 2.5369072668017476
32340001-32345000 2.5369072668017476
32345001-32350000 2.5369072668017476
32350001-32355000 2.5369072668017476
32355001-32360000 2.5369072668017476
32360001-32365000 2.6189576335291456
32365001-32370000 2.3401769349670167
32370001-32375000 3.0007443966018994
32375001-32380000 3.6449511288430596
32380001-32385000 3.0102996802741986
32385001-32390000 3.2495713254137333
32390001-32395000 3.2206230524655033
32395001-32400000 3.2206230524655033
32400001-32405000 3.2206230524655033
32405001-32410000 3.2206230524655033
32410001-32415000 3.2206230524655033
32415001-32420000 3.2206230524655033
32420001-32425000 3.2206230524655033
32425001-32430000 3.2206230524655033
32430001-32435000 3.2206230524655033
32435001-32440000 3.2206230524655033
32440001-32445000 3.2206230524655033
32445001-32450000 3.2206230524655033
32450001-32455000 3.2206230524655033
32455001-32460000 3.2206230524655033
32460001-32465000 3.2206230524655033
32465001-32470000 3.2206230524655033
32470001-32475000 3.186820808843589
32475001-32480000 3.3111011537709745
32480001-32485000 3.044692253114502
32485001-32490000 3.030483919889766
32490001-32495000 3.090256386759005
32495001-32500000 3.362381873355548
32500001-32505000 3.0401345137734723
32505001-32510000 2.48034693179292
32510001-32515000 1.3984264817912917
32515001-32520000 1.0232101047546014
32520001-32525000 1.147060501041636
32525001-32530000 1.0908662371001783
32530001-32535000 1.0908662371001783
32535001-32540000 1.0908662371001783
32540001-32545000 1.0908662371001783
32545001-32550000 0.869261353970734
32550001-32555000 1.545886578963318
32555001-32560000 0.40276060203405256
32560001-32565000 0.17501818856728815
32565001-32570000 1.9164282099150642
32570001-32575000 2.1487927158157794
32575001-32580000 1.0949370357206611
32580001-32585000 2.070775465410504
32585001-32590000 1.800258737910532
32590001-32595000 1.81304789499067
32595001-32600000 1.8857191723515914
32600001-32605000 1.3254047307571164
32605001-32610000 1.6441261322139837
32610001-32615000 1.8952560007737076
32615001-32620000 2.0821221814828137
32620001-32625000 2.6503422171108775
32625001-32630000 2.6034652288539624
32630001-32635000 2.457435995402724
32635001-32640000 2.2309164861942636
32640001-32645000 3.0909186515675824
32645001-32650000 2.971777737016585
32650001-32655000 2.2931505035845694
32655001-32660000 1.993705583189693
32660001-32665000 1.6326138615007728
32665001-32670000 1.7682387566763533
32670001-32675000 1.7166321359039225
32675001-32680000 1.7166321359039225
32680001-32685000 1.7166321359039225
32685001-32690000 1.7166321359039225
32690001-32695000 1.7166321359039225
32695001-32700000 1.7166321359039225
32700001-32705000 1.7166321359039225
32705001-32710000 1.7166321359039225
32710001-32715000 1.7166321359039225
32715001-32720000 1.7166321359039225
32720001-32725000 1.7166321359039225
32725001-32730000 1.7166321359039225
32730001-32735000 1.7166321359039225
32735001-32740000 1.7166321359039225
32740001-32745000 1.7166321359039225
32745001-32750000 1.7166321359039225
32750001-32755000 1.7166321359039225
32755001-32760000 1.7166321359039225
32760001-32765000 1.7166321359039225
32765001-32770000 1.7166321359039225
32770001-32775000 1.7166321359039225
32775001-32780000 1.7166321359039225
32780001-32785000 1.7166321359039225
32785001-32790000 1.7166321359039225
32790001-32795000 1.7166321359039225
32795001-32800000 1.7166321359039225
32800001-32805000 1.7166321359039225
32805001-32810000 1.7166321359039225
32810001-32815000 1.7166321359039225
32815001-32820000 1.7166321359039225
32820001-32825000 1.7166321359039225
32825001-32830000 1.7166321359039225
32830001-32835000 1.7166321359039225
32835001-32840000 1.7166321359039225
32840001-32845000 1.7166321359039225
32845001-32850000 1.7166321359039225
32850001-32855000 1.7166321359039225
32855001-32860000 1.7166321359039225
32860001-32865000 1.7166321359039225
32865001-32870000 1.7166321359039225
32870001-32875000 1.7166321359039225
32875001-32880000 1.7166321359039225
32880001-32885000 1.7166321359039225
32885001-32890000 1.7166321359039225
32890001-32895000 1.7166321359039225
32895001-32900000 1.7166321359039225
32900001-32905000 1.7166321359039225
32905001-32910000 1.7166321359039225
32910001-32915000 1.7166321359039225
32915001-32920000 1.7166321359039225
32920001-32925000 1.7166321359039225
32925001-32930000 1.7166321359039225
32930001-32935000 1.7166321359039225
32935001-32940000 1.7166321359039225
32940001-32945000 1.7166321359039225
32945001-32950000 1.7166321359039225
32950001-32955000 1.7166321359039225
32955001-32960000 1.7166321359039225
32960001-32965000 1.7166321359039225
32965001-32970000 1.7166321359039225
32970001-32975000 1.7166321359039225
32975001-32980000 1.7166321359039225
32980001-32985000 1.7166321359039225
32985001-32990000 1.7166321359039225
32990001-32995000 1.7166321359039225
32995001-33000000 1.7166321359039225
33000001-33005000 1.7166321359039225
33005001-33010000 1.7166321359039225
33010001-33015000 1.7166321359039225
33015001-33020000 1.7166321359039225
33020001-33025000 1.7166321359039225
33025001-33030000 1.7166321359039225
33030001-33035000 1.7166321359039225
33035001-33040000 1.7166321359039225
33040001-33045000 1.7166321359039225
33045001-33050000 1.7166321359039225
33050001-33055000 1.7166321359039225
33055001-33060000 1.7166321359039225
33060001-33065000 1.7166321359039225
33065001-33070000 1.7166321359039225
33070001-33075000 1.7166321359039225
33075001-33080000 1.7166321359039225
33080001-33085000 1.7166321359039225
33085001-33090000 1.7166321359039225
33090001-33095000 1.7166321359039225
33095001-33100000 1.7166321359039225
33100001-33105000 1.7166321359039225
33105001-33110000 1.7166321359039225
33110001-33115000 1.7166321359039225
33115001-33120000 1.7166321359039225
33120001-33125000 1.7166321359039225
33125001-33130000 1.7166321359039225
33130001-33135000 1.7166321359039225
33135001-33140000 1.7166321359039225
33140001-33145000 1.7166321359039225
33145001-33150000 1.7166321359039225
33150001-33155000 1.7166321359039225
33155001-33160000 1.7166321359039225
33160001-33165000 1.7166321359039225
33165001-33170000 1.7166321359039225
33170001-33175000 1.7166321359039225
33175001-33180000 1.7166321359039225
33180001-33185000 1.7166321359039225
33185001-33190000 1.7166321359039225
33190001-33195000 1.7166321359039225
33195001-33200000 1.7166321359039225
33200001-33205000 1.7166321359039225
33205001-33210000 1.7166321359039225
33210001-33215000 1.7166321359039225
33215001-33220000 1.7166321359039225
33220001-33225000 1.7166321359039225
33225001-33230000 1.7166321359039225
33230001-33235000 1.7166321359039225
33235001-33240000 1.7166321359039225
33240001-33245000 1.7166321359039225
33245001-33250000 1.7166321359039225
33250001-33255000 1.7166321359039225
33255001-33260000 1.7166321359039225
33260001-33265000 1.7166321359039225
33265001-33270000 1.7166321359039225
33270001-33275000 1.7166321359039225
33275001-33280000 1.7166321359039225
33280001-33285000 1.7166321359039225
33285001-33290000 1.7166321359039225
33290001-33295000 1.7166321359039225
33295001-33300000 1.7166321359039225
33300001-33305000 1.7166321359039225
33305001-33310000 1.7166321359039225
33310001-33315000 1.7166321359039225
33315001-33320000 1.7166321359039225
33320001-33325000 1.7166321359039225
33325001-33330000 1.7166321359039225
33330001-33335000 1.7166321359039225
33335001-33340000 1.7166321359039225
33340001-33345000 1.7166321359039225
33345001-33350000 1.7166321359039225
33350001-33355000 1.7166321359039225
33355001-33360000 1.7166321359039225
33360001-33365000 1.619364088205465
33365001-33370000 1.9153616999904988
33370001-33375000 1.450716584594894
33375001-33380000 0.9170655490844996
33380001-33385000 2.028387203050913
33385001-33390000 4.794168618019871
33390001-33395000 3.152313242903857
33395001-33400000 3.700828304424462
33400001-33405000 3.700828304424462
33405001-33410000 3.700828304424462
33410001-33415000 3.700828304424462
33415001-33420000 3.872252139923533
33420001-33425000 2.6478711983891663
33425001-33430000 6.056211880288912
33430001-33435000 4.923603535922627
33435001-33440000 1.6357435922556154
33440001-33445000 2.5070550596453964
33445001-33450000 2.083945076253628
33450001-33455000 1.8040205840355514
33455001-33460000 2.6308182653634744
33460001-33465000 2.100460744182948
33465001-33470000 2.157324172484895
33470001-33475000 2.062035614775228
33475001-33480000 1.2035742176745032
33480001-33485000 6.392649551801939
33485001-33490000 5.780534866377916
33490001-33495000 1.1126531069011363
33495001-33500000 1.4571688510312644
33500001-33505000 1.5324341344620709
33505001-33510000 1.4684696903429644
33510001-33515000 1.4684696903429644
33515001-33520000 1.4684696903429644
33520001-33525000 1.4684696903429644
33525001-33530000 1.4684696903429644
33530001-33535000 1.4684696903429644
33535001-33540000 1.4684696903429644
33540001-33545000 1.2837079078375575
33545001-33550000 1.8652149228880996
33550001-33555000 0.8630365251568154
33555001-33560000 0.47528701321428873
33560001-33565000 1.6683819099479231
33565001-33570000 2.6415410485741746
33570001-33575000 0.5970337200184839
33575001-33580000 0.48256833056260295
33580001-33585000 1.0495334655283197
33585001-33590000 0.4798384151083945
33590001-33595000 0.33421093224640636
33595001-33600000 0.30962373037839097
33600001-33605000 0.1985606791449697
33605001-33610000 2.9909643924494342
33610001-33615000 1.5205810064692606
33615001-33620000 0.36645619785978223
33620001-33625000 0.3807855011899026
33625001-33630000 1.7508556362010423
33630001-33635000 1.7124878895874338
33635001-33640000 0.6867688784017757
33640001-33645000 1.0408001570251313
33645001-33650000 0.9871823058020717
33650001-33655000 0.9871823058020717
33655001-33660000 0.9871823058020717
33660001-33665000 0.9871823058020717
33665001-33670000 0.9871823058020717
33670001-33675000 0.9871823058020717
33675001-33680000 0.9871823058020717
33680001-33685000 0.9871823058020717
33685001-33690000 0.9871823058020717
33690001-33695000 0.9871823058020717
33695001-33700000 0.9871823058020717
33700001-33705000 0.9871823058020717
33705001-33710000 0.9871823058020717
33710001-33715000 0.9871823058020717
33715001-33720000 0.9871823058020717
33720001-33725000 0.9871823058020717
33725001-33730000 0.9871823058020717
33730001-33735000 0.9871823058020717
33735001-33740000 0.9871823058020717
33740001-33745000 0.9871823058020717
33745001-33750000 0.9871823058020717
33750001-33755000 0.9871823058020717
33755001-33760000 0.9871823058020717
33760001-33765000 0.9871823058020717
33765001-33770000 0.9871823058020717
33770001-33775000 0.9871823058020717
33775001-33780000 0.9871823058020717
33780001-33785000 0.7480392839683967
33785001-33790000 1.4673234672042326
33790001-33795000 0.26412815036949944
33795001-33800000 0.12787282852910525
33800001-33805000 0.6744961465642457
33805001-33810000 0.20521448831521769
33810001-33815000 0.8516738124002683
33815001-33820000 0.5989353591917741
33820001-33825000 0.24361885249295448
33825001-33830000 0.742048876062478
33830001-33835000 1.6179355458094795
33835001-33840000 0.9969943393722176
33840001-33845000 0.9915700756302126
33845001-33850000 0.23939857736754114
33850001-33855000 0.042498695957212534
33855001-33860000 0.41024997094684756
33860001-33865000 0.7450609730332947
33865001-33870000 0.12229467986614094
33870001-33875000 0.19273308835615743
33875001-33880000 0.6203133473758314
33880001-33885000 0.24696243504453613
33885001-33890000 0.16223541676483705
33890001-33895000 0.6723447758791743
33895001-33900000 0.23208303473888237
33900001-33905000 0.11802270075273563
33905001-33910000 0.2628687062865136
33910001-33915000 0.19185583217921345
33915001-33920000 0.2072164008573332
33920001-33925000 1.4997321017843646
33925001-33930000 1.4270395656350163
33930001-33935000 0.5356347715251165
33935001-33940000 0.32340820134152487
33940001-33945000 0.24597362872843265
33945001-33950000 0.2684804891571435
33950001-33955000 0.2551215893831967
33955001-33960000 0.2551215893831967
33960001-33965000 0.2551215893831967
33965001-33970000 0.2551215893831967
33970001-33975000 0.2551215893831967
33975001-33980000 0.2551215893831967
33980001-33985000 0.200482112118729
33985001-33990000 0.35964660249287406
33990001-33995000 0.11575490525658484
33995001-34000000 0.009507882897389078
34000001-34005000 0.0
34190001-34195000 1.245465255560994
34195001-34200000 0.508398231270983
34200001-34205000 0.3052275878437012
34205001-34210000 0.36450692783772476
34210001-34215000 0.22554116277849215
34215001-34220000 0.2479720941751955
34220001-34225000 0.4712431894597297
34225001-34230000 0.6301194166551259
34230001-34235000 0.41327597423575335
34235001-34240000 0.19711317645866822
34240001-34245000 0.2181021124791874
34245001-34250000 0.13970824727695857
34250001-34255000 0.16388733126576072
34255001-34260000 0.450135056206805
34260001-34265000 0.1066312261386946
34265001-34270000 0.12695035140409647
34270001-34275000 0.4108632953583913
34275001-34280000 0.540238196083532
34280001-34285000 0.2563765994456387
34285001-34290000 0.19905425183377354
34290001-34295000 0.27068893342385647
34295001-34300000 0.21013716635609475
34300001-34305000 0.40572448073255246
34305001-34310000 0.43542979645164476
34310001-34315000 0.19436799528023616
34315001-34320000 0.3711525193437477
34320001-34325000 0.16635844281232814
34325001-34330000 0.10483873611405416
34330001-34335000 0.1876474783836368
34335001-34340000 0.23136831998870133
34340001-34345000 0.11016152900117622
34345001-34350000 0.06924035641743571
34350001-34355000 0.10904496658666837
34355001-34360000 0.25200451586921574
34360001-34365000 0.3030951534502644
34365001-34370000 0.2658964197357915
34370001-34375000 0.2774612762372988
34375001-34380000 0.3802639483700668
34380001-34385000 0.15195738732209366
34385001-34390000 0.28930421648970905
34390001-34395000 0.33823612992216706
34395001-34400000 0.07763514893926642
34400001-34405000 0.16983647019292233
34405001-34410000 0.41230381895312884
34410001-34415000 0.1871675529943996
34415001-34420000 0.15804308894051822
34420001-34425000 0.16699875240268103
34425001-34430000 0.18985782506641571
34430001-34435000 0.30499843084289674
34435001-34440000 0.2562402518320723
34440001-34445000 0.12694254456841886
34445001-34450000 0.10254790753819476
34450001-34455000 0.1750712006578015
34455001-34460000 0.4012678161734066
34460001-34465000 0.5233443936846417
34465001-34470000 0.24234959000082776
34470001-34475000 0.2136530205300429
34475001-34480000 0.17067208085872096
34480001-34485000 0.22140769867010193
34485001-34490000 0.5190540298231744
34490001-34495000 0.14648611822603003
34495001-34500000 0.10610862950862122
34500001-34505000 0.13026689851682643
34505001-34510000 0.28109512109560963
34510001-34515000 0.28756042378496394
34515001-34520000 0.4129411417534158
34520001-34525000 0.24818249154438796
34525001-34530000 0.18949126535884944
34530001-34535000 0.363340005154366
34535001-34540000 0.14263909640534891
34540001-34545000 0.3194436542542267
34545001-34550000 0.08484293567153134
34550001-34555000 0.09984066831685331
34555001-34560000 0.2665485375855389
34560001-34565000 0.13092766739380152
34565001-34570000 0.3099382647050161
34570001-34575000 0.2925010211625251
34575001-34580000 0.17176537954968243
34580001-34585000 0.174511085243539
34585001-34590000 0.1866775421019231
34590001-34595000 0.36990410499258825
34595001-34600000 0.3663830831035062
34600001-34605000 0.1986737252511904
34605001-34610000 0.27026016062317354
34610001-34615000 0.24304093795207235
34615001-34620000 0.20156700909526165
34620001-34625000 0.23682884598568882
34625001-34630000 0.46563001619824157
34630001-34635000 1.0788716153377544
34635001-34640000 0.5774353060824946
34640001-34645000 0.10020881780335868
34645001-34650000 0.12868072961590934
34650001-34655000 0.19245567009935452
34655001-34660000 0.23306635902560982
34660001-34665000 0.2079801873623595
34665001-34670000 0.12543050876124634
34670001-34675000 0.2973677157837763
34675001-34680000 0.2053284217876958
34680001-34685000 0.20379075938504376
34685001-34690000 0.3846410729349837
34690001-34695000 0.3119929633582346
34695001-34700000 0.24116927870840127
34700001-34705000 0.24951271112756426
34705001-34710000 0.4649185674398909
34710001-34715000 0.24235969966837015
34715001-34720000 0.19905903961779686
34720001-34725000 0.2824210679366286
34725001-34730000 0.1069118304125968
34730001-34735000 0.142726155583898
34735001-34740000 0.22857003889769412
34740001-34745000 0.10697264914698872
34745001-34750000 0.20970625573672466
34750001-34755000 0.3266693406358821
34755001-34760000 0.26923312713616154
34760001-34765000 0.4990159969041341
34765001-34770000 0.23614991119116857
34770001-34775000 0.08817474718020929
34775001-34780000 0.05960376744004399
34780001-34785000 0.9629553151345039
34785001-34790000 0.19702614877288435
34790001-34795000 0.03427788105400883
34795001-34800000 0.13900209378442283
34800001-34805000 0.3140049493899521
34805001-34810000 0.8623490293244551
34810001-34815000 0.24341397311711033
34815001-34820000 0.13477418740213482
34820001-34825000 0.2169072159609364
34825001-34830000 0.46831096752442425
34830001-34835000 0.6390315768598351
34835001-34840000 0.16292815559419824
34840001-34845000 0.04991700402758226
34845001-34850000 0.08231983921157195
34850001-34855000 0.2537072762543939
34855001-34860000 0.7176950250446292
34860001-34865000 0.4561258125156174
34865001-34870000 0.13320947091953433
34870001-34875000 0.18230013767798048
34875001-34880000 0.6218983705062304
34880001-34885000 0.43389593099534035
34885001-34890000 0.18249113817586535
34890001-34895000 0.2254336145114574
34895001-34900000 0.653176644185135
34900001-34905000 0.23071710880445973
34905001-34910000 0.14927092379077223
34910001-34915000 0.17112101201933153
34915001-34920000 0.2820456231634798
34920001-34925000 0.20795125322487204
34925001-34930000 0.2507470850343299
34930001-34935000 0.15047193342864035
34935001-34940000 0.10586226086253475
34940001-34945000 0.32345535815891546
34945001-34950000 0.33208757148334106
34950001-34955000 0.29169479828603306
34955001-34960000 0.3847762624682931
34960001-34965000 0.3595110635829731
34965001-34970000 0.3928072699122678
34970001-34975000 0.38431593605875203
34975001-34980000 0.21127526638218977
34980001-34985000 0.3408167450470554
34985001-34990000 0.6121403032061657
34990001-34995000 0.5010486566206162
34995001-35000000 0.5240977785303308
35000001-35005000 0.29760311537157835
35005001-35010000 0.4963508998744512
35010001-35015000 0.3351869361320587
35015001-35020000 0.22104240955405857
35020001-35025000 0.3880720368478083
35025001-35030000 0.43141131890488144
35030001-35035000 0.24394119224806396
35035001-35040000 0.2134199097977297
35040001-35045000 0.33656875204800596
35045001-35050000 0.32727757219610554
35050001-35055000 0.09881286976428916
35055001-35060000 0.057831009377533354
35060001-35065000 0.4242836916399236
35065001-35070000 0.45658253031732715
35070001-35075000 0.2517564659378226
35075001-35080000 0.5097194002532782
35080001-35085000 0.26124019152415967
35085001-35090000 0.5217040267510596
35090001-35095000 0.31759426875544394
35095001-35100000 0.11599778154563106
35100001-35105000 0.42404696702238764
35105001-35110000 0.42119619486463017
35110001-35115000 0.37661727291126645
35115001-35120000 0.2759137408493812
35120001-35125000 0.41514256527920135
35125001-35130000 0.38540105211238507
35130001-35135000 0.30980419386833924
35135001-35140000 0.434205334509478
35140001-35145000 0.15969269428497432
35145001-35150000 0.2015984555465685
35150001-35155000 0.5587486643210636
35155001-35160000 0.5517096232342715
35160001-35165000 0.18451359879463455
35165001-35170000 0.3064462741706312
35170001-35175000 0.4946317432810008
35175001-35180000 0.2725454490014205
35180001-35185000 0.34720741727314874
35185001-35190000 0.19856775905924426
35190001-35195000 0.1877767788023622
35195001-35200000 0.3226831848810732
35200001-35205000 0.27705824667500706
35205001-35210000 0.35899395172429593
35210001-35215000 0.3950743218762718
35215001-35220000 0.14382615612875996
35220001-35225000 0.2336046340383692
35225001-35230000 0.3085502499460325
35230001-35235000 0.27279500167000453
35235001-35240000 0.46887670448801333
35240001-35245000 0.3509097738145708
35245001-35250000 0.4471016205582376
35250001-35255000 0.6741151353555904
35255001-35260000 0.7660804663014726
35260001-35265000 0.537773625285218
35265001-35270000 0.4021410722745079
35270001-35275000 0.29567209900625374
35275001-35280000 0.3182131279182252
35280001-35285000 0.7023520026095377
46495001-46500000 0.4797596175952519
46500001-46505000 0.42733425824344456
46505001-46510000 0.17384426243882964
46510001-46515000 0.43385438857324105
46515001-46520000 0.6438742765610618
46520001-46525000 0.632838996735184
46525001-46530000 0.6165832314601192
46530001-46535000 0.26695784413019785
46535001-46540000 1.0778221011911284
46540001-46545000 0.37635646114335525
46545001-46550000 0.14328401917600697
46550001-46555000 0.28246941358018496
46555001-46560000 0.2542900634604749
46560001-46565000 0.24913632745695
46565001-46570000 0.29141196748822923
46570001-46575000 1.1138958866267556
46575001-46580000 1.0235329952324592
46580001-46585000 0.17336128738523682
46585001-46590000 0.2441703159137328
46590001-46595000 2.4507077757886813
46595001-46600000 0.42731501649327625
46600001-46605000 0.13192593270420613
46605001-46610000 0.6397945373640841
46610001-46615000 0.39447307630014106
46615001-46620000 0.06774135241140851
46620001-46625000 0.10272050376522382
46625001-46630000 0.2629176957642932
46630001-46635000 0.4333877964752984
46635001-46640000 0.4142101703664149
46640001-46645000 0.9689949255830345
46645001-46650000 0.7657602790902006
46650001-46655000 0.28560431041083884
46655001-46660000 0.21833734023498916
46660001-46665000 0.30576225195323675
46665001-46670000 0.9108437681562058
46670001-46675000 0.6260687160058367
46675001-46680000 0.27794621856500584
46680001-46685000 0.3987580946713722
46685001-46690000 0.4431785874003785
46690001-46695000 0.3518603448804317
46695001-46700000 0.571759475917535
46700001-46705000 0.5603767037224415
46705001-46710000 0.21492165382436626
46710001-46715000 0.16049849262947088
46715001-46720000 0.2203397515148976
46720001-46725000 0.4613862644312915
46725001-46730000 0.607953677892501
46730001-46735000 0.2695946900834092
46735001-46740000 0.23369282425630983
46740001-46745000 0.24841926126834732
46745001-46750000 0.579362837598112
46750001-46755000 2.106371344219446
46755001-46760000 0.6041815977966161
46760001-46765000 0.46009717243487985
46765001-46770000 0.5134941401657916
46770001-46775000 0.35976543683464446
46775001-46780000 0.25541029993830316
46780001-46785000 0.6358717050770031
46785001-46790000 0.49209592001036073
46790001-46795000 0.26119256186174256
46795001-46800000 2.060562603999748
46800001-46805000 1.0467681063652483
46805001-46810000 0.1569962692889592
46810001-46815000 0.102987350227306
46815001-46820000 0.5106692759232023
46820001-46825000 0.8778090635290097
46825001-46830000 0.16630239534702515
46830001-46835000 0.2666747899043353
46835001-46840000 0.6450841594539714
46840001-46845000 0.2369042384729866
46845001-46850000 0.19869416854034125
46850001-46855000 0.06676531963149221
46855001-46860000 0.06223002477325884
46860001-46865000 0.6231265836142565
46865001-46870000 0.2238887802986379
46870001-46875000 0.4162429063158833
46875001-46880000 0.6447019886653533
46880001-46885000 0.3162910485202791
46885001-46890000 0.7460056042217408
46890001-46895000 0.9845201522816974
46895001-46900000 0.35246541111681395
46900001-46905000 0.38145859312402247
46905001-46910000 0.32988714279407144
46910001-46915000 0.361206202332557
46915001-46920000 0.3570152400407403
46920001-46925000 0.4338377114492779
46925001-46930000 0.5186760050653826
46930001-46935000 0.2099580226390996
46935001-46940000 1.094204882952176
46940001-46945000 0.5628461128343142
46945001-46950000 0.24231814513310457
46950001-46955000 0.5091866879362772
46955001-46960000 0.39196988239261116
46960001-46965000 0.4180676286076155
46965001-46970000 0.268457705479198
46970001-46975000 0.18041721629046167
46975001-46980000 2.115353427212161
46980001-46985000 0.8813699782404426
46985001-46990000 0.17242540822619157
46990001-46995000 0.5005600367122204
46995001-47000000 0.5536566033713497
47000001-47005000 0.38684241740385683
47005001-47010000 0.12719717668758698
47010001-47015000 0.14914005118899118
47015001-47020000 0.44756177659280666
47020001-47025000 0.2213226234445569
47025001-47030000 0.20963412828317565
47030001-47035000 0.2158240790547572
47035001-47040000 0.5449867863768562
47040001-47045000 0.2058520221034008
47045001-47050000 0.16075151014858455
47050001-47055000 0.5992693351109561
47055001-47060000 1.2008221677481528
47060001-47065000 0.8343391845994372
47065001-47070000 1.0091196565406026
47070001-47075000 0.630430891477028
47075001-47080000 0.5762004929586584
47080001-47085000 0.6299942447212136
47085001-47090000 0.6608125171463974
47090001-47095000 0.5732377060773078
47095001-47100000 0.3315300577653009
47100001-47105000 0.48718684941246465
47105001-47110000 0.6389493342352093
47110001-47115000 0.2230464742136684
47115001-47120000 0.08469984513716038
47120001-47125000 0.08886200841043444
47125001-47130000 0.6195531650499431
47130001-47135000 0.4053448379063422
47135001-47140000 0.1319627675872836
47140001-47145000 0.13114633227826966
47145001-47150000 1.9512330559821536
47150001-47155000 0.3561453014300721
47155001-47160000 0.4582294051405947
47160001-47165000 0.5284260544567997
47165001-47170000 0.14484606846650339
47170001-47175000 0.11149860675890956
47175001-47180000 0.128797570951425
47180001-47185000 0.2517131624461087
47185001-47190000 0.4248470619113321
47190001-47195000 1.3551649714295342
47195001-47200000 1.1635075648634912
47200001-47205000 0.35714582158315933
47205001-47210000 0.22814496806074416
47210001-47215000 0.621659990166433
47215001-47220000 0.318674288887816
47220001-47225000 0.24691266548223167
47225001-47230000 0.290200469491752
47230001-47235000 0.25869551290261417
47235001-47240000 0.30219657637294806
47240001-47245000 0.18148675278818607
47245001-47250000 0.14083776241623386
47250001-47255000 1.430221353303039
47255001-47260000 0.5711914027483349
47260001-47265000 0.08954390782809968
47265001-47270000 0.4618975853788884
47270001-47275000 0.9092192905326766
47275001-47280000 0.4925523176372052
47280001-47285000 0.6472237729881742
47285001-47290000 0.3261142261231333
47290001-47295000 0.2409158260522612
47295001-47300000 0.24662716640360913
47300001-47305000 0.24655941689165842
47305001-47310000 0.4323838696280512
47310001-47315000 0.47889639774568016
47315001-47320000 0.24967087679635153
47320001-47325000 0.23799934069720424
47325001-47330000 0.483132703592214
47330001-47335000 0.28050962624662434
47335001-47340000 0.24947321416791504
47340001-47345000 0.41367784030131816
47345001-47350000 0.4085835963879515
47350001-47355000 0.2945881069083682
47355001-47360000 0.294406969978529
47360001-47365000 0.16367096170888926
47365001-47370000 0.07204902593296929
47370001-47375000 0.4417870890414241
47375001-47380000 0.5651190810514207
47380001-47385000 0.12187829037775055
47385001-47390000 0.19955990041776958
47390001-47395000 0.12173160835043315
47395001-47400000 0.1460471684150346
47400001-47405000 0.2915512690086629
47405001-47410000 0.6667701295215471
47410001-47415000 0.4329679411787945
47415001-47420000 0.07762623929352144
47420001-47425000 0.28650959513642404
47425001-47430000 0.5084718800359558
47430001-47435000 0.3038713723708903
47435001-47440000 0.3459788842634887
47440001-47445000 0.16504822457288054
47445001-47450000 0.21326482730046278
47450001-47455000 0.5309153224175307
47455001-47460000 0.6496690812609822
47460001-47465000 0.8712675845095986
47465001-47470000 0.6268935727836726
47470001-47475000 0.36120482160126427
47475001-47480000 0.22757858860638328
47480001-47485000 0.19090264767450915
47485001-47490000 0.48633723125575945
47490001-47495000 0.5919788307010424
47495001-47500000 0.2970913914212674
47500001-47505000 0.48366141973891835
47505001-47510000 0.24577194338632563
47510001-47515000 0.15240656799102037
47515001-47520000 0.28253589426296155
47520001-47525000 0.3882256013234941
47525001-47530000 0.4812428827027509
47530001-47535000 0.3683301443806625
47535001-47540000 0.20695525286919053
47540001-47545000 0.20351391390134793
47545001-47550000 0.2573166399547652
47550001-47555000 0.24024234075080766
47555001-47560000 0.24040720958978148
47560001-47565000 0.17471174294656808
47565001-47570000 0.12286746567825822
47570001-47575000 0.340265114365983
47575001-47580000 0.4349956459442838
47580001-47585000 0.20808295149530778
47585001-47590000 0.19701300431544738
47590001-47595000 0.5366296449030311
47595001-47600000 0.6910317900020726
47600001-47605000 0.15173020463298537
47605001-47610000 0.18760325046858717
47610001-47615000 0.20297148251480382
47615001-47620000 0.2084012031501164
47620001-47625000 0.3225139947818879
47625001-47630000 0.36266375321940564
47630001-47635000 0.3098347547801117
47635001-47640000 0.24493094190352233
47640001-47645000 0.10582438307247745
47645001-47650000 0.15828071977218297
47650001-47655000 0.22127168983786025
47655001-47660000 0.41166521049047966
47660001-47665000 0.44306156692539556
47665001-47670000 0.31972323443578604
47670001-47675000 0.2761098716209993
47675001-47680000 0.13867023809573797
47680001-47685000 0.3885871493241313
47685001-47690000 0.2680289202517159
47690001-47695000 0.27118772810781444
47695001-47700000 0.2877776985457471
47700001-47705000 0.3483544753456827
47705001-47710000 0.4615272681581554
47710001-47715000 0.3460628189908332
47715001-47720000 0.5333331246579798
47720001-47725000 0.536650418522212
47725001-47730000 0.502185599862943
47730001-47735000 0.24650642919714708
47735001-47740000 0.27980095270717337
47740001-47745000 0.1405569963079467
47745001-47750000 0.18372128240280974
47750001-47755000 0.2747284934813743
47755001-47760000 0.11617569767386261
47760001-47765000 1.0985210656091016
47765001-47770000 0.2966623715567768
47770001-47775000 0.08578502140507813
47775001-47780000 0.037697440639593696
47780001-47785000 0.1463714231236742
47785001-47790000 0.20967920169785842
47790001-47795000 0.08166855486020094
47795001-47800000 0.1301070128850605
47800001-47805000 0.36082678710320987
47805001-47810000 0.37901215324318416
47810001-47815000 0.09960681909963862
47815001-47820000 0.5766233366017978
47820001-47825000 0.3545354020063702
47825001-47830000 0.032223016614766765
47830001-47835000 0.19790031894697074
47835001-47840000 0.5108310923688769
47840001-47845000 0.052901839678883386
47845001-47850000 0.16842666419895294
47850001-47855000 0.2674395244991574
47855001-47860000 0.14425555739694257
47860001-47865000 0.1865001888385515
47865001-47870000 0.13685398628834317
47870001-47875000 0.2646126978424331
47875001-47880000 0.4389184426451802
47880001-47885000 0.18889134916352893
47885001-47890000 0.41429745316488975
47890001-47895000 0.5932495812908366
47895001-47900000 0.32075605659560763
47900001-47905000 0.4279340307505049
47905001-47910000 0.3863543120991282
47910001-47915000 0.33374432093076223
47915001-47920000 0.1754069211532666
47920001-47925000 0.13339803431779498
47925001-47930000 0.3517382756560659
47930001-47935000 0.2829355811061335
47935001-47940000 0.20431172394481345
47940001-47945000 0.44236895112345515
47945001-47950000 0.2627658337884126
47950001-47955000 0.14668286805883843
47955001-47960000 0.2028769223177613
47960001-47965000 0.24986284030456982
47965001-47970000 0.1527647125226394
47970001-47975000 0.20880230750331866
47975001-47980000 0.3744524805308855
47980001-47985000 1.068554020450982
47985001-47990000 1.210255742202715
47990001-47995000 0.21582062320063597
47995001-48000000 0.33055435504942865
48000001-48005000 0.29628032185056885
48005001-48010000 0.1728951677453514
48010001-48015000 0.47532093620224497
48015001-48020000 0.2251015658529103
48020001-48025000 0.1582823474802514
48025001-48030000 0.44374262197391384
48030001-48035000 0.43176875165153766
48035001-48040000 0.21029105049472815
48040001-48045000 0.2893992645593914
48045001-48050000 0.38763905906421403
48050001-48055000 0.24619502304011154
48055001-48060000 2.3309926014882993
48060001-48065000 3.1299615142181567
48065001-48070000 0.7153434266851223
48070001-48075000 0.404270758773678
48075001-48080000 0.4820539309012211
48080001-48085000 0.3165267571794296
48085001-48090000 0.06582241369546551
48090001-48095000 0.07727437054252134
48095001-48100000 0.3554966793093035
48100001-48105000 0.16597265539815628
48105001-48110000 0.09954007204799092
48110001-48115000 0.1810464654699878
48115001-48120000 0.10987928798034648
48120001-48125000 0.6924723578385569
48125001-48130000 0.6815061542164988
48130001-48135000 0.1438097036214471
48135001-48140000 0.1444827588142646
48140001-48145000 0.14277356123242288
48145001-48150000 0.369850787055568
48150001-48155000 0.13399410043076143
48155001-48160000 0.122254923537624
48160001-48165000 0.20825073262426125
48165001-48170000 0.22061049171052252
48170001-48175000 0.24321714251168183
48175001-48180000 0.2425101621981781
48180001-48185000 0.4869648432611325
48185001-48190000 1.0620658535023986
48190001-48195000 0.9429629147216856
48195001-48200000 0.5427087498134698
48200001-48205000 0.6910030106524246
48205001-48210000 0.6428532725338599
48210001-48215000 0.36861953972080497
48215001-48220000 0.2883153335592284
48220001-48225000 0.3108553357694672
48225001-48230000 0.5439910562781302
48230001-48235000 1.369306170272416
48235001-48240000 1.194271043545855
48240001-48245000 0.46379953694100445
48245001-48250000 0.6685614786319952
48250001-48255000 0.6516733896863948
48255001-48260000 0.3411208100132781
48260001-48265000 0.611042693236562
48265001-48270000 0.41811226643128724
48270001-48275000 0.26190039560217887
48275001-48280000 0.8864761416210902
48280001-48285000 0.4943589869250717
48285001-48290000 0.26820154020139175
48290001-48295000 0.1532919807402663
48295001-48300000 0.18314995099787873
48300001-48305000 0.38816487215926904
48305001-48310000 0.414407415708071
48310001-48315000 0.24981146782333102
48315001-48320000 0.22554962467322243
48320001-48325000 0.5870749028196875
48325001-48330000 0.8241902351927627
48330001-48335000 0.2980752680576512
48335001-48340000 0.2751558804746823
48340001-48345000 0.42436829128216946
48345001-48350000 0.38161056496859797
48350001-48355000 0.49762864517795613
48355001-48360000 0.43845071687882065
48360001-48365000 0.22245937290635914
48365001-48370000 0.14318734994049515
48370001-48375000 0.3091941695022504
48375001-48380000 0.41244193604928253
48380001-48385000 0.21901518598858916
48385001-48390000 0.40546173811473923
48390001-48395000 0.5900013007526813
48395001-48400000 0.7597871500373213
48400001-48405000 0.4000266493030244
48405001-48410000 0.22753975774976395
48410001-48415000 0.3294229988253803
48415001-48420000 0.3048798699517378
48420001-48425000 0.14743355615561649
48425001-48430000 0.10593064238956067
48430001-48435000 0.5687623908403837
48435001-48440000 0.4228445759432316
48440001-48445000 0.16381072345822786
48445001-48450000 0.3025692485992383
48450001-48455000 1.3298566801224114
48455001-48460000 1.9059536630215579
48460001-48465000 1.365976984725147
48465001-48470000 3.1418584040133544
48470001-48475000 1.0350036599775445
48475001-48480000 0.8372797418560668
48480001-48485000 6.461686961575309
48485001-48490000 2.0648176785542853
48490001-48495000 1.0815211648624137
48495001-48500000 1.4187070497632603
48500001-48505000 0.7631663345891188
48505001-48510000 0.8629975805521216
48510001-48515000 2.614649593910106
48515001-48520000 2.229595613266696
48520001-48525000 1.0748791053484157
48525001-48530000 0.5114967655738338
48530001-48535000 0.3377159125605515
48535001-48540000 0.4900200815354858
48540001-48545000 0.7506818333118991
48545001-48550000 0.35221368235249323
48550001-48555000 0.5059455989727686
48555001-48560000 0.9894262840995474
48560001-48565000 0.8145793470351893
48565001-48570000 0.8284991998719361
48570001-48575000 0.49384277677307675
48575001-48580000 0.39434081806782356
48580001-48585000 0.6242106135266746
48585001-48590000 0.735812027760349
48590001-48595000 0.6361240744419001
48595001-48600000 1.1960914863295677
48600001-48605000 0.6770803037282379
48605001-48610000 0.29768314876135266
48610001-48615000 0.3044010510405688
48615001-48620000 0.40863168569865016
48620001-48625000 1.2542794168138065
48625001-48630000 0.7473679847571227
48630001-48635000 0.253465165982327
48635001-48640000 0.3608377781928876
48640001-48645000 0.5146366739999111
48645001-48650000 0.9178604809986854
48650001-48655000 1.8912320359826573
48655001-48660000 0.5856193489909602
48660001-48665000 0.6886538290793339
48665001-48670000 1.7828107546650953
48670001-48675000 0.9004720899435067
48675001-48680000 0.6237917234696162
48680001-48685000 0.5266176501894898
48685001-48690000 0.7475205817924688
48690001-48695000 0.8621718398230896
48695001-48700000 0.9106098737832281
48700001-48705000 0.6238623598979461
48705001-48710000 0.5024048658446391
48710001-48715000 0.5104375232096608
48715001-48720000 0.37502427565399543
48720001-48725000 0.41379162843558487
48725001-48730000 0.695591157412632
48730001-48735000 2.3948238698857858
48735001-48740000 1.0732590006969946
48740001-48745000 1.1248711247716585
48745001-48750000 2.8341327711432434
48750001-48755000 0.6261710216422945
48755001-48760000 0.5014101283585247
48760001-48765000 1.139543598832248
48765001-48770000 0.9821014537587613
48770001-48775000 0.5650182035795732
48775001-48780000 0.4859092732846422
48780001-48785000 0.46487306310477855
48785001-48790000 0.6920122794746146
48790001-48795000 0.7712227595102655
48795001-48800000 0.5297894309238247
48800001-48805000 1.6424878701238763
48805001-48810000 1.1358292145339002
48810001-48815000 0.34723103724536053
48815001-48820000 0.741168835033174
48820001-48825000 0.4854376273467307
48825001-48830000 0.5173729294390441
48830001-48835000 2.8964940365715623
48835001-48840000 0.39754725772227634
48840001-48845000 0.36455452144615946
48845001-48850000 0.5439108269568653
48850001-48855000 0.39603463442120385
48855001-48860000 0.510345862363377
48860001-48865000 1.7906921168948298
48865001-48870000 2.2802477570439583
48870001-48875000 1.5950746925444663
48875001-48880000 5.836179898608576
48880001-48885000 0.9758655252364287
48885001-48890000 0.5656351968210087
48890001-48895000 0.5304799332176315
48895001-48900000 0.7274477778741718
48900001-48905000 0.9572335852874049
48905001-48910000 0.5536753983682504
48910001-48915000 1.0257892253221943
48915001-48920000 1.4871232433415864
48920001-48925000 1.3982942488187666
48925001-48930000 2.388253496052951
48930001-48935000 1.242470055091581
48935001-48940000 0.7723512749227324
48940001-48945000 0.5695061739994834
48945001-48950000 1.5841447198649965
48950001-48955000 3.7336954029327125
48955001-48960000 1.0495020258914998
48960001-48965000 0.7282550885014524
48965001-48970000 0.6349179695161234
48970001-48975000 1.5014940666569807
48975001-48980000 1.210679612190508
48980001-48985000 0.9175003718457335
48985001-48990000 1.9412494938544345
48990001-48995000 2.4472803802616023
48995001-49000000 1.1536165223539054
49000001-49005000 0.8764763026040799
49005001-49010000 2.7361292182128816
49010001-49015000 1.5263550999048752
49015001-49020000 0.7719987208381757
49020001-49025000 0.8391682167035532
49025001-49030000 0.9503234654479378
49030001-49035000 3.443847262333823
49035001-49040000 0.6136571592328763
49040001-49045000 0.3523565551737708
49045001-49050000 0.7219443407953036
49050001-49055000 0.9578047120009886
49055001-49060000 0.8428248942792818
49060001-49065000 0.38697044305275663
49065001-49070000 0.6800346823244171
49070001-49075000 0.9159745291560236
49075001-49080000 0.45847108001509873
49080001-49085000 0.6564806833656527
49085001-49090000 0.6673893244201241
49090001-49095000 2.1944523387700854
49095001-49100000 3.121930244467671
49100001-49105000 0.8525575996172775
49105001-49110000 0.433846155100337
49110001-49115000 0.2311516039206534
49115001-49120000 0.6192990448458923
49120001-49125000 0.687435499884035
49125001-49130000 0.29105704312429553
49130001-49135000 0.8149836746299312
49135001-49140000 0.4416335791872796
49140001-49145000 0.6954281503068859
49145001-49150000 2.1454195238803195
49150001-49155000 0.47225567502223526
49155001-49160000 0.45069443386823554
49160001-49165000 0.5055637273144903
49165001-49170000 5.049962960188078
49170001-49175000 0.8787195886891955
49175001-49180000 0.17214813492893805
49180001-49185000 0.21549944860971973
49185001-49190000 0.7936091685452538
49190001-49195000 0.5869871606904403
49195001-49200000 0.23278369922926467
49200001-49205000 0.30677900648040685
49205001-49210000 0.4997846310479043
49210001-49215000 0.49442928196803065
49215001-49220000 0.29621190459689045
49220001-49225000 0.57111994620429
49225001-49230000 0.6146546890230884
49230001-49235000 0.33921127709631255
49235001-49240000 0.47050584863248
49240001-49245000 0.8000948569039436
49245001-49250000 0.289369312929238
49250001-49255000 0.21756979676536442
49255001-49260000 0.5185012325101555
49260001-49265000 0.3236556556805559
49265001-49270000 0.45204545366910476
49270001-49275000 0.9979798926858909
49275001-49280000 0.48373184028079336
49280001-49285000 0.40666860248427883
49285001-49290000 0.3870570021293595
49290001-49295000 0.5232444354520575
49295001-49300000 0.980892667229885
49300001-49305000 6.763961743826419
49305001-49310000 1.562662459031298
49310001-49315000 0.6850936113409554
49315001-49320000 0.7809068349017821
49320001-49325000 0.9880651674119566
49325001-49330000 1.6936754932792586
49330001-49335000 1.3411138911159715
49335001-49340000 1.1296814914743012
49340001-49345000 1.8248484855371454
49345001-49350000 0.842134821806543
49350001-49355000 0.5667022540773629
49355001-49360000 0.7181690584100598
49360001-49365000 0.7069068336952588
49365001-49370000 2.3454498200071554
49370001-49375000 2.9500503269334697
49375001-49380000 0.22561763037797813
49380001-49385000 0.2503395635772105
49385001-49390000 2.1878903713090074
49390001-49395000 1.4233215517456654
49395001-49400000 0.5485067547308375
49400001-49405000 0.9562242246822876
49405001-49410000 1.5013921246122264
49410001-49415000 1.384722084152592
49415001-49420000 1.0921632596372222
49420001-49425000 0.6996978400818997
49425001-49430000 1.0439185863941354
49430001-49435000 0.8212872085734697
49435001-49440000 0.5688835455666952
49440001-49445000 2.475493327577367
49445001-49450000 1.1457330242819197
49450001-49455000 0.9248646142744676
49455001-49460000 0.8292343666205272
49460001-49465000 0.4271608014002812
49465001-49470000 0.5136453962204685
49470001-49475000 0.44523875700041493
49475001-49480000 0.6191313300695933
49480001-49485000 1.2389080368341765
49485001-49490000 0.6256101920484801
49490001-49495000 1.9198451912949583
49495001-49500000 2.7681802767888337
49500001-49505000 0.36149846479714964
49505001-49510000 0.5193309940990033
49510001-49515000 1.336386955931588
49515001-49520000 1.5661599791637149
49520001-49525000 2.23040324501067
49525001-49530000 1.5289125813550613
49530001-49535000 1.5081063338055014
49535001-49540000 2.6550342150596156
49540001-49545000 1.1696253480588241
49545001-49550000 1.6927969178771567
49550001-49555000 2.298990368145792
49555001-49560000 1.4490727247104018
49560001-49565000 1.472034160694719
49565001-49570000 1.9406967074938604
49570001-49575000 1.5422444388403138
49575001-49580000 0.9307843049984355
49580001-49585000 0.5418677900720471
49585001-49590000 1.7677756451339068
49590001-49595000 3.9308829973334
49595001-49600000 0.7776390166202859
49600001-49605000 0.8340405242868969
49605001-49610000 1.0929167184116093
49610001-49615000 1.9044861149128733
49615001-49620000 1.4322891991698417
49620001-49625000 1.4740591908614273
49625001-49630000 4.217236488163448
49630001-49635000 1.736732136656712
49635001-49640000 0.7010909824195377
49640001-49645000 0.8428987660298417
49645001-49650000 1.163699299933849
49650001-49655000 1.4238459153606968
49655001-49660000 2.8395422256157405
49660001-49665000 1.1859707276810003
49665001-49670000 1.104098961734339
49670001-49675000 2.2252656135817537
49675001-49680000 2.1472848000010796
49680001-49685000 1.8432060730102526
49685001-49690000 3.1782117552465294
49690001-49695000 4.151626570245237
49695001-49700000 4.372824134171243
49700001-49705000 2.1072965650381765
49705001-49710000 1.2555558404266574
49710001-49715000 1.9961093158927552
49715001-49720000 1.8014255904011913
49720001-49725000 1.449369953753943
49725001-49730000 1.6994192060462192
49730001-49735000 1.9719446776448666
49735001-49740000 1.4843183202974715
49740001-49745000 1.6957543136402518
49745001-49750000 1.4130413885725848
49750001-49755000 0.7913983910409795
49755001-49760000 4.325302644238755
49760001-49765000 2.055315181721211
49765001-49770000 0.7885179083088082
49770001-49775000 1.129045748426687
49775001-49780000 0.8921111062945203
49780001-49785000 1.5394469757486016
49785001-49790000 1.2246191742325885
49790001-49795000 0.8961208302859018
49795001-49800000 1.16788925533659
49800001-49805000 0.8701612884145055
49805001-49810000 0.960678146918602
49810001-49815000 1.6138728644797906
49815001-49820000 1.8798729412879087
49820001-49825000 1.5627302592317587
49825001-49830000 1.1396143567045145
49830001-49835000 0.9784895207045483
49835001-49840000 0.6716048059190275
49840001-49845000 1.3635977825286523
49845001-49850000 3.345207682555922
49850001-49855000 0.5981413200697225
49855001-49860000 0.7593912643414635
49860001-49865000 1.2746011722177628
49865001-49870000 1.803789550573383
49870001-49875000 1.1603108067174792
49875001-49880000 0.9924536106679742
49880001-49885000 2.2283143996077763
49885001-49890000 0.6016700322218148
49890001-49895000 1.1903129487226087
49895001-49900000 5.661044308883178
49900001-49905000 0.6297397053519342
49905001-49910000 0.884492752399989
49910001-49915000 1.9460907728735792
49915001-49920000 1.182795664689748
49920001-49925000 0.8549573999647215
49925001-49930000 1.9648813562675556
49930001-49935000 2.8906840055868854
49935001-49940000 0.8783727643827859
49940001-49945000 0.9942973803253083
49945001-49950000 1.494251948209644
49950001-49955000 1.757356651084273
49955001-49960000 2.025796425046524
49960001-49965000 5.314992120409668
49965001-49970000 1.7913094556555917
49970001-49975000 1.6214941310697777
49975001-49980000 1.0220430750732623
49980001-49985000 0.23771742112064365
49985001-49990000 3.325662784600346
49990001-49995000 1.867412432116706
49995001-50000000 0.8703474920787051
50000001-50005000 1.548430966942912
50005001-50010000 2.056478541078542
50010001-50015000 1.8423056708152652
50015001-50020000 2.499251207204324
50020001-50025000 1.0064790514869824
50025001-50030000 0.35302201252962584
50030001-50035000 0.37224741450399906
50035001-50040000 1.474479990706729
50040001-50045000 2.3283935909687568
50045001-50050000 0.3424407680544121
50050001-50055000 0.6721019967010466
50055001-50060000 1.1784602456459676
50060001-50065000 1.1319913291812755
50065001-50070000 0.9042015158483226
50070001-50075000 0.3645724942993196
50075001-50080000 0.397624642379892
50080001-50085000 0.4321352239248261
50085001-50090000 0.2611798286151987
50090001-50095000 0.22433121887877838
50095001-50100000 0.7006007069748115
50100001-50105000 0.7958896406107697
50105001-50110000 0.5638086989614212
50110001-50115000 1.3487167747438276
50115001-50120000 1.0494224390524622
50120001-50125000 0.7484086258865819
50125001-50130000 0.6625205124784825
50130001-50135000 0.475040029287335
50135001-50140000 0.5212480636412065
50140001-50145000 1.14126719151277
50145001-50150000 1.2832177923077899
50150001-50155000 0.9970220768422023
50155001-50160000 1.5484902698819265
50160001-50165000 2.1392454348118797
50165001-50170000 2.656863924773456
50170001-50175000 1.7937820954345094
50175001-50180000 0.8436300778392406
50180001-50185000 0.6937034677953777
50185001-50190000 0.5589196830101745
50190001-50195000 0.4525768558464068
50195001-50200000 1.6245802872738984
50200001-50205000 0.6628786773958566
50205001-50210000 0.12352860100268863
50210001-50215000 0.3667871231167674
50215001-50220000 0.433592010959156
50220001-50225000 0.20735848642009683
50225001-50230000 0.2578768263005051
50230001-50235000 0.2500385721149658
50235001-50240000 0.5251654076573701
50240001-50245000 0.15751072027932458
50245001-50250000 0.04336017282041143
50250001-50255000 0.6159296629210429
50255001-50260000 0.9293186901109772
50260001-50265000 0.37298009131905674
50265001-50270000 1.081728628813347
50270001-50275000 2.2891434563983464
50275001-50280000 1.8407970297088119
50280001-50285000 2.773617065989694
50285001-50290000 4.734072620969456
50290001-50295000 2.4333273536642337
50295001-50300000 1.9613591587767858
50300001-50305000 2.5057191572273574
50305001-50310000 1.672521738796629
50310001-50315000 1.4242412249734206
50315001-50320000 2.180037541769082
50320001-50325000 1.420505505489523
50325001-50330000 1.1613288638066508
50330001-50335000 1.9241260132300142
50335001-50340000 2.0883280543328597
50340001-50345000 2.1191947029656957
50345001-50350000 1.8484733136642186
50350001-50355000 0.8718257530617773
50355001-50360000 0.6132293592508056
50360001-50365000 0.6842935783237735
50365001-50370000 1.2035212790752585
50370001-50375000 1.5704018301247846
50375001-50380000 1.0676216785048311
50380001-50385000 1.1405326124410424
50385001-50390000 0.9297104692794449
50390001-50395000 0.8200380851913676
50395001-50400000 1.065228763540065
50400001-50405000 3.137095745693076
50405001-50410000 1.9608336750190405
50410001-50415000 0.7962531139495573
50415001-50420000 0.9810504876616147
50420001-50425000 2.080889336887488
50425001-50430000 8.872940553013265
50430001-50435000 1.9699748845341902
50435001-50440000 0.8931900138958375
50440001-50445000 1.6417787653554488
50445001-50450000 3.3796529650411977
50450001-50455000 1.6271447755919282
50455001-50460000 1.0896669835690134
50460001-50465000 2.439960699596683
50465001-50470000 3.271533825549414
50470001-50475000 0.3820023172606244
50475001-50480000 0.44529670759214407
50480001-50485000 1.656865915296413
50485001-50490000 2.379233263957951
50490001-50495000 0.6367325845067767
50495001-50500000 0.5600987660212488
50500001-50505000 0.9874367300453089
50505001-50510000 2.0059563719464433
50510001-50515000 1.4769738762185713
50515001-50520000 0.5728091976947273
50520001-50525000 0.268513572984571
50525001-50530000 0.198785877647981
50530001-50535000 0.3089824755625013
50535001-50540000 0.8506013096950786
50540001-50545000 0.4939042318147697
50545001-50550000 0.34687049729890684
50550001-50555000 0.5545838814380851
50555001-50560000 1.0413112000795308
50560001-50565000 0.6813184319748835
50565001-50570000 0.5447765646233154
50570001-50575000 0.8402474487984791
50575001-50580000 1.5599778907576562
50580001-50585000 0.4670175438422108
50585001-50590000 0.3886546239398507
50590001-50595000 1.2120630592372799
50595001-50600000 2.1865905490925317
50600001-50605000 0.45139369596179807
50605001-50610000 0.4893115268239259
50610001-50615000 0.3522914582476194
50615001-50620000 0.13648138735016133
50620001-50625000 0.8554369466591738
50625001-50630000 1.0281224054772018
50630001-50635000 0.17451666863004375
50635001-50640000 0.39467334974823537
50640001-50645000 0.782037957684919
50645001-50650000 0.49328843156295016
50650001-50655000 0.5668402859070303
50655001-50660000 0.7917851995199531
50660001-50665000 1.2363549261105262
50665001-50670000 0.7937009434685917
50670001-50675000 1.0161716639594311
50675001-50680000 0.8069743259699486
50680001-50685000 0.5140075025343807
50685001-50690000 1.34299563273019
50690001-50695000 1.1544020980219896
50695001-50700000 0.9854793635000805
50700001-50705000 1.4451914425948307
50705001-50710000 1.58734122251418
50710001-50715000 1.8346492756631347
50715001-50720000 0.8787173717392422
50720001-50725000 0.750980739450546
50725001-50730000 1.4594282992639924
50730001-50735000 2.347149915812202
50735001-50740000 0.9779650548424139
50740001-50745000 0.8351146332453585
50745001-50750000 1.1567850702232165
50750001-50755000 1.1246415199259927
50755001-50760000 0.8448738741400506
50760001-50765000 1.491618592014544
50765001-50770000 1.4963244588267268
50770001-50775000 0.37197928253783785
50775001-50780000 0.2999864366874235
50780001-50785000 0.7814482028455833
50785001-50790000 0.6843313411815509
50790001-50795000 0.24664242948155213
50795001-50800000 0.14073726840887846
50800001-50805000 0.361280564835722
50805001-50810000 0.6259578097891833
50810001-50815000 0.2962262142575716
50815001-50820000 0.9492661743649816
50820001-50825000 0.8359619386319107
50825001-50830000 0.2928851374325236
50830001-50835000 0.3083836046907494
50835001-50840000 0.5390093712523213
50840001-50845000 1.1740243833538417
50845001-50850000 3.6913977015617814
50850001-50855000 1.4005711431723036
50855001-50860000 1.5434903237469548
50860001-50865000 1.6518204774844862
50865001-50870000 0.5243506388489768
50870001-50875000 0.9205064966075116
50875001-50880000 1.8735489509303493
50880001-50885000 1.1879390221316757
50885001-50890000 2.086704331879909
50890001-50895000 2.295149210502797
50895001-50900000 0.8325767136374
50900001-50905000 0.4883150856898857
50905001-50910000 2.063196188195534
50910001-50915000 6.521854740670276
50915001-50920000 1.1740013997291885
50920001-50925000 1.5722592061187046
50925001-50930000 0.7176580326663484
50930001-50935000 0.4862230857696387
50935001-50940000 2.6058578803000265
50940001-50945000 1.7581670640954743
50945001-50950000 0.9423896546224623
50950001-50955000 0.6390629684846726
50955001-50960000 0.49581819329046606
50960001-50965000 0.4611593448494976
50965001-50970000 0.6429580887836301
50970001-50975000 1.2933720586894475
50975001-50980000 0.5207549272729921
50980001-50985000 0.6367591751758963
50985001-50990000 1.279545627568554
50990001-50995000 0.32778557383306517
50995001-51000000 0.40456435230656196
51000001-51005000 0.7784524584532049
51005001-51010000 0.8196184717802345
51010001-51015000 1.9143631603471858
51015001-51020000 2.0931772566302826
51020001-51025000 1.6758445856096966
51025001-51030000 3.3160067394441928
51030001-51035000 2.4761013313198466
51035001-51040000 1.7462566705726272
51040001-51045000 1.6609662279584343
51045001-51050000 1.1866203489833917
51050001-51055000 0.65890963957684
51055001-51060000 1.139947596035111
51060001-51065000 5.9655804993931305
51065001-51070000 3.013252418405616
51070001-51075000 3.7201142548275032
51075001-51080000 2.2808019794118017
51080001-51085000 1.530280120579914
51085001-51090000 3.7824277591942552
51090001-51095000 2.136391121841633
51095001-51100000 0.8388534611203007
51100001-51105000 0.8469968662057274
51105001-51110000 1.527516599159978
51110001-51115000 0.5312104596153744
51115001-51120000 0.47621982418186
51120001-51125000 2.2843163087469884
51125001-51130000 0.9620885321769801
51130001-51135000 0.5016127343282912
51135001-51140000 0.501962384070815
51140001-51145000 0.4614524743715911
51145001-51150000 1.917013466898073
51150001-51155000 1.5677437473443065
51155001-51160000 0.800060858046776
51160001-51165000 2.2770492201714805
51165001-51170000 2.050999296422027
51170001-51175000 0.6304193377191114
51175001-51180000 0.5201406685622896
51180001-51185000 0.7224079231490247
51185001-51190000 2.0146824430332457
51190001-51195000 2.3879777981145653
51195001-51200000 0.17587309871424875
51200001-51205000 0.3155162902125507
51205001-51210000 0.9313317355760482
51210001-51215000 1.8911669784973877
51215001-51220000 1.3316508916362357
51220001-51225000 1.4060183767311385
51225001-51230000 1.2826922651626584
51230001-51235000 0.9911239006147499
51235001-51240000 1.7775620502555816
51240001-51245000 1.1635449708221393
51245001-51250000 0.8524739653877144
51250001-51255000 1.2282939296415283
51255001-51260000 0.3990552555655838
51260001-51265000 0.33348652880281054
51265001-51270000 1.2616391251195258
51270001-51275000 4.8244631650174865
51275001-51280000 3.549594461669327
51280001-51285000 1.2849833694707318
51285001-51290000 1.0946031254517632
51290001-51295000 0.9894287444570771
51295001-51300000 0.9832026967222446
51300001-51305000 1.1333786199913138
51305001-51310000 1.0186361158782766
51310001-51315000 0.6968254348670204
51315001-51320000 2.2942272934716677
51320001-51325000 6.522941889683121
51325001-51330000 1.8113311473790557
51330001-51335000 1.2197933044596152
51335001-51340000 0.9774730314676751
51340001-51345000 0.6952299288256004
51345001-51350000 0.766642342755823
51350001-51355000 2.3032331634336036
51355001-51360000 0.5158757802748022
51360001-51365000 0.21433052046873768
51365001-51370000 0.19568300293015448
51370001-51375000 0.3553249131360642
51375001-51380000 1.0902346095197626
51380001-51385000 0.6762835226399679
51385001-51390000 0.9676080446629399
51390001-51395000 1.8472729458319792
51395001-51400000 0.6839230258083572
51400001-51405000 0.3688321647224902
51405001-51410000 0.48869693345816523
51410001-51415000 2.374797653678714
51415001-51420000 1.7243935819397405
51420001-51425000 1.4622946671844277
51425001-51430000 2.0858594847259937
51430001-51435000 1.3854165777614311
51435001-51440000 1.3400624047258456
51440001-51445000 1.3453722199983658
51445001-51450000 1.2785740572690947
51450001-51455000 2.115614105490772
51455001-51460000 2.1073577124167557
51460001-51465000 1.9910605725154862
51465001-51470000 0.9043566598784947
51470001-51475000 0.5623025648219423
51475001-51480000 0.8012517714582034
51480001-51485000 1.162349701930468
51485001-51490000 1.421247185658077
51490001-51495000 3.3571240556928643
51495001-51500000 2.1085444025326048
51500001-51505000 0.38098187865361655
51505001-51510000 0.35455187963000523
51510001-51515000 0.9436043008992333
51515001-51520000 1.3601665257184379
51520001-51525000 1.1559895092659616
51525001-51530000 0.8584686267437263
51530001-51535000 1.5699639279345134
51535001-51540000 9.93028100994663
51540001-51545000 1.3905272607687242
51545001-51550000 0.775148499600733
51550001-51555000 0.8369329857024672
51555001-51560000 1.3505364896006589
51560001-51565000 1.6084883245265666
51565001-51570000 1.816744624857841
51570001-51575000 2.452547141570991
51575001-51580000 1.4232672318180533
51580001-51585000 0.7504013759842936
51585001-51590000 0.6179458672242283
51590001-51595000 1.1763490597138568
51595001-51600000 1.073894919864645
51600001-51605000 0.4111737993293011
51605001-51610000 0.37877597513172634
51610001-51615000 0.5546109291378869
51615001-51620000 2.6214356529225507
51620001-51625000 0.8750257161004281
51625001-51630000 0.5058270319593401
51630001-51635000 0.6868186012861537
51635001-51640000 0.316436343707728
51640001-51645000 0.7734558015060335
51645001-51650000 1.254221009667479
51650001-51655000 0.37176289427407183
51655001-51660000 0.6637269736764594
51660001-51665000 0.6081186313138234
51665001-51670000 0.6122573534728956
51670001-51675000 1.3707231507027742
51675001-51680000 0.7580243668285496
51680001-51685000 0.8150136858958671
51685001-51690000 1.7690598707767264
51690001-51695000 0.9809005184261324
51695001-51700000 0.796156019958832
51700001-51705000 1.9181051121064827
51705001-51710000 0.9534332141326557
51710001-51715000 0.4598890913052367
51715001-51720000 0.8684836037071205
51720001-51725000 0.5184595811426779
51725001-51730000 0.35029556645908605
51730001-51735000 0.49835519258608296
51735001-51740000 0.15058598769184262
51740001-51745000 0.14951873229753113
51745001-51750000 0.5316300854190613
51750001-51755000 1.675021135319112
51755001-51760000 0.8082126058046757
51760001-51765000 0.8750310744273961
51765001-51770000 1.873313938928457
51770001-51775000 0.5985668366137654
51775001-51780000 0.5990575779440149
51780001-51785000 0.9387556565671122
51785001-51790000 1.282451811834058
51790001-51795000 2.431391506771961
51795001-51800000 1.5892550399660237
51800001-51805000 0.9391820769995448
51805001-51810000 0.9429954196863078
51810001-51815000 0.8100647390100412
51815001-51820000 0.5431153725297126
51820001-51825000 0.581592066001666
51825001-51830000 1.083204677170572
51830001-51835000 0.42845220659039757
51835001-51840000 0.2668049547299802
51840001-51845000 0.825812056803937
51845001-51850000 1.4526094751466725
51850001-51855000 0.49996355538705173
51855001-51860000 0.3246869421087925
51860001-51865000 1.4084414991034448
51865001-51870000 2.1597256818048387
51870001-51875000 0.9538996345485438
51875001-51880000 0.5765825116180376
51880001-51885000 0.40939415982646
51885001-51890000 0.7470654044228722
51890001-51895000 0.9016669627589582
51895001-51900000 0.9390826666900868
51900001-51905000 1.9195680784789504
51905001-51910000 5.452880989223535
51910001-51915000 0.6445767991974837
51915001-51920000 0.3069433882235825
51920001-51925000 0.5654151955674129
51925001-51930000 0.8245193781605477
51930001-51935000 0.505811970638285
51935001-51940000 0.7844536212966012
51940001-51945000 3.7255933704865165
51945001-51950000 0.7251213037699011
51950001-51955000 0.9510112178814311
51955001-51960000 0.7717483363784777
51960001-51965000 0.42537165977349384
51965001-51970000 0.5808695410492719
51970001-51975000 0.35459006050762765
51975001-51980000 0.38986286080520277
51980001-51985000 0.523739304636494
51985001-51990000 0.6559722237864944
51990001-51995000 0.47336215477550286
51995001-52000000 0.3294485494633244
52000001-52005000 0.5592905185189877
52005001-52010000 0.42366995177410144
52010001-52015000 0.25760721132052383
52015001-52020000 0.5235008543457399
52020001-52025000 0.40658755488645054
52025001-52030000 0.45944381531676826
52030001-52035000 3.1709809454216087
52035001-52040000 3.288650156508771
52040001-52045000 0.5531240060735396
52045001-52050000 0.4336422902366976
52050001-52055000 0.642227690526645
52055001-52060000 1.8341894146902942
52060001-52065000 2.9139795667300223
52065001-52070000 1.819336220363652
52070001-52075000 0.902580514923685
52075001-52080000 0.9242274787793326
52080001-52085000 1.0900353435687127
52085001-52090000 0.5631543310594485
52090001-52095000 1.4866724026025218
52095001-52100000 0.9549905163896535
52100001-52105000 0.5601440169031052
52105001-52110000 1.0218144895960797
52110001-52115000 0.4469128741303482
52115001-52120000 0.2744735774141139
52120001-52125000 0.653135650920882
52125001-52130000 3.8985484877128367
52130001-52135000 0.47176170247220967
52135001-52140000 0.4900571900274644
52140001-52145000 1.064034873830764
52145001-52150000 0.671942329404331
52150001-52155000 0.5861875554986048
52155001-52160000 0.5118791368210955
52160001-52165000 0.41726854162453475
52165001-52170000 1.5881214449531116
52170001-52175000 1.2524373542664187
52175001-52180000 0.5231000808060391
52180001-52185000 1.3702283689453951
52185001-52190000 1.9895999567978206
52190001-52195000 1.2112845385307924
52195001-52200000 1.1467974319193366
52200001-52205000 1.0048914990433464
52205001-52210000 0.5143980902489129
52210001-52215000 0.6698112458067588
52215001-52220000 2.3962169337081622
52220001-52225000 0.8076683578360079
52225001-52230000 0.4876242783777813
52230001-52235000 0.3780713012927758
52235001-52240000 0.37775909392331875
52240001-52245000 0.6009290273852713
52245001-52250000 0.911892562995334
52250001-52255000 0.8476925401055407
52255001-52260000 1.1349588043798136
52260001-52265000 0.6729490024235643
52265001-52270000 0.5930506904894508
52270001-52275000 2.2528671999005625
52275001-52280000 1.494879676156538
52280001-52285000 1.342947606159214
52285001-52290000 0.9625752254030396
52290001-52295000 0.4312167815833118
52295001-52300000 0.5914216475129246
52300001-52305000 0.5492832240237702
52305001-52310000 0.5744886404355553
52310001-52315000 1.5004764313295615
52315001-52320000 0.9396322421369533
52320001-52325000 1.0802034494446946
52325001-52330000 1.0203575241740692
52330001-52335000 0.6170105559837094
52335001-52340000 0.6290893320116945
52340001-52345000 0.7582084190593216
52345001-52350000 0.8558744681848005
52350001-52355000 0.9650436505697226
52355001-52360000 0.7314858989008802
52360001-52365000 0.4323831821324842
52365001-52370000 0.6133274122987247
52370001-52375000 2.5171420999926966
52375001-52380000 0.8522612387739278
52380001-52385000 1.350803214730126
52385001-52390000 2.5582517718883135
52390001-52395000 0.32320841465812367
52395001-52400000 0.400647640357953
52400001-52405000 1.3900952977340346
52405001-52410000 0.8653279884103583
52410001-52415000 0.6170693602324508
52415001-52420000 1.2177760871104077
52420001-52425000 1.1610379587890816
52425001-52430000 0.7580774579407166
52430001-52435000 0.8910905604258803
52435001-52440000 1.3756728988632985
52440001-52445000 5.750473058621659
52445001-52450000 1.9070834321815233
52450001-52455000 0.714183059885011
52455001-52460000 1.2566545137822287
52460001-52465000 0.983766032663556
52465001-52470000 0.8200803400545879
52470001-52475000 0.8526297392087125
52475001-52480000 1.3553783027078319
52480001-52485000 2.452577677596484
52485001-52490000 1.1008277488466884
52490001-52495000 1.0614990977893206
52495001-52500000 1.408611524733628
52500001-52505000 0.9095962169288697
52505001-52510000 0.6977347823629281
52510001-52515000 3.9870027277184463
52515001-52520000 1.3870419847937645
52520001-52525000 0.5094400938134487
52525001-52530000 1.077502003901291
52530001-52535000 1.6468228737555286
52535001-52540000 2.5118944415393623
52540001-52545000 0.9910821902856561
52545001-52550000 0.7590817002774336
52550001-52555000 0.7259113520259465
52555001-52560000 0.9107055865260354
52560001-52565000 1.0382548815193051
52565001-52570000 0.4327489880229402
52570001-52575000 0.32712848713845427
52575001-52580000 0.909879462869999
52580001-52585000 1.4948707098029947
52585001-52590000 0.5722935822082087
52590001-52595000 0.32863831551705275
52595001-52600000 0.2943548375227624
52600001-52605000 0.24139977038350574
52605001-52610000 0.19595556464725675
52610001-52615000 0.3224460458154112
52615001-52620000 0.4997041077024608
52620001-52625000 1.2015568220263126
52625001-52630000 0.8901656780454422
52630001-52635000 0.6680874946551408
52635001-52640000 0.9485600941330221
52640001-52645000 0.7554143891410773
52645001-52650000 1.4046627243854362
52650001-52655000 5.3342785936907395
52655001-52660000 3.3061645067044276
52660001-52665000 2.67900987784983
52665001-52670000 1.5175335738103513
52670001-52675000 1.4044324669960435
52675001-52680000 1.5041559287858657
52680001-52685000 3.901450712828363
52685001-52690000 2.38010403897095
52690001-52695000 0.6480150779835654
52695001-52700000 0.8722893750492634
52700001-52705000 0.6435438622833868
52705001-52710000 0.9043759471702926
52710001-52715000 1.1978097353703672
52715001-52720000 0.44236921362158366
52720001-52725000 0.33176936495728243
52725001-52730000 0.2773750636531423
52730001-52735000 0.4561969061159079
52735001-52740000 1.3418190453170753
52740001-52745000 0.5789977345267826
52745001-52750000 0.6472785159167476
52750001-52755000 1.1256244821087924
52755001-52760000 0.45117137980833816
52760001-52765000 0.421534117503419
52765001-52770000 0.8785943374790053
52770001-52775000 1.1226362555099585
52775001-52780000 0.6486839031853913
52780001-52785000 0.9498453206598872
52785001-52790000 1.899553737521454
52790001-52795000 0.6614621137356665
52795001-52800000 0.6752130599228933
52800001-52805000 3.648178944186782
52805001-52810000 0.8753376270628338
52810001-52815000 0.44705768608462654
52815001-52820000 1.7993754722737287
52820001-52825000 0.9373680435942845
52825001-52830000 0.5611285920064103
52830001-52835000 1.305695183977134
52835001-52840000 3.006047624641437
52840001-52845000 0.7627802993203311
52845001-52850000 0.4403464837415118
52850001-52855000 0.5263675619996041
52855001-52860000 0.7542728626471659
52860001-52865000 0.4945657092793305
52865001-52870000 0.4258660027809712
52870001-52875000 2.479538280855517
52875001-52880000 1.3219245032681548
52880001-52885000 0.7630570020610024
52885001-52890000 1.9482652817049122
52890001-52895000 1.0918685093593228
52895001-52900000 0.8309181528281071
52900001-52905000 2.2660974793322226
52905001-52910000 0.8486840417614753
52910001-52915000 0.7839328928597483
52915001-52920000 5.33035026715487
52920001-52925000 1.536228103400334
52925001-52930000 0.8760457582365896
52930001-52935000 1.2191066807797815
52935001-52940000 1.7067545383480032
52940001-52945000 3.5102323982142996
52945001-52950000 3.0176577406058325
52950001-52955000 1.516112514824144
52955001-52960000 1.626702941547752
52960001-52965000 0.7709776749392557
52965001-52970000 0.8488877632567692
52970001-52975000 1.3579148712249693
52975001-52980000 0.3449660458296525
52980001-52985000 0.3128505497105353
52985001-52990000 0.969975363416593
52990001-52995000 2.439315090047464
52995001-53000000 1.3728384290814977
53000001-53005000 0.4192791620017656
53005001-53010000 0.2567700945320075
53010001-53015000 0.5284040048017182
53015001-53020000 2.733892762964171
53020001-53025000 0.6706073849436255
53025001-53030000 0.3211535374949805
53030001-53035000 0.4221792510799161
53035001-53040000 0.9361507687945753
53040001-53045000 0.5086448790846625
53045001-53050000 0.5721664543571106
53050001-53055000 6.711582256897459
53055001-53060000 1.4676611287004495
53060001-53065000 1.1710784389608242
53065001-53070000 1.176588918514993
53070001-53075000 2.7633150162208535
53075001-53080000 3.602343619923236
53080001-53085000 0.6024299571188252
53085001-53090000 0.8412546775481563
53090001-53095000 1.3617779188639187
53095001-53100000 0.818079639121626
53100001-53105000 0.7412595265151579
53105001-53110000 1.9399230577251239
53110001-53115000 0.8498571569327651
53115001-53120000 0.9014951954136544
53120001-53125000 2.127913969866542
53125001-53130000 1.1902172308418404
53130001-53135000 1.4912047745989525
53135001-53140000 3.09871547553669
53140001-53145000 1.2214558023982784
53145001-53150000 0.695226114942334
53150001-53155000 4.911312812687664
53155001-53160000 3.3902578611801006
53160001-53165000 0.9759530414206429
53165001-53170000 1.0167593319242312
53170001-53175000 0.4303204669252325
53175001-53180000 0.38971153901809436
53180001-53185000 0.9616341043711105
53185001-53190000 1.1639495336064087
53190001-53195000 0.5914353904267737
53195001-53200000 0.7875434587476723
53200001-53205000 1.9695189135803586
53205001-53210000 0.5331381402784752
53210001-53215000 0.5421867065177556
53215001-53220000 0.7881873288064455
53220001-53225000 1.0382101195493736
53225001-53230000 0.7465643638710279
53230001-53235000 0.4547007637932691
53235001-53240000 0.6408927012647144
53240001-53245000 0.5016547030136274
53245001-53250000 0.7820676506272257
53250001-53255000 0.9204328453568692
53255001-53260000 0.1182204117856179
53260001-53265000 0.18370790568484288
53265001-53270000 0.37860922924997986
53270001-53275000 0.3083777745836738
53275001-53280000 0.5075347877551327
53280001-53285000 0.28752645026402435
53285001-53290000 0.30665214540451524
53290001-53295000 0.2196664180009675
53295001-53300000 0.3474416569413242
53300001-53305000 0.8465175748457039
53305001-53310000 0.24255687027702083
53310001-53315000 0.31230933426730356
53315001-53320000 0.9615488207845257
53320001-53325000 0.5832485800538871
53325001-53330000 0.3875030623139144
53330001-53335000 0.6572590209656975
53335001-53340000 0.4974460979744559
53340001-53345000 0.5121000752780349
53345001-53350000 0.9760581942848878
53350001-53355000 0.5318103932939676
53355001-53360000 0.48727405593420453
53360001-53365000 0.9288408221557654
53365001-53370000 1.2415719135457914
53370001-53375000 1.2161405555253175
53375001-53380000 9.666046566067939
53380001-53385000 1.4302935685665048
53385001-53390000 1.4910715718919019
53390001-53395000 6.066001748340094
53395001-53400000 1.871128631087209
53400001-53405000 1.5547536341632384
53405001-53410000 1.9573571897158808
53410001-53415000 2.0072051345156807
53415001-53420000 1.1707836204583453
53420001-53425000 1.5620382917139268
53425001-53430000 4.056686126767409
53430001-53435000 1.127700473477968
53435001-53440000 0.7196178674523328
53440001-53445000 0.504503033987084
53445001-53450000 0.9471340567518788
53450001-53455000 1.136273892729978
53455001-53460000 0.21196068413756514
53460001-53465000 0.6716055685444219
53465001-53470000 0.9025667547384272
53470001-53475000 0.16495896029631446
53475001-53480000 0.18571343006532398
53480001-53485000 1.288033753476721
53485001-53490000 0.8687378519156657
53490001-53495000 0.3638442572784816
53495001-53500000 0.8748485748030435
53500001-53505000 0.46352823968107454
53505001-53510000 0.33620582874717486
53510001-53515000 0.670449664794478
53515001-53520000 1.0900041099394273
53520001-53525000 0.559215758616833
53525001-53530000 0.4934924715714924
53530001-53535000 0.6875090907909637
53535001-53540000 1.9104065800160874
53540001-53545000 5.290961997030176
53545001-53550000 1.346902161565317
53550001-53555000 1.8314475415382314
53555001-53560000 1.9818011075027417
53560001-53565000 0.8958826792507231
53565001-53570000 0.6417347420674043
53570001-53575000 0.5057567908239281
53575001-53580000 0.368984167510111
53580001-53585000 0.3383560877324677
53585001-53590000 1.3898931526984974
53590001-53595000 1.0984478763120218
53595001-53600000 0.8053926194007025
53600001-53605000 0.9584722246738957
53605001-53610000 0.3954183779598229
53610001-53615000 0.3682331901305154
53615001-53620000 0.5847157922803001
53620001-53625000 0.7015266035914306
53625001-53630000 0.4962228260360108
53630001-53635000 0.4634965227457458
53635001-53640000 0.4701459423431528
53640001-53645000 0.6763786566021154
53645001-53650000 0.5925917980202178
53650001-53655000 0.3419050208755139
53655001-53660000 0.43898621885317285
53660001-53665000 0.3911144799777669
53665001-53670000 0.26955197575113576
53670001-53675000 0.34426797620002836
53675001-53680000 0.2373556883132179
53680001-53685000 0.1794460343436112
53685001-53690000 0.23131993958949354
53690001-53695000 0.45725110062120683
53695001-53700000 0.4459672558811897
53700001-53705000 0.18001923139068782
53705001-53710000 0.24514153939965871
53710001-53715000 1.9593940634316407
53715001-53720000 0.5933256271283327
53720001-53725000 0.24895849170739986
53725001-53730000 0.21121087607507125
53730001-53735000 0.5005841793067716
53735001-53740000 1.079181578482111
53740001-53745000 0.5587836429789588
53745001-53750000 0.5474844144493182
53750001-53755000 1.7899283384800153
53755001-53760000 0.9141671249243328
53760001-53765000 0.37232637940075536
53765001-53770000 1.643953775845092
53770001-53775000 4.429103699272861
53775001-53780000 0.2969046248269766
53780001-53785000 0.2999220224029782
53785001-53790000 0.6593899463759183
53790001-53795000 2.572550119631064
53795001-53800000 6.887586997059984
53800001-53805000 1.2585504494838555
53805001-53810000 1.312545954732927
53810001-53815000 1.6203967321270263
53815001-53820000 2.2325934722033076
53820001-53825000 2.9546641601848593
53825001-53830000 1.8167018608164105
53830001-53835000 1.3683231103136564
53835001-53840000 0.6808586751977292
53840001-53845000 0.46751100897410225
53845001-53850000 2.611798314344819
53850001-53855000 6.224497428105971
53855001-53860000 1.2735702513790748
53860001-53865000 1.3470784600383796
53865001-53870000 1.749911947789018
53870001-53875000 2.525811008008693
53875001-53880000 2.018109966747994
53880001-53885000 1.9100203131989402
53885001-53890000 3.1002263579267
53890001-53895000 1.7416644688156504
53895001-53900000 1.4665309234609383
53900001-53905000 1.3818528366309135
53905001-53910000 1.4935880044649354
53910001-53915000 1.7049882304001245
53915001-53920000 0.8746828117339202
53920001-53925000 1.557500422386372
53925001-53930000 3.2761816503008103
53930001-53935000 1.8209676721804078
53935001-53940000 1.5802957439698406
53940001-53945000 0.689196550988335
53945001-53950000 0.9219971340100475
53950001-53955000 2.153210314912503
53955001-53960000 1.7941661206443522
53960001-53965000 2.007626973494534
53965001-53970000 2.2792944246014466
53970001-53975000 2.4150027473023212
53975001-53980000 1.2698603867581473
53980001-53985000 1.4567404543469487
53985001-53990000 4.53119615747903
53990001-53995000 2.3257898309611353
53995001-54000000 1.5094265752530074
54000001-54005000 2.817467680242485
54005001-54010000 4.486671526830625
54010001-54015000 1.7100128256786504
54015001-54020000 2.7067387922870156
54020001-54025000 4.460155217012902
54025001-54030000 1.6385236322042116
54030001-54035000 1.728785383110615
54035001-54040000 2.0662999581779666
54040001-54045000 1.787065236506222
54045001-54050000 1.4864109360373805
54050001-54055000 0.9030520405111758
54055001-54060000 2.857259886083098
54060001-54065000 2.2384513390460414
54065001-54070000 0.45284004876774187
54070001-54075000 0.3839427328707675
54075001-54080000 1.316590691721546
54080001-54085000 1.9044454766540355
54085001-54090000 0.7880338303971776
54090001-54095000 0.7938448859089631
54095001-54100000 0.8625477567251597
54100001-54105000 1.4104350783932822
54105001-54110000 1.9939426143765786
54110001-54115000 7.505365934255014
54115001-54120000 2.542771567191431
54120001-54125000 1.4216374776276721
54125001-54130000 1.812548520702806
54130001-54135000 1.8891683015358753
54135001-54140000 1.4086084314216103
54140001-54145000 1.1990919361792687
54145001-54150000 1.2775341267852076
54150001-54155000 1.0782415475303329
54155001-54160000 1.1361420326390892
54160001-54165000 0.8819370233520657
54165001-54170000 0.37766304910146337
54170001-54175000 0.45251718289733633
54175001-54180000 2.183680674660406
54180001-54185000 1.972580307586191
54185001-54190000 1.4576459168873122
54190001-54195000 2.072404252712502
54195001-54200000 1.072828945687904
54200001-54205000 1.1700240987758692
54205001-54210000 2.495723064206153
54210001-54215000 6.3574597129184856
54215001-54220000 3.543336296240267
54220001-54225000 1.2642375357856988
54225001-54230000 1.4260389552758226
54230001-54235000 2.4621591169565877
54235001-54240000 1.5559449680113793
54240001-54245000 0.872876088159089
54245001-54250000 0.852233118484497
54250001-54255000 1.198740939127486
54255001-54260000 1.480703041400188
54260001-54265000 1.4326032155064994
54265001-54270000 2.874261039581948
54270001-54275000 1.6136411746065271
54275001-54280000 0.3686618192926488
54280001-54285000 0.27086264386496683
54285001-54290000 0.9653331301687491
54290001-54295000 2.0360142252861664
54295001-54300000 0.2776765736332062
54300001-54305000 0.17459536491814553
54305001-54310000 0.21632439714295937
54310001-54315000 1.135437154693167
54315001-54320000 2.858254728056728
54320001-54325000 1.531916615966324
54325001-54330000 1.1672637940477901
54330001-54335000 0.8878039674111036
54335001-54340000 2.4509210505257455
54340001-54345000 4.874487372467303
54345001-54350000 2.2864638228834275
54350001-54355000 3.7909771609455114
54355001-54360000 4.661726028270507
54360001-54365000 1.8000960815829434
54365001-54370000 1.4069246253959329
54370001-54375000 1.7776375062038283
54375001-54380000 0.9481926869305654
54380001-54385000 0.7483898739240767
54385001-54390000 1.3863965751258982
54390001-54395000 5.275502131088666
54395001-54400000 3.1915113156618924
54400001-54405000 3.9781154991657597
54405001-54410000 1.9946375645930017
54410001-54415000 0.6583134739890909
54415001-54420000 0.910310538030009
54420001-54425000 0.48164396047748953
54425001-54430000 0.22763859422560007
54430001-54435000 0.5381620128777411
54435001-54440000 1.557210273058026
54440001-54445000 0.9278404979069647
54445001-54450000 5.5368343609777755
54450001-54455000 4.940675917681081
54455001-54460000 0.8549177640930206
54460001-54465000 0.7053386400672204
54465001-54470000 1.2428981376071857
54470001-54475000 2.3194879609225842
54475001-54480000 1.5511372770147749
54480001-54485000 2.478958000354625
54485001-54490000 4.719755260168961
54490001-54495000 7.954502946350649
54495001-54500000 1.7813830846587675
54500001-54505000 0.5211265798772837
54505001-54510000 1.9298580675483468
54510001-54515000 5.573871014139487
54515001-54520000 0.681747463038168
54520001-54525000 0.6220033891349146
54525001-54530000 4.638557220422222
54530001-54535000 6.287088973512569
54535001-54540000 2.027781982534851
54540001-54545000 2.7818106737954476
54545001-54550000 2.551672706249243
54550001-54555000 2.270300571423349
54555001-54560000 1.585355575237936
54560001-54565000 0.8962677414254019
54565001-54570000 0.9116832335155199
54570001-54575000 0.6767411863593397
54575001-54580000 0.6099570039877593
54580001-54585000 0.7929183959640357
54585001-54590000 0.8852618392641386
54590001-54595000 2.2174436947357092
54595001-54600000 2.3825192757432707
54600001-54605000 1.4339943058982212
54605001-54610000 1.0049275474039818
54610001-54615000 1.178635716655981
54615001-54620000 1.5862133779855936
54620001-54625000 0.924252118449187
54625001-54630000 0.9435915290207765
54630001-54635000 0.99134716414069
54635001-54640000 0.7175519961565929
54640001-54645000 0.28296077378920864
54645001-54650000 0.13430430789097528
54650001-54655000 0.5341640630925675
54655001-54660000 1.0468407046109625
54660001-54665000 0.33192995450128077
54665001-54670000 1.0898473650066265
54670001-54675000 4.7262673689397445
54675001-54680000 2.4359856754458273
54680001-54685000 3.6065739692304564
54685001-54690000 2.4198465630608985
54690001-54695000 0.7575690661707306
54695001-54700000 0.6767382957748508
54700001-54705000 1.003749229459738
54705001-54710000 1.1711300686655925
54710001-54715000 1.7733894388180724
54715001-54720000 1.3095396749919512
54720001-54725000 1.2127843372753504
54725001-54730000 1.8481150604653165
54730001-54735000 1.5448648616032183
54735001-54740000 2.47535139440615
54740001-54745000 9.80556510608945
54745001-54750000 4.805130893030774
54750001-54755000 2.017539057741533
54755001-54760000 1.9539196162902737
54760001-54765000 2.4866027774776542
54765001-54770000 0.5994508723755605
54770001-54775000 0.14759098104430496
54775001-54780000 0.12875240053079973
54780001-54785000 0.8779175355664413
54785001-54790000 0.47572487105315464
54790001-54795000 0.42725307360680037
54795001-54800000 0.6662452788781539
54800001-54805000 0.39806076604076146
54805001-54810000 2.0532903285425905
54810001-54815000 0.9903605193294197
54815001-54820000 0.18301694812034985
54820001-54825000 0.4955607593207884
54825001-54830000 1.0265253285795013
54830001-54835000 0.4981035951864899
54835001-54840000 0.6190770236677584
54840001-54845000 0.5070679685522401
54845001-54850000 0.7008009928820513
54850001-54855000 2.2528256577442956
54855001-54860000 3.235422939980735
54860001-54865000 2.320201441773252
54865001-54870000 2.760588616312564
54870001-54875000 1.0038714332533036
54875001-54880000 0.7260315398986023
54880001-54885000 1.437916931760165
54885001-54890000 0.7482257463773536
54890001-54895000 0.7875740728775336
54895001-54900000 0.909255654711869
54900001-54905000 1.6658065034741745
54905001-54910000 0.8010341006815551
54910001-54915000 0.35325510529293036
54915001-54920000 0.4770126647224372
54920001-54925000 0.4828413336352216
54925001-54930000 0.508841989324777
54930001-54935000 0.6844383405138603
54935001-54940000 0.7195418684259205
54940001-54945000 0.634260677307885
54945001-54950000 0.6653258065713907
54950001-54955000 0.7197281534591328
54955001-54960000 0.396298974050214
54960001-54965000 0.535766784565571
54965001-54970000 1.7997783597307722
54970001-54975000 0.3868417034733296
54975001-54980000 0.2692278361797492
54980001-54985000 0.39880803042188123
54985001-54990000 0.5388422315156512
54990001-54995000 2.5677789188757045
54995001-55000000 7.605143804202808
55000001-55005000 1.7182980497329692
55005001-55010000 1.794957079119687
55010001-55015000 1.7520816302311233
55015001-55020000 1.6995783939459521
55020001-55025000 1.6082607559588595
55025001-55030000 1.350369104436402
55030001-55035000 1.0599650435361274
55035001-55040000 1.5134155073950266
55040001-55045000 3.336202275362627
55045001-55050000 1.8480439598615268
55050001-55055000 1.212691671853825
55055001-55060000 1.5244043792984432
55060001-55065000 2.409944499973495
55065001-55070000 1.928841637599541
55070001-55075000 2.0811510518026095
55075001-55080000 1.6685728885746571
55080001-55085000 1.1264570606767175
55085001-55090000 1.39978752564637
55090001-55095000 2.8599107089438514
55095001-55100000 1.792327078739922
55100001-55105000 1.5303462080453512
55105001-55110000 1.9133807547482906
55110001-55115000 1.3888184295891122
55115001-55120000 1.861134520022955
55120001-55125000 4.074273286295395
55125001-55130000 2.071874591512806
55130001-55135000 2.16938068360123
55135001-55140000 1.8482071348439297
55140001-55145000 1.2217513153368271
55145001-55150000 1.5585471338273427
55150001-55155000 0.7762186904560968
55155001-55160000 0.7332660122461925
55160001-55165000 3.0804496501630543
55165001-55170000 1.9360479811448434
55170001-55175000 0.7006221165789656
55175001-55180000 0.8329801249279594
55180001-55185000 1.0843217501750877
55185001-55190000 3.7002233936088516
55190001-55195000 3.9294942466453624
55195001-55200000 1.2376381123565114
55200001-55205000 2.267887191931141
55205001-55210000 1.7078246061049076
55210001-55215000 1.1709053743525715
55215001-55220000 1.137065780246781
55220001-55225000 4.517676963570491
55225001-55230000 3.143463156812121
55230001-55235000 0.9890573263573075
55235001-55240000 0.837014656848183
55240001-55245000 0.6690039879621601
55245001-55250000 0.9398794154170269
55250001-55255000 1.4844893356416191
55255001-55260000 0.9204253752982885
55260001-55265000 1.225579570040984
55265001-55270000 1.9968502369486236
55270001-55275000 1.4811817979754824
55275001-55280000 4.662494258361073
55280001-55285000 1.4307950404033996
55285001-55290000 1.1522563409929927
55290001-55295000 1.55124205296411
55295001-55300000 1.0493037486651904
55300001-55305000 1.6729923520287007
55305001-55310000 1.3394020645391356
55310001-55315000 1.1695424833865542
55315001-55320000 0.7794467358863617
55320001-55325000 1.264460767193292
55325001-55330000 2.2181837630612375
55330001-55335000 1.1089220248590623
55335001-55340000 0.7978104325665385
55340001-55345000 0.42188105056454217
55345001-55350000 0.4220122455552801
55350001-55355000 0.6343464083994766
55355001-55360000 2.0200055149997946
55360001-55365000 2.58903363823403
55365001-55370000 0.46600053637164823
55370001-55375000 0.41285522805535
55375001-55380000 0.9565475071763684
55380001-55385000 2.9866776789556013
55385001-55390000 0.6039119165337266
55390001-55395000 0.5409678092044465
55395001-55400000 0.5967705436837272
55400001-55405000 0.8926968302945075
55405001-55410000 1.0005804741860878
55410001-55415000 0.20380113573629494
55415001-55420000 0.3826367215134326
55420001-55425000 0.5798364600290881
55425001-55430000 0.18295377324719428
55430001-55435000 0.30134930332312776
55435001-55440000 1.02996601333395
55440001-55445000 0.9148739215367432
55445001-55450000 1.0270236841525326
55450001-55455000 1.364514076267869
55455001-55460000 1.6313395598992395
55460001-55465000 3.8031239435582544
55465001-55470000 2.599667511390344
55470001-55475000 1.9280256131440243
55475001-55480000 1.3514243560743864
55480001-55485000 1.1964036008069114
55485001-55490000 1.6360030080871397
55490001-55495000 1.3826001402204833
55495001-55500000 1.002206806768201
55500001-55505000 1.6127911379988358
55505001-55510000 4.9056751164452805
55510001-55515000 2.612416501576326
55515001-55520000 1.1781613860825686
55520001-55525000 0.7283253118564817
55525001-55530000 0.9199579867917786
55530001-55535000 1.880196128963566
55535001-55540000 1.8999406451578678
55540001-55545000 1.399875558479003
55545001-55550000 1.0112999152630928
55550001-55555000 0.9523781470114236
55555001-55560000 0.8692651910977967
55560001-55565000 1.8221928779116305
55565001-55570000 1.0681052091778187
55570001-55575000 0.5784285006352576
55575001-55580000 0.34622496153434257
55580001-55585000 0.35309262966666594
55585001-55590000 0.47603730321560556
55590001-55595000 0.2653397091228073
55595001-55600000 0.8124200177871698
55600001-55605000 0.9268742823313398
55605001-55610000 0.5452571721992874
55610001-55615000 0.8521530088528849
55615001-55620000 2.9602399813847553
55620001-55625000 0.6430900039623485
55625001-55630000 0.1838155833259062
55630001-55635000 0.4512280673776712
55635001-55640000 0.6328152809535692
55640001-55645000 0.4165508324119121
55645001-55650000 0.3747641076488214
55650001-55655000 0.6304360348103853
55655001-55660000 0.8830887073474462
55660001-55665000 0.3579287692079017
55665001-55670000 0.5134804583784587
55670001-55675000 0.8226468435458995
55675001-55680000 0.8476640518178289
55680001-55685000 1.4904268230998692
55685001-55690000 1.9383491541855329
55690001-55695000 0.8343217933086049
55695001-55700000 0.6798504068490552
55700001-55705000 1.019869197392772
55705001-55710000 1.154531136410826
55710001-55715000 3.605884315671355
55715001-55720000 7.685228508768795
55720001-55725000 0.9711542522898077
55725001-55730000 1.3797992577896383
55730001-55735000 2.543436753172043
55735001-55740000 1.2656206190422055
55740001-55745000 1.4290934826238721
55745001-55750000 0.8561956089853882
55750001-55755000 0.4429896564426091
55755001-55760000 0.595468733671262
55760001-55765000 0.99420108828699
55765001-55770000 0.6396622046497424
55770001-55775000 0.3957645915118978
55775001-55780000 0.5808405276471807
55780001-55785000 0.7243939728256745
55785001-55790000 0.8386371711152198
55790001-55795000 2.3328603376012054
55795001-55800000 3.2502844108338595
55800001-55805000 0.3817778119529912
55805001-55810000 0.0731902060494735
55810001-55815000 0.20889511316201206
55815001-55820000 0.7390638389215234
55820001-55825000 1.49727818246513
55825001-55830000 1.00962536994324
55830001-55835000 1.3749500041878342
55835001-55840000 1.3151956614943539
55840001-55845000 1.4016417312839182
55845001-55850000 3.167545711209168
55850001-55855000 2.3962148372344068
55855001-55860000 1.1295406744395056
55860001-55865000 2.709037909341262
55865001-55870000 5.379723819616476
55870001-55875000 1.6141722504154685
55875001-55880000 2.093830663293265
55880001-55885000 2.9173081930508853
55885001-55890000 2.0172618487856964
55890001-55895000 1.7708992466118494
55895001-55900000 1.5941204404520133
55900001-55905000 6.614074780172094
55905001-55910000 12.920136747974864
55910001-55915000 2.0933412446347788
55915001-55920000 1.1130408227608912
55920001-55925000 1.4150076863928378
55925001-55930000 1.5745512285395127
55930001-55935000 1.0313059776022635
55935001-55940000 0.9725699256427222
55940001-55945000 1.556079772781276
55945001-55950000 2.2293764066302466
55950001-55955000 0.4524657523750587
55955001-55960000 0.5905494977577389
55960001-55965000 0.5486168371371735
55965001-55970000 0.45652993596046004
55970001-55975000 0.8491062417712815
55975001-55980000 0.7031814076294272
55980001-55985000 0.6899004392349193
55985001-55990000 1.1572659468203756
55990001-55995000 0.31964683953942563
55995001-56000000 0.1727419379641583
56000001-56005000 1.774206068870937
56005001-56010000 0.5671100521791946
56010001-56015000 0.22097357362092948
56015001-56020000 0.4281585645658505
56020001-56025000 0.7464038987531787
56025001-56030000 0.7741752887610561
56030001-56035000 0.6132113547576837
56035001-56040000 0.18691581886125122
56040001-56045000 0.22733713488498766
56045001-56050000 0.5706264416785553
56050001-56055000 1.275041911923052
56055001-56060000 0.8777860971532864
56060001-56065000 0.5124704048901405
56065001-56070000 0.610418548084002
56070001-56075000 1.3442867979027686
56075001-56080000 1.3577247393269047
56080001-56085000 0.5218740863963773
56085001-56090000 1.9268951706812756
56090001-56095000 3.7011059962552553
56095001-56100000 0.6180640497250454
56100001-56105000 0.420574966822607
56105001-56110000 0.39993890433393103
56110001-56115000 0.40545658402328105
56115001-56120000 0.17495506325766516
56120001-56125000 0.3180413231876246
56125001-56130000 0.5509009557124532
56130001-56135000 0.21406650993691012
56135001-56140000 0.33022322898880724
56140001-56145000 0.6832797441484129
56145001-56150000 0.7676862765151304
56150001-56155000 0.4085329720886341
56155001-56160000 0.3261349563981366
56160001-56165000 0.27157952192962326
56165001-56170000 0.46637202874169376
56170001-56175000 0.9749123224199082
56175001-56180000 0.5580048804177361
56180001-56185000 0.4972510988069875
56185001-56190000 0.5765764954122933
56190001-56195000 0.8453810485766559
56195001-56200000 0.8228752757485106
56200001-56205000 0.738855995866091
56205001-56210000 1.2072562976451313
56210001-56215000 1.1592108743928207
56215001-56220000 0.45435026302359655
56220001-56225000 0.8266599730966978
56225001-56230000 0.6078052294392389
56230001-56235000 0.2445082874899483
56235001-56240000 0.4268744852037544
56240001-56245000 1.0536776192444988
56245001-56250000 0.41515587689534206
56250001-56255000 0.28706686304548035
56255001-56260000 0.6587161282386812
56260001-56265000 0.35558772806979877
56265001-56270000 0.2680872238047371
56270001-56275000 0.45054933047466544
56275001-56280000 0.30792820884906363
56280001-56285000 0.30757649735126746
56285001-56290000 0.5391740251282375
56290001-56295000 1.0729500118747877
56295001-56300000 0.8237707726044081
56300001-56305000 1.1398197457783672
56305001-56310000 0.7867874608574323
56310001-56315000 0.5629665504239221
56315001-56320000 2.5304083417847054
56320001-56325000 1.4876381728380974
56325001-56330000 0.37471128623419525
56330001-56335000 0.45330849146125396
56335001-56340000 1.107140365318809
56340001-56345000 2.7346159834699955
56345001-56350000 2.394260071386004
56350001-56355000 1.2446905309374945
56355001-56360000 1.3568195377124956
56360001-56365000 1.6345731905496423
56365001-56370000 2.2438904528495973
56370001-56375000 4.701415030053603
56375001-56380000 3.3667116853560013
56380001-56385000 1.7977488694693897
56385001-56390000 1.8771506600037577
56390001-56395000 1.2327301149591876
56395001-56400000 0.8620043038291444
56400001-56405000 0.7593703226554329
56405001-56410000 0.3892005904706282
56410001-56415000 0.41759839702932733
56415001-56420000 0.5978884747201931
56420001-56425000 0.5720113133916097
56425001-56430000 1.6110001359704438
56430001-56435000 2.4419402105699493
56435001-56440000 0.23941644798101863
56440001-56445000 0.23298171270434714
56445001-56450000 0.5693197745769734
56450001-56455000 0.6280440793552539
56455001-56460000 0.5229080738867025
56460001-56465000 0.4789840650316031
56465001-56470000 0.5824108838551268
56470001-56475000 0.5488946314649567
56475001-56480000 0.4903747189974595
56480001-56485000 0.6574091849704694
56485001-56490000 1.3613274566567393
56490001-56495000 2.096322355362335
56495001-56500000 0.4437008794475906
56500001-56505000 0.19271770288773918
56505001-56510000 0.20031202442979057
56510001-56515000 0.5149179652248063
56515001-56520000 0.21181854055295982
56520001-56525000 0.2448637104397914
56525001-56530000 0.6778540491693653
56530001-56535000 0.5573130201625822
56535001-56540000 1.0049980242710994
56540001-56545000 0.8119372096301914
56545001-56550000 0.6032363442946387
56550001-56555000 0.7315813003215019
56555001-56560000 0.4111888280317069
56560001-56565000 0.29873250887684133
56565001-56570000 0.4627753826785849
56570001-56575000 2.4243848032811974
56575001-56580000 11.24937057031311
56580001-56585000 1.6300776533250223
56585001-56590000 1.782819050344097
56590001-56595000 2.1674114556450403
56595001-56600000 1.8323332394908902
56600001-56605000 1.2384354242140494
56605001-56610000 0.43782867341781445
56610001-56615000 1.3824351170787113
56615001-56620000 5.331734680909861
56620001-56625000 0.9208826001015099
56625001-56630000 1.0561259433096635
56630001-56635000 1.211535542662104
56635001-56640000 1.557938235256617
56640001-56645000 1.4176379114062048
56645001-56650000 1.3253448266225871
56650001-56655000 2.7427008942433915
56655001-56660000 2.256970802506573
56660001-56665000 1.0022028824027602
56665001-56670000 0.8097862116984934
56670001-56675000 1.0173338039517803
56675001-56680000 1.6514159207490569
56680001-56685000 2.052578529287428
56685001-56690000 0.8837014915772741
56690001-56695000 0.818629554909503
56695001-56700000 4.590112314522756
56700001-56705000 0.9947540779243116
56705001-56710000 0.5643450732536741
56710001-56715000 0.8988926055333031
56715001-56720000 1.6997556437328847
56720001-56725000 1.9886879509719706
56725001-56730000 1.0581871503397042
56730001-56735000 2.1312154757349933
56735001-56740000 3.911042162264829
56740001-56745000 3.2611697400377677
56745001-56750000 0.9242468100737258
56750001-56755000 0.6506703481321899
56755001-56760000 0.487695220826767
56760001-56765000 0.2784449659698237
56765001-56770000 0.3850183214157652
56770001-56775000 0.2996878443813569
56775001-56780000 0.6324608661825184
56780001-56785000 0.5017911609440721
56785001-56790000 0.3569684899413517
56790001-56795000 0.6086000162774717
56795001-56800000 0.5292739646618073
56800001-56805000 0.8698980471828952
56805001-56810000 0.8413518963083001
56810001-56815000 0.5621638146889731
56815001-56820000 0.4852265798580145
56820001-56825000 0.6079510443605465
56825001-56830000 1.4901654874998413
56830001-56835000 0.6862144990609029
56835001-56840000 0.7350912771356302
56840001-56845000 3.640423850486093
56845001-56850000 0.5835336316975938
56850001-56855000 0.49263925689945337
56855001-56860000 0.40009110007327925
56860001-56865000 0.359985981201089
56865001-56870000 0.8934957584482172
56870001-56875000 0.6790148861074058
56875001-56880000 0.5679879966691089
56880001-56885000 0.5954071020527482
56885001-56890000 0.6175952011629442
56890001-56895000 0.8624366100036858
56895001-56900000 1.205270854799089
56900001-56905000 1.2298591718151424
56905001-56910000 2.4243253500534974
56910001-56915000 6.416292114715809
56915001-56920000 0.8625497705264291
56920001-56925000 0.9657504504935663
56925001-56930000 3.8121997001072283
56930001-56935000 0.7921788216802044
56935001-56940000 0.5444818031885836
56940001-56945000 1.3483981679481114
56945001-56950000 3.331202344606273
56950001-56955000 0.6769575107530221
56955001-56960000 0.6082071077830502
56960001-56965000 0.9331166815594167
56965001-56970000 1.0533947653294853
56970001-56975000 0.9500349234680666
56975001-56980000 0.8120588758523769
56980001-56985000 4.401697102461268
56985001-56990000 5.584440650579942
56990001-56995000 2.1288402942188975
56995001-57000000 1.9456591850647518
57000001-57005000 1.753500002627359
57005001-57010000 3.1963339814624288
57010001-57015000 2.2717226107212323
57015001-57020000 3.699001277009408
57020001-57025000 2.934897267998298
57025001-57030000 1.9266313073250776
57030001-57035000 2.3592224097441346
57035001-57040000 1.5155292308014157
57040001-57045000 4.131971738900728
57045001-57050000 2.009061316338845
57050001-57055000 0.967030108073855
57055001-57060000 3.888341465796367
57060001-57065000 2.735370684164172
57065001-57070000 2.6767415208822545
57070001-57075000 3.14530064315769
57075001-57080000 2.0449754649139193
57080001-57085000 4.529898871156517
57085001-57090000 2.4349898471221616
57090001-57095000 2.0854887207332444
57095001-57100000 1.5453510553364038
57100001-57105000 1.302204067836171
57105001-57110000 2.2343601496295395
57110001-57115000 5.583831287273022
57115001-57120000 3.4649233180203995
57120001-57125000 0.9870670905579052
57125001-57130000 0.6303273782837657
57130001-57135000 0.7428311477809416
57135001-57140000 1.0551010364265176
57140001-57145000 1.8951879505060167
57145001-57150000 2.4147615124998625
57150001-57155000 2.9007236039500337
57155001-57160000 2.7488973691144643
57160001-57165000 1.3049812899463817
57165001-57170000 1.4350474575685814
57170001-57175000 0.7694786943442113
57175001-57180000 0.4461570974336076
57180001-57185000 0.24377472756956586
57185001-57190000 0.27256190825283155
57190001-57195000 0.3010898671855499
57195001-57200000 0.10861612114705817
57200001-57205000 0.09366923909329172
57205001-57210000 0.4442196699212779
57210001-57215000 0.5285715499605066
57215001-57220000 0.39370371754608374
57220001-57225000 0.7701288827326308
57225001-57230000 0.37169975061678
57230001-57235000 0.39323784303109927
57235001-57240000 0.3743094298477531
57240001-57245000 0.6612376313905111
57245001-57250000 0.8091506575638479
57250001-57255000 0.18849932347282441
57255001-57260000 0.23593437111496365
57260001-57265000 0.18397091781185287
57265001-57270000 0.5026849205214455
57270001-57275000 1.479446175381971
57275001-57280000 0.1417913032206062
57280001-57285000 0.285397387011034
57285001-57290000 0.34708831400228
57290001-57295000 0.3023719819232129
57295001-57300000 1.2024655941721407
57300001-57305000 1.4491679309360082
57305001-57310000 1.023046640639513
57310001-57315000 1.2173112334544478
57315001-57320000 2.778844448015107
57320001-57325000 9.45594588562749
57325001-57330000 1.2572153537285808
57330001-57335000 1.7956285707450683
57335001-57340000 5.010763682226912
57340001-57345000 1.171563622340769
57345001-57350000 2.0449727312789387
57350001-57355000 1.475879571578214
57355001-57360000 0.5148488923003591
57360001-57365000 0.41275981843184617
57365001-57370000 0.5697920818474694
57370001-57375000 2.077514140429335
57375001-57380000 0.4693660437263559
57380001-57385000 0.4058627624842238
57385001-57390000 0.7650742172982357
57390001-57395000 0.9848094966556934
57395001-57400000 1.2899251297278862
57400001-57405000 1.833265321136625
57405001-57410000 1.060778347676811
57410001-57415000 0.5644395865380051
57415001-57420000 1.0216461403784525
57420001-57425000 2.345032934172852
57425001-57430000 0.3123132861728308
57430001-57435000 0.561372390228437
57435001-57440000 0.8232796557298807
57440001-57445000 0.36084689295852723
57445001-57450000 0.8278742651171274
57450001-57455000 0.8035062249471714
57455001-57460000 0.5549935592102261
57460001-57465000 1.155515263248295
57465001-57470000 0.5110339092273213
57470001-57475000 0.25902016925695764
57475001-57480000 0.4111937778441373
57480001-57485000 0.8421526235954298
57485001-57490000 0.5134947804685133
57490001-57495000 0.6796423596461053
57495001-57500000 0.7190472532296628
57500001-57505000 0.5274853297191389
57505001-57510000 1.4392750030042576
57510001-57515000 2.3293587191758585
57515001-57520000 1.2555195083941966
57520001-57525000 0.9895070578164803
57525001-57530000 1.3732063938988819
57530001-57535000 1.921008575092161
57535001-57540000 0.7090696662270228
57540001-57545000 1.0457858133264726
57545001-57550000 2.7803319013507126
57550001-57555000 0.9925716307459934
57555001-57560000 0.5479548948656803
57560001-57565000 1.034215526164333
57565001-57570000 2.773954581168182
57570001-57575000 0.5645227836535933
57575001-57580000 0.3660135286551196
57580001-57585000 0.34050559784845186
57585001-57590000 1.8614175310460561
57590001-57595000 1.1471368033022198
57595001-57600000 1.3334307679132182
57600001-57605000 2.5516475242418886
57605001-57610000 0.46110713338382964
57610001-57615000 0.6267555859482384
57615001-57620000 0.5625269153578218
57620001-57625000 0.8383594914699549
57625001-57630000 2.7783938149152547
57630001-57635000 1.6492014569361588
57635001-57640000 2.0493291606315824
57640001-57645000 1.6959773027315934
57645001-57650000 2.6745344271394367
57650001-57655000 4.62493275754521
57655001-57660000 2.32316622603411
57660001-57665000 11.772195364755188
57665001-57670000 4.53052305018812
57670001-57675000 2.2416463213002213
57675001-57680000 3.278901620153274
57680001-57685000 2.9103561030059617
57685001-57690000 3.4122713899327204
57690001-57695000 3.373353923458478
57695001-57700000 4.669180132900999
57700001-57705000 3.6072679687422675
57705001-57710000 6.726082001194941
57710001-57715000 3.209932397433705
57715001-57720000 1.4617927618146578
57720001-57725000 1.8644016185820969
57725001-57730000 2.5148391577697846
57730001-57735000 4.483265874808514
57735001-57740000 1.6687808108727027
57740001-57745000 0.8414034514211742
57745001-57750000 0.5950292434526376
57750001-57755000 0.6583350199049323
57755001-57760000 1.3668426646688656
57760001-57765000 1.7147877143699737
57765001-57770000 0.8232281034825449
57770001-57775000 2.0999467599630726
57775001-57780000 1.6007515673243367
57780001-57785000 0.4525220047790786
57785001-57790000 1.5241576136605732
57790001-57795000 1.139357321631684
57795001-57800000 0.7402059873502619
57800001-57805000 0.9323230753553766
57805001-57810000 1.1269751979396623
57810001-57815000 1.718487565854587
57815001-57820000 1.550478914569606
57820001-57825000 1.5436665234431641
57825001-57830000 1.055986819537442
57830001-57835000 0.5908718204079977
57835001-57840000 0.3924354721185605
57840001-57845000 0.6247767480230906
57845001-57850000 3.1472047300949275
57850001-57855000 2.7211809449798885
57855001-57860000 1.449289903132751
57860001-57865000 0.912123855482147
57865001-57870000 1.3239111277971858
57870001-57875000 1.9528700616135348
57875001-57880000 1.4128478275184881
57880001-57885000 2.878952024490281
57885001-57890000 2.8613070664299745
57890001-57895000 1.523096225006927
57895001-57900000 1.6849756335587118
57900001-57905000 1.810118815976886
57905001-57910000 1.7832791882373815
57910001-57915000 1.680264179141467
57915001-57920000 2.7161630989808785
57920001-57925000 4.989069681275727
57925001-57930000 0.9912928438217856
57930001-57935000 1.1149755262019887
57935001-57940000 9.474635481635286
57940001-57945000 2.5131308475821728
57945001-57950000 1.757039919688933
57950001-57955000 2.140451104701773
57955001-57960000 2.060952815031167
57960001-57965000 1.7940564459978556
57965001-57970000 1.907581049688679
57970001-57975000 6.155774517184042
57975001-57980000 1.5088875408685998
57980001-57985000 0.8290118484713564
57985001-57990000 1.2113343218662582
57990001-57995000 1.9553075723741569
57995001-58000000 2.123949430200653
58000001-58005000 1.5303658271789913
58005001-58010000 1.4077617094684012
58010001-58015000 1.0412351991682516
58015001-58020000 1.112694527029558
58020001-58025000 1.6787149634767147
58025001-58030000 1.319208439841599
58030001-58035000 1.0748829861815403
58035001-58040000 1.1078775944495172
58040001-58045000 0.5371522239852549
58045001-58050000 0.348422933284276
58050001-58055000 1.0697122095981735
58055001-58060000 1.8649667648660888
58060001-58065000 0.6756817987356581
58065001-58070000 0.9460846296375821
58070001-58075000 0.7740133884284673
58075001-58080000 0.40584328119141416
58080001-58085000 0.9902784566527
58085001-58090000 1.048902034695826
58090001-58095000 0.3307940503547246
58095001-58100000 0.4984741551397118
58100001-58105000 4.052183172568899
58105001-58110000 3.7492849507432497
58110001-58115000 1.5526136649971671
58115001-58120000 1.7958445184046994
58120001-58125000 1.7267837883959245
58125001-58130000 2.2089713229935137
58130001-58135000 2.5315288528333806
58135001-58140000 1.1549339958086622
58140001-58145000 1.4133913024281604
58145001-58150000 1.5169852778475308
58150001-58155000 0.27095741541516816
58155001-58160000 0.1971887355340407
58160001-58165000 0.29920975208190187
58165001-58170000 0.6255858960675313
58170001-58175000 0.7333972190601323
58175001-58180000 0.21334098608441268
58180001-58185000 0.25907963256716304
58185001-58190000 0.3038830077043852
58190001-58195000 0.37908438996632426
58195001-58200000 1.3488201157074506
58200001-58205000 0.48750610027897273
58205001-58210000 0.5153294296393964
58210001-58215000 0.6515800440383015
58215001-58220000 0.6945625829111987
58220001-58225000 0.5290207283329657
58225001-58230000 0.5535320192220836
58230001-58235000 0.8085243133625344
58235001-58240000 0.45836816986555745
58240001-58245000 2.7387809082948955
58245001-58250000 1.223257523998355
58250001-58255000 0.30450881941329033
58255001-58260000 0.7739645419170798
58260001-58265000 1.2940200687971093
58265001-58270000 0.7974857135763637
58270001-58275000 0.9132503101209823
58275001-58280000 1.0889779226381557
58280001-58285000 0.862780703677736
58285001-58290000 0.5613416274266002
58290001-58295000 0.7632079521041223
58295001-58300000 2.758205292216984
58300001-58305000 0.9889443070486179
58305001-58310000 0.520158169948829
58310001-58315000 0.4588517836777317
58315001-58320000 0.4646201903057744
58320001-58325000 0.639353733169814
58325001-58330000 0.6985996809848506
58330001-58335000 0.507621263384687
58335001-58340000 0.957802463464582
58340001-58345000 0.6992164643164147
58345001-58350000 0.6425716364096914
58350001-58355000 1.0858388407987543
58355001-58360000 0.693315165037175
58360001-58365000 3.9148805259748114
58365001-58370000 5.083410989170184
58370001-58375000 1.5984344903024612
58375001-58380000 0.8589435928391262
58380001-58385000 0.36205199256831466
58385001-58390000 0.37579983679514484
58390001-58395000 1.1058333960605917
58395001-58400000 0.4784944645016026
58400001-58405000 0.39226650173044597
58405001-58410000 0.5175391669669679
58410001-58415000 0.2593465319467374
58415001-58420000 0.991232790792075
58420001-58425000 1.6826102752107512
58425001-58430000 0.3959599764633689
58430001-58435000 0.4718061459759229
58435001-58440000 0.7132410943566955
58440001-58445000 1.0161648793739981
58445001-58450000 0.7662742805714227
58450001-58455000 1.1359866683356226
58455001-58460000 1.5506315708955305
58460001-58465000 0.938860662721783
58465001-58470000 1.4779510432915075
58470001-58475000 2.2930771190539807
58475001-58480000 1.1719220657797942
58480001-58485000 2.708475577179237
58485001-58490000 3.6976282874303603
58490001-58495000 0.4409688112856943
58495001-58500000 0.6400031466055683
58500001-58505000 1.3710685510789697
58505001-58510000 2.028224104349813
58510001-58515000 4.580712024908713
58515001-58520000 2.109584854444146
58520001-58525000 2.713647970301551
58525001-58530000 2.416837571249243
58530001-58535000 1.2414902888070511
58535001-58540000 5.486701212717706
58540001-58545000 2.258164540433358
58545001-58550000 0.9104651608808192
58550001-58555000 0.5218768169585124
58555001-58560000 0.39794387278260984
58560001-58565000 0.4103572549590036
58565001-58570000 0.35036428379092555
58570001-58575000 0.21458834940586802
58575001-58580000 0.19032538811321095
58580001-58585000 0.33210571888686974
58585001-58590000 0.41627062442025115
58590001-58595000 0.348685341353122
58595001-58600000 0.37957272585197666
58600001-58605000 1.1427412869189237
58605001-58610000 0.7216458068019067
58610001-58615000 0.37195401786806825
58615001-58620000 0.631749968053161
58620001-58625000 0.909820464881048
58625001-58630000 0.446148515735203
58630001-58635000 0.5091949059039648
58635001-58640000 1.583869559879477
58640001-58645000 0.6726180276977336
58645001-58650000 0.5320038489475504
58650001-58655000 0.7399955197382537
58655001-58660000 0.8878061831861344
58660001-58665000 2.1776439964433543
58665001-58670000 1.9833048496607784
58670001-58675000 1.843400197281325
58675001-58680000 1.595015573272361
58680001-58685000 1.4471543254573904
58685001-58690000 3.121821556947273
58690001-58695000 1.402902577669689
58695001-58700000 0.8243025655399379
58700001-58705000 0.971571967395139
58705001-58710000 0.9009214821183721
58710001-58715000 0.8236901181207177
58715001-58720000 1.0853870611252674
58720001-58725000 0.9507899777626568
58725001-58730000 0.7074715248363953
58730001-58735000 1.7211416709052667
58735001-58740000 2.4332254484213247
58740001-58745000 0.2572502945005441
58745001-58750000 0.142570227114945
58750001-58755000 0.3014449813815962
58755001-58760000 0.24455070909513335
58760001-58765000 0.36197291052720604
58765001-58770000 0.7138847333348074
58770001-58775000 0.35232357814058407
58775001-58780000 0.7788198593448317
58780001-58785000 2.5049814710502414
58785001-58790000 0.9834217224883478
58790001-58795000 0.6238661888347842
58795001-58800000 0.6229872053464723
58800001-58805000 0.43163673909960876
58805001-58810000 0.47719137499427977
58810001-58815000 0.49245979320197186
58815001-58820000 0.6022133947742963
58820001-58825000 0.5735585362118795
58825001-58830000 0.42761822559991364
58830001-58835000 0.9350765425002266
58835001-58840000 0.6999390959356061
58840001-58845000 0.6358419886070248
58845001-58850000 1.3168888155153697
58850001-58855000 1.2242918272992518
58855001-58860000 0.49197717956579967
58860001-58865000 1.2544462738195608
58865001-58870000 6.08819247719884
58870001-58875000 0.6964884091377663
58875001-58880000 0.4619491399781247
58880001-58885000 0.47181483791165596
58885001-58890000 0.6828937990966851
58890001-58895000 0.5976130256793725
58895001-58900000 0.7363583728287401
58900001-58905000 5.250009279179351
58905001-58910000 1.1700806385847875
58910001-58915000 1.2345302232685462
58915001-58920000 2.5679291874069246
58920001-58925000 1.1486979637230936
58925001-58930000 3.0886565738979757
58930001-58935000 1.3338231554845859
58935001-58940000 0.5323036188773007
58940001-58945000 1.9118748792479963
58945001-58950000 2.076305827081728
58950001-58955000 0.8552093144083112
58955001-58960000 1.0632025065894088
58960001-58965000 0.8278754732822837
58965001-58970000 0.758464407871553
58970001-58975000 2.8416740770022524
58975001-58980000 1.652167169635035
58980001-58985000 0.7348466780620758
58985001-58990000 0.592154932208651
58990001-58995000 0.6512034429510605
58995001-59000000 0.9219113848244446
59000001-59005000 1.8137365837397947
59005001-59010000 2.31081465497178
59010001-59015000 1.3852007776277593
59015001-59020000 1.4739577221800604
59020001-59025000 1.351394575936076
59025001-59030000 6.176856443937818
59030001-59035000 7.00240498295187
59035001-59040000 0.9198172921398071
59040001-59045000 1.925224329706081
59045001-59050000 4.232509522766291
59050001-59055000 2.32666309788438
59055001-59060000 1.7557956523435425
59060001-59065000 1.6426055154105001
59065001-59070000 1.8358559713863807
59070001-59075000 1.0182893451782524
59075001-59080000 0.729335576647602
59080001-59085000 4.3129516166101345
59085001-59090000 1.8017386353041673
59090001-59095000 0.3057853302833953
59095001-59100000 0.3115913934287045
59100001-59105000 0.5765281097966457
59105001-59110000 0.354990202810849
59110001-59115000 0.2702283472942641
59115001-59120000 0.9161037567065023
59120001-59125000 1.4722513209132648
59125001-59130000 1.2217825188453018
59130001-59135000 1.5136173274052391
59135001-59140000 0.6162455502778486
59140001-59145000 0.6215448744753005
59145001-59150000 0.6193159547669754
59150001-59155000 0.6483153504216421
59155001-59160000 1.7459191314223177
59160001-59165000 0.5910970816500896
59165001-59170000 0.6311883882907372
59170001-59175000 1.7812415862381226
59175001-59180000 1.5762493040550005
59180001-59185000 2.028228221216719
59185001-59190000 1.964932849310576
59190001-59195000 1.4067019338509439
59195001-59200000 2.438176391316438
59200001-59205000 2.203784235669704
59205001-59210000 1.4570660326973315
59210001-59215000 3.0681684976374486
59215001-59220000 2.3994281760305323
59220001-59225000 0.9829844551729049
59225001-59230000 1.429083516072083
59230001-59235000 1.4199759470082927
59235001-59240000 1.9579245396299503
59240001-59245000 5.937921488058528
59245001-59250000 1.0387324537026048
59250001-59255000 0.8077569769218007
59255001-59260000 0.5672084386709063
59260001-59265000 0.27944598872216836
59265001-59270000 0.9028453489819798
59270001-59275000 1.2642693854807032
59275001-59280000 0.1879332374114036
59280001-59285000 0.2023666058421676
59285001-59290000 0.30062080178546147
59290001-59295000 0.44838838863732167
59295001-59300000 0.3237263066674683
59300001-59305000 0.12380520008740023
59305001-59310000 0.21251405728174605
59310001-59315000 0.6058100656832063
59315001-59320000 0.35757769833676145
59320001-59325000 0.5529789553764496
59325001-59330000 0.5164715864530929
59330001-59335000 0.5292785250446462
59335001-59340000 1.1154042075307564
59340001-59345000 0.35061554930942634
59345001-59350000 0.2838525465070688
59350001-59355000 0.3299934497332531
59355001-59360000 0.40868872444361903
59360001-59365000 0.6632651847878367
59365001-59370000 0.4360270814298222
59370001-59375000 0.5699328976909738
59375001-59380000 1.1825920325607844
59380001-59385000 0.9912233716643668
59385001-59390000 0.974892022150172
59390001-59395000 0.4617857780888203
59395001-59400000 0.29550150552782
59400001-59405000 0.41506863758160756
59405001-59410000 1.1081468497754394
59410001-59415000 1.221563573629967
59415001-59420000 1.2470594763034797
59420001-59425000 0.7814948068138361
59425001-59430000 0.4034101449520702
59430001-59435000 1.003728006194776
59435001-59440000 0.6037703072802514
59440001-59445000 0.37383230084969876
59445001-59450000 0.457547184347821
59450001-59455000 0.6972772983933965
59455001-59460000 0.7266564047258371
59460001-59465000 0.4744376532545463
59465001-59470000 0.43958797560159457
59470001-59475000 0.5202738026307462
59475001-59480000 1.074871737369491
59480001-59485000 0.6433458896817943
59485001-59490000 0.3861856972039258
59490001-59495000 0.28957251313882904
59495001-59500000 0.5693573365759911
59500001-59505000 1.643078718540321
59505001-59510000 1.2692460286027716
59510001-59515000 0.9175617092180421
59515001-59520000 0.8820751399227662
59520001-59525000 1.9467743402181992
59525001-59530000 0.6066085255764102
59530001-59535000 0.5543544310176878
59535001-59540000 1.5060659713406928
59540001-59545000 1.0713214282249355
59545001-59550000 0.8809702038568417
59550001-59555000 2.019501871739405
59555001-59560000 1.2414994578467076
59560001-59565000 0.4473900565253071
59565001-59570000 0.2703154836266561
59570001-59575000 0.4943193618960237
59575001-59580000 2.3045653447463788
59580001-59585000 1.83986101170237
59585001-59590000 1.6499961915393004
59590001-59595000 2.305577660424572
59595001-59600000 1.1578837862429427
59600001-59605000 0.7796861217976746
59605001-59610000 0.8156570241474029
59610001-59615000 0.9785414307254033
59615001-59620000 0.6830303114546445
59620001-59625000 0.3812502597571927
59625001-59630000 0.4306370568474208
59630001-59635000 0.4789413588004141
59635001-59640000 0.6566625563472874
59640001-59645000 0.949750913085431
59645001-59650000 0.8013003028864315
59650001-59655000 1.5562243234798119
59655001-59660000 1.011597667857917
59660001-59665000 1.0061501289999875
59665001-59670000 3.1508554253680896
59670001-59675000 1.2909132152251703
59675001-59680000 1.0629034577482248
59680001-59685000 0.8920629423204921
59685001-59690000 0.5960238743984287
59690001-59695000 3.1320841182427106
59695001-59700000 2.9680888780508425
59700001-59705000 1.3262721775304134
59705001-59710000 3.476618645780891
59710001-59715000 2.800893745984042
59715001-59720000 2.461482892090385
59720001-59725000 3.834794821514339
59725001-59730000 2.421620242577939
59730001-59735000 2.067255611236748
59735001-59740000 2.1966982064026013
59740001-59745000 1.9302377773945185
59745001-59750000 2.2819493556253097
59750001-59755000 0.9886827127175024
59755001-59760000 0.7052386905081569
59760001-59765000 0.8079524501330347
59765001-59770000 0.7686116530779196
59770001-59775000 1.6108375475009675
59775001-59780000 4.332878353349113
59780001-59785000 2.2940017357112827
59785001-59790000 1.0825773680280508
59790001-59795000 0.7199980280429504
59795001-59800000 0.8398100564743267
59800001-59805000 1.2819392342943785
59805001-59810000 0.8600967997024481
59810001-59815000 0.5603268222120806
59815001-59820000 1.123229027565679
59820001-59825000 1.0016984752036062
59825001-59830000 0.6415145469257004
59830001-59835000 1.0774896569646453
59835001-59840000 0.6497366771514868
59840001-59845000 0.6168882792540636
59845001-59850000 0.8895435160815717
59850001-59855000 1.043235916147511
59855001-59860000 1.118798146605111
59860001-59865000 1.683177275037154
59865001-59870000 0.9455572657577155
59870001-59875000 0.7844287895052375
59875001-59880000 1.1421541861807019
59880001-59885000 0.8527972181442803
59885001-59890000 7.931215454525148
59890001-59895000 2.1776014797741543
59895001-59900000 0.7035138877414483
59900001-59905000 2.0484279315733933
59905001-59910000 1.0192359869430772
59910001-59915000 0.596924565416269
59915001-59920000 0.8657602604591094
59920001-59925000 1.555736726645593
59925001-59930000 1.9715873444311431
59930001-59935000 0.6680556055818956
59935001-59940000 0.40825860327091523
59940001-59945000 0.48725608620727073
59945001-59950000 0.18783123144686698
59950001-59955000 0.2908608454152211
59955001-59960000 0.16095323494748265
59960001-59965000 0.2268901366246237
59965001-59970000 0.7329156704847468
59970001-59975000 0.1016358095475887
59975001-59980000 0.48894378096433844
59980001-59985000 3.1404169179471926
59985001-59990000 0.7831297640085972
59990001-59995000 0.738994066135918
59995001-60000000 0.9386008536416214
60000001-60005000 1.2033393268423251
60005001-60010000 1.3502086582707713
60010001-60015000 1.3463085401318808
60015001-60020000 1.149170812451941
60020001-60025000 1.0273122606594913
60025001-60030000 0.7248605111162465
60030001-60035000 0.8226023641321223
60035001-60040000 1.2964273457023676
60040001-60045000 0.4434212488700414
60045001-60050000 0.3054309198251538
60050001-60055000 0.2970940435470427
60055001-60060000 2.3566665663186397
60060001-60065000 3.828281940073059
60065001-60070000 0.6405463113211314
60070001-60075000 0.5500756365267868
60075001-60080000 0.9458331959323437
60080001-60085000 6.189457940870039
60085001-60090000 0.9747386442379552
60090001-60095000 0.8764468644771805
60095001-60100000 0.9255301112103532
60100001-60105000 0.9563847578071569
60105001-60110000 1.4390093992204893
60110001-60115000 1.1715279069360485
60115001-60120000 1.0507416248787658
60120001-60125000 2.360995694626173
60125001-60130000 3.409295462092989
60130001-60135000 0.7440951720198642
60135001-60140000 0.6159178292918189
60140001-60145000 0.871802022688427
60145001-60150000 2.2005971425270876
60150001-60155000 1.2211656924979635
60155001-60160000 0.6197174486518255
60160001-60165000 1.4306060955877256
60165001-60170000 1.0570236135147049
60170001-60175000 0.48313864578705773
60175001-60180000 1.970827037700979
60180001-60185000 1.5435716125744687
60185001-60190000 0.6187107841284493
60190001-60195000 1.3811361691658064
60195001-60200000 1.6487425690950424
60200001-60205000 1.4795387042380992
60205001-60210000 1.304382863766861
60210001-60215000 0.9042711944780442
60215001-60220000 0.7853175620625098
60220001-60225000 3.057756916276087
60225001-60230000 2.236217262121484
60230001-60235000 0.7797595069092109
60235001-60240000 1.4746652967188194
60240001-60245000 1.4422139076030784
60245001-60250000 1.2437341795405032
60250001-60255000 0.8654429017066865
60255001-60260000 0.7418756476716051
60260001-60265000 0.8361490846670957
60265001-60270000 1.1288202404998984
60270001-60275000 1.5122514148067612
60275001-60280000 0.951175159922093
60280001-60285000 0.9380641359665571
60285001-60290000 1.3447009809613895
60290001-60295000 1.0210783606714504
60295001-60300000 0.8715631736788367
60300001-60305000 0.8816039598879748
60305001-60310000 1.367741215018384
60310001-60315000 2.814228189456958
60315001-60320000 0.7511750741132509
60320001-60325000 0.6022607816209464
60325001-60330000 1.0045244868780077
60330001-60335000 0.7750765381295501
60335001-60340000 0.5602442797915819
60340001-60345000 0.8395852895060633
60345001-60350000 0.7606837520963571
60350001-60355000 1.0416594695231816
60355001-60360000 2.298386302501598
60360001-60365000 0.7793860683617617
60365001-60370000 0.61556792378728
60370001-60375000 1.0724740977087843
60375001-60380000 3.2248549261344994
60380001-60385000 0.7772790860125646
60385001-60390000 0.5745059496301363
60390001-60395000 0.48242240434679207
60395001-60400000 0.8622353400237193
60400001-60405000 3.023935311019163
60405001-60410000 1.3270801114495023
60410001-60415000 2.067406192047921
60415001-60420000 2.0745911231172034
60420001-60425000 0.9662684895163478
60425001-60430000 1.812863615575411
60430001-60435000 1.5125281960030466
60435001-60440000 1.167110145634127
60440001-60445000 3.2537318034316134
60445001-60450000 1.243976195733755
60450001-60455000 0.8054357557868375
60455001-60460000 1.7272559226820778
60460001-60465000 1.7376740801431647
60465001-60470000 1.0634628535600836
60470001-60475000 2.038703587708842
60475001-60480000 0.971145788420592
60480001-60485000 0.5474642003979778
60485001-60490000 0.5559367014776821
60490001-60495000 0.7013867870578269
60495001-60500000 0.5868223845990415
60500001-60505000 0.5823919099709585
60505001-60510000 0.7482858471900973
60510001-60515000 0.789688016247323
60515001-60520000 2.3411137502487946
60520001-60525000 1.325033637463263
60525001-60530000 0.7360067578060919
60530001-60535000 0.9364775685496869
60535001-60540000 1.4566599746499582
60540001-60545000 2.026536980986805
60545001-60550000 0.7221571050273352
60550001-60555000 0.3453662776338773
60555001-60560000 0.9436627758782533
60560001-60565000 1.3923815008430638
60565001-60570000 0.7139505585128165
60570001-60575000 0.6240744176311018
60575001-60580000 0.6897057441215285
60580001-60585000 6.158282314481284
60585001-60590000 1.0585015719969408
60590001-60595000 0.7879667395585234
60595001-60600000 2.7802338601588206
60600001-60605000 2.1863937164445826
60605001-60610000 0.9593792950350369
60610001-60615000 0.6129426487875425
60615001-60620000 1.1636286767622694
60620001-60625000 1.3468178081217
60625001-60630000 0.6579106814388006
60630001-60635000 0.5888812131783202
60635001-60640000 0.6430670329312916
60640001-60645000 1.5379111712233116
60645001-60650000 1.9442638673259942
60650001-60655000 0.7831594774591369
60655001-60660000 0.526845186485928
60660001-60665000 1.5820657879512532
60665001-60670000 0.8410202596635752
60670001-60675000 0.41725359545634244
60675001-60680000 1.3823768724673404
60680001-60685000 0.679678075999439
60685001-60690000 0.3930757621983643
60690001-60695000 0.4812191556416277
60695001-60700000 0.5119309980061669
60700001-60705000 0.5801258741780492
60705001-60710000 0.7676899365422138
60710001-60715000 0.4658998445841163
60715001-60720000 0.524980409049943
60720001-60725000 0.9506815243369223
60725001-60730000 0.43174294249242734
60730001-60735000 0.40078292422257905
60735001-60740000 0.4022937537501577
60740001-60745000 1.496613113986815
60745001-60750000 4.426735314577651
60750001-60755000 0.5775151043045041
60755001-60760000 0.5545462016931798
60760001-60765000 0.774432350165707
60765001-60770000 0.9997597495608881
60770001-60775000 0.7946161455603504
60775001-60780000 1.6804372267417025
60780001-60785000 1.3021326049097868
60785001-60790000 0.5712129954698195
60790001-60795000 0.8003542885177196
60795001-60800000 1.5929694143779698
60800001-60805000 1.5064581149482428
60805001-60810000 2.066381833514438
60810001-60815000 0.9737608585996427
60815001-60820000 0.5189692115992066
60820001-60825000 0.59331030152395
60825001-60830000 0.588951968043575
60830001-60835000 1.334050867290551
60835001-60840000 0.5069608166079838
60840001-60845000 0.2933498342785853
60845001-60850000 0.46023450932848814
60850001-60855000 0.8975016529932214
60855001-60860000 0.5633182110407573
60860001-60865000 0.2302295664210112
60865001-60870000 0.26275785357049103
60870001-60875000 0.43157744242621066
60875001-60880000 0.8960199368425326
60880001-60885000 1.750799907293324
60885001-60890000 0.6095407668898251
60890001-60895000 0.4447762145989017
60895001-60900000 0.37828023319386145
60900001-60905000 0.9327653346132043
60905001-60910000 1.1333671773533591
60910001-60915000 0.7448040416750156
60915001-60920000 0.9618845347617485
60920001-60925000 0.5021923536853065
60925001-60930000 0.7441181626462344
60930001-60935000 2.1032595083237737
60935001-60940000 0.654667384523228
60940001-60945000 0.37376401742935655
60945001-60950000 0.648897132335106
60950001-60955000 1.0557903312847796
60955001-60960000 0.3897497514119439
60960001-60965000 0.7923852684687102
60965001-60970000 1.6470593574566557
60970001-60975000 0.6265717965363771
60975001-60980000 0.4086347201912109
60980001-60985000 0.7355226739442202
60985001-60990000 1.8488019341104482
60990001-60995000 0.6477415740234082
60995001-61000000 0.8826038486672756
61000001-61005000 0.545730837997523
61005001-61010000 0.5414187853501963
61010001-61015000 0.4439603021559707
61015001-61020000 0.47246450459735406
61020001-61025000 2.1244298866161895
61025001-61030000 2.7398702103146766
61030001-61035000 1.1623328757738878
61035001-61040000 1.3294423715544799
61040001-61045000 1.3988568688650216
61045001-61050000 0.7294303326276108
61050001-61055000 0.9217396398189319
61055001-61060000 1.3498555201154379
61060001-61065000 1.2520060202491499
61065001-61070000 1.0158992814820158
61070001-61075000 0.4960444965108202
61075001-61080000 0.4349918540045241
61080001-61085000 0.6511275176411028
61085001-61090000 0.8553172751384139
61090001-61095000 1.7114389920433843
61095001-61100000 6.6193774632679245
61100001-61105000 2.6103089818741294
61105001-61110000 2.1124951187968026
61110001-61115000 1.6690223714405343
61115001-61120000 3.06918132403209
61120001-61125000 7.360254114688965
61125001-61130000 0.5729089892606201
61130001-61135000 1.3624700163718768
61135001-61140000 0.8650182835591733
61140001-61145000 0.1883766659704093
61145001-61150000 0.29776541523318756
61150001-61155000 0.25192533163822356
61155001-61160000 0.21840117002554418
61160001-61165000 0.2644968049283446
61165001-61170000 1.4584007584218284
61170001-61175000 0.5480942159054064
61175001-61180000 0.18574344029147322
61180001-61185000 0.5516300152727761
61185001-61190000 0.2498027637596357
61190001-61195000 0.21797161401187448
61195001-61200000 0.2674693126532482
61200001-61205000 0.20269552047106157
61205001-61210000 0.32997674208088995
61210001-61215000 0.18440926387566697
61215001-61220000 0.1196778969193887
61220001-61225000 0.12944726786910585
61225001-61230000 0.19551608582110583
61230001-61235000 0.2091869265750031
61235001-61240000 0.30732732879742486
61240001-61245000 1.3681842089962466
61245001-61250000 0.16197224114899758
61250001-61255000 0.18578005580193624
61255001-61260000 0.3315218222021496
61260001-61265000 0.14922456195968567
61265001-61270000 0.488632744405216
61270001-61275000 0.21224567225833374
61275001-61280000 0.0865593144960733
61280001-61285000 0.16400208960872958
61285001-61290000 0.1962983866301972
61290001-61295000 0.5308838852360963
61295001-61300000 0.42319485899240405
61300001-61305000 0.06260521141507076
61305001-61310000 0.016969781630213884
61310001-61315000 0.27830263729880095
61315001-61320000 0.2397287981366421
61320001-61325000 0.026588705508130694
61325001-61330000 0.17247275467516188
61330001-61335000 0.3898762457527828
61335001-61340000 0.10261109220950697
61340001-61345000 0.578484279166829
61345001-61350000 0.5479763465098675
61350001-61355000 0.17537834408764202
61355001-61360000 0.17894891951995562
61360001-61365000 0.1828111126706263
61365001-61370000 1.0161366747276388
61370001-61375000 0.8447147983042397
61375001-61380000 0.1636619741032742
61380001-61385000 0.4134440223345005
61385001-61390000 0.5413695906504219
61390001-61395000 0.07383027313803874
61395001-61400000 0.12892514515241216
61400001-61405000 0.3424829154108515
61405001-61410000 0.35744884789863834
61410001-61415000 0.18662744321900424
61415001-61420000 0.13340490014888431
61420001-61425000 0.1919052510854515
61425001-61430000 0.5590336831136193
61430001-61435000 0.2458172068888195
61435001-61440000 0.11373699251425953
61440001-61445000 0.9925260328412433
61445001-61450000 1.7710001886025113
61450001-61455000 1.266037815646899
61455001-61460000 2.571578379919087
61460001-61465000 1.0183243732307783
61465001-61470000 0.7399164633980329
61470001-61475000 0.40957651502583
61475001-61480000 1.0472276422375593
61480001-61485000 1.3441004482692323
61485001-61490000 0.5727106329343528
61490001-61495000 0.44785405346068663
61495001-61500000 0.16342112292706654
61500001-61505000 0.1552006285372241
61505001-61510000 0.4836722954542508
61510001-61515000 0.7390929276149107
61515001-61520000 0.4221380306391592
61520001-61525000 0.553334817126366
61525001-61530000 1.6269475661582613
61530001-61535000 3.2259272893613105
61535001-61540000 0.9347897277744147
61540001-61545000 0.3871089278494257
61545001-61550000 0.43760845385600544
61550001-61555000 1.037777274565713
61555001-61560000 1.2498971109477748
61560001-61565000 0.9169797147731276
61565001-61570000 0.6684766995027014
61570001-61575000 0.47260385837679475
61575001-61580000 0.654240992964601
61580001-61585000 2.022119019137165
61585001-61590000 1.573146643918009
61590001-61595000 1.0210706580432258
61595001-61600000 0.6799541981223309
61600001-61605000 0.5041103844579069
61605001-61610000 0.44670643186774867
61610001-61615000 0.762137011967749
61615001-61620000 1.1455822769703339
61620001-61625000 0.6005346800759234
61625001-61630000 0.4550350827107427
61630001-61635000 0.2835855384097083
61635001-61640000 0.3757617139921881
61640001-61645000 1.3555912832289683
61645001-61650000 2.241258279968096
61650001-61655000 1.3815111209578053
61655001-61660000 1.301107311117773
61660001-61665000 1.1521620732920856
61665001-61670000 1.2797686298958988
61670001-61675000 1.0475199371304182
61675001-61680000 0.5899229322980092
61680001-61685000 0.8577383123414932
61685001-61690000 0.9695292175857125
61690001-61695000 0.3225208014172344
61695001-61700000 0.31020249577706316
61700001-61705000 1.2959281204151025
61705001-61710000 0.6939016987985976
61710001-61715000 0.4573791109291745
61715001-61720000 0.42790077587369957
61720001-61725000 0.4034793689169465
61725001-61730000 0.674763180118895
61730001-61735000 0.9200451241248311
61735001-61740000 1.6614460117633065
61740001-61745000 1.0916784416053926
61745001-61750000 0.672788262949515
61750001-61755000 0.5269910015900164
61755001-61760000 0.32250904575906625
61760001-61765000 0.3523563113339268
61765001-61770000 0.40105822572967953
61770001-61775000 1.6969525605676183
61775001-61780000 2.033850442169456
61780001-61785000 0.5412239529339886
61785001-61790000 0.81592680327487
61790001-61795000 0.6220918999990389
61795001-61800000 0.6442054545223199
61800001-61805000 0.36031625923156796
61805001-61810000 0.2124575514534421
61810001-61815000 0.20157913869057284
61815001-61820000 0.3711674987824891
61820001-61825000 0.31974439933926385
61825001-61830000 0.10066721109831696
61830001-61835000 0.06427561884853714
61835001-61840000 0.47866321867559775
61840001-61845000 1.033622590399951
61845001-61850000 0.29717975709453
61850001-61855000 0.4129117599457276
61855001-61860000 0.5374727940822597
61860001-61865000 0.8474427373275524
61865001-61870000 0.30772637757386345
61870001-61875000 0.5369983285511921
61875001-61880000 0.6870082762513835
61880001-61885000 0.28258298489682404
61885001-61890000 2.018937646038223
61890001-61895000 0.7751899442644117
61895001-61900000 0.34000378169760437
61900001-61905000 0.45079057055361393
61905001-61910000 0.38139537939752055
61910001-61915000 0.5014881423748004
61915001-61920000 1.0389812168205068
61920001-61925000 0.4723787817296309
61925001-61930000 0.2718364080697734
61930001-61935000 0.9518436527068833
61935001-61940000 0.6624479003369691
61940001-61945000 0.312330799124304
61945001-61950000 1.8561275958719297
61950001-61955000 0.6255601125630518
61955001-61960000 0.2538705813058972
61960001-61965000 0.24481137366372327
61965001-61970000 0.32706987529351256
61970001-61975000 0.4912770839635615
61975001-61980000 0.5559678014897599
61980001-61985000 0.43072389592485577
61985001-61990000 0.7271518681335788
61990001-61995000 5.021283878053065
61995001-62000000 4.025186885824565
62000001-62005000 0.8713218017823747
62005001-62010000 0.8747615404983191
62010001-62015000 1.2459299166904658
62015001-62020000 0.40783601787708046
62020001-62025000 0.27048073418694296
62025001-62030000 0.29843212195696694
62030001-62035000 0.7059206227094598
62035001-62040000 1.1040781082431228
62040001-62045000 0.9480637275103628
62045001-62050000 0.7465510203231448
62050001-62055000 1.0590034508465782
62055001-62060000 0.6354269597049695
62060001-62065000 0.34831836958237394
62065001-62070000 0.9445979376872796
62070001-62075000 0.8991660161419601
62075001-62080000 0.5175207354987108
62080001-62085000 0.779959070000034
62085001-62090000 0.42162222615387696
62090001-62095000 0.19287502974760498
62095001-62100000 0.153401921568128
62100001-62105000 0.1493894427084021
62105001-62110000 0.5180426988906592
62110001-62115000 1.0174724968299997
62115001-62120000 0.2548000985457555
62120001-62125000 0.29412038496358484
62125001-62130000 0.5199114108659936
62130001-62135000 0.8018553533590963
62135001-62140000 0.46951823777803914
62140001-62145000 0.38577491096747807
62145001-62150000 0.330928723891108
62150001-62155000 0.42116443800702863
62155001-62160000 0.6075895255702348
62160001-62165000 0.31835087922738053
62165001-62170000 0.7375695879420652
62170001-62175000 0.7705710796490797
62175001-62180000 0.352590966667301
62180001-62185000 1.0658147195120926
62185001-62190000 1.1462221063806564
62190001-62195000 0.707388186938735
62195001-62200000 0.7696894072176208
62200001-62205000 0.8737849288184238
62205001-62210000 2.201454880831975
62210001-62215000 1.6866273070219857
62215001-62220000 1.1937697188276033
62220001-62225000 1.2758505480576006
62225001-62230000 6.703662505416676
62230001-62235000 4.732624281400231
62235001-62240000 0.4328593305816288
62240001-62245000 0.3300535072845786
62245001-62250000 0.5343047059795748
62250001-62255000 2.415316695537664
62255001-62260000 0.9430968389960411
62260001-62265000 0.9643439269023876
62265001-62270000 0.9754480856056233
62270001-62275000 0.740539755851113
62275001-62280000 1.8695729389058637
62280001-62285000 1.6323357265056906
62285001-62290000 0.6933138318550421
62290001-62295000 0.6530398968096486
62295001-62300000 0.6156279929742039
62300001-62305000 0.5911322364278344
62305001-62310000 1.1204118127052871
62310001-62315000 1.3249001098095237
62315001-62320000 1.3546356439443556
62320001-62325000 3.4297897423827055
62325001-62330000 1.3873544905291983
62330001-62335000 1.357828592817964
62335001-62340000 0.815066703585558
62340001-62345000 1.5246252257929727
62345001-62350000 3.4656690389054705
62350001-62355000 0.5531332137623582
62355001-62360000 0.5753206797486166
62360001-62365000 7.9360554112188
62365001-62370000 3.575762350800791
62370001-62375000 1.139590710691808
62375001-62380000 1.0160299060255018
62380001-62385000 0.8895811369023368
62385001-62390000 5.672909590974981
62390001-62395000 1.042147504705685
62395001-62400000 0.5223905242819725
62400001-62405000 0.5264628533077835
62405001-62410000 0.6689222296991477
62410001-62415000 1.0736412364743648
62415001-62420000 1.2817008995275911
62420001-62425000 1.569334874826858
62425001-62430000 1.2753870292492833
62430001-62435000 0.9339792596677414
62435001-62440000 1.2271493301897671
62440001-62445000 1.1320184676059852
62445001-62450000 0.9436375799596324
62450001-62455000 1.4567951369887946
62455001-62460000 1.7396909858397658
62460001-62465000 5.54373158919614
62465001-62470000 1.8845991723867723
62470001-62475000 0.8651769629294582
62475001-62480000 0.7932555194820137
62480001-62485000 1.0595962642981234
62485001-62490000 1.4944932576814642
62490001-62495000 0.7034538226027252
62495001-62500000 0.5187075870701587
62500001-62505000 0.9723454248158409
62505001-62510000 1.140763502186107
62510001-62515000 0.34453797073421005
62515001-62520000 0.44970829418544617
62520001-62525000 0.8748514680166759
62525001-62530000 0.3162493581474052
62530001-62535000 0.3755357663445565
62535001-62540000 0.5325574858521714
62540001-62545000 0.5015595571004788
62545001-62550000 0.9026786915767256
62550001-62555000 0.6744513901807739
62555001-62560000 0.7658379710024663
62560001-62565000 1.3903610079692712
62565001-62570000 2.4812397187892232
62570001-62575000 3.4951411931953515
62575001-62580000 1.2077092156342308
62580001-62585000 0.9303147710293358
62585001-62590000 2.6036594691976003
62590001-62595000 0.6254030991633739
62595001-62600000 0.42708011618892455
62600001-62605000 0.7258866526410498
62605001-62610000 1.279009880536413
62610001-62615000 0.78658746412745
62615001-62620000 0.2550061759363004
62620001-62625000 0.6866949850225148
62625001-62630000 1.333925865516566
62630001-62635000 1.0567928204253851
62635001-62640000 1.9626219344490363
62640001-62645000 4.8574561444107855
62645001-62650000 1.9292309644002728
62650001-62655000 2.876492165133479
62655001-62660000 1.6822427010791094
62660001-62665000 1.4439891766130055
62665001-62670000 0.9219560334979761
62670001-62675000 1.2901693577070357
62675001-62680000 5.846398633045296
62680001-62685000 0.9090495674597403
62685001-62690000 0.8147409373233692
62690001-62695000 0.8495743591059641
62695001-62700000 2.1186256908022516
62700001-62705000 1.2139062817645432
62705001-62710000 0.569881574311158
62710001-62715000 0.9178346645852404
62715001-62720000 1.660036040398471
62720001-62725000 1.0556159465852977
62725001-62730000 0.35524014888278593
62730001-62735000 0.2646765772567777
62735001-62740000 0.2542019885611634
62740001-62745000 0.4147543646573235
62745001-62750000 0.5716691037723718
62750001-62755000 0.42489414564756395
62755001-62760000 1.3805025580574248
62760001-62765000 1.5418035817565596
62765001-62770000 0.5681519613380889
62770001-62775000 1.5498234054360442
62775001-62780000 2.587362274886844
62780001-62785000 1.6553588232605458
62785001-62790000 1.5248849175027799
62790001-62795000 0.735639483827472
62795001-62800000 1.0294761891059896
62800001-62805000 1.568439575577164
62805001-62810000 0.6102543477447974
62810001-62815000 0.3166553401879062
62815001-62820000 0.3930602727850571
62820001-62825000 0.7088828427075037
62825001-62830000 0.7120974465366627
62830001-62835000 1.4847831554906532
62835001-62840000 0.9031080146175549
62840001-62845000 0.23132406296684083
62845001-62850000 0.27439283285683314
62850001-62855000 1.0392003947818476
62855001-62860000 0.8151496788463009
62860001-62865000 0.5334249650285376
62865001-62870000 1.6027444784505842
62870001-62875000 0.5751240154709839
62875001-62880000 0.2667177870047739
62880001-62885000 0.5543045562729011
62885001-62890000 0.3942060750451035
62890001-62895000 1.4621871159775424
62895001-62900000 1.0161264012406883
62900001-62905000 0.4021335384240809
62905001-62910000 2.106842344435456
62910001-62915000 0.7811876421686179
62915001-62920000 0.4430901893507848
62920001-62925000 1.5240677136311294
62925001-62930000 1.1332971688357794
62930001-62935000 0.9299651384109255
62935001-62940000 2.0036990570030992
62940001-62945000 0.8695630630921461
62945001-62950000 0.791828192749546
62950001-62955000 0.8631449530197413
62955001-62960000 1.8383070463850129
62960001-62965000 1.0834400394174821
62965001-62970000 0.3032604247944123
62970001-62975000 1.27445474756548
62975001-62980000 1.1241621732746454
62980001-62985000 0.37570765888078533
62985001-62990000 0.8074474765729066
62990001-62995000 1.4567031890838495
62995001-63000000 1.1392907779367534
63000001-63005000 1.5228152748810944
63005001-63010000 1.954274912082721
63010001-63015000 1.4769759695866738
63015001-63020000 1.325118707575231
63020001-63025000 0.744371449641797
63025001-63030000 0.6250662499207105
63030001-63035000 1.5366106284283594
63035001-63040000 1.0452354685815082
63040001-63045000 0.4347134463667409
63045001-63050000 0.44872787063357034
63050001-63055000 0.2733438467324339
63055001-63060000 2.1070119318277323
63060001-63065000 2.6366205662156035
63065001-63070000 0.21649258544658503
63070001-63075000 0.3268984134668154
63075001-63080000 0.9499293796486924
63080001-63085000 0.46836741802617077
63085001-63090000 0.42720181943986346
63090001-63095000 0.9063433820922394
63095001-63100000 0.8253224822622102
63100001-63105000 0.5792816009058573
63105001-63110000 0.3620181911193015
63110001-63115000 0.3983587254174821
63115001-63120000 0.5560959469775085
63120001-63125000 0.5732162911099928
63125001-63130000 2.0113337805667206
63130001-63135000 0.8958265299075744
63135001-63140000 0.4443584484970425
63140001-63145000 0.7751865455991599
63145001-63150000 0.8958895649167369
63150001-63155000 1.1794088019714093
63155001-63160000 1.264249892218309
63160001-63165000 1.5782215082933408
63165001-63170000 5.567449583617129
63170001-63175000 1.3027735544206978
63175001-63180000 0.5527320189428802
63180001-63185000 0.7557871735266112
63185001-63190000 1.1724163958495653
63190001-63195000 1.0566640839678698
63195001-63200000 1.2276753012105541
63200001-63205000 2.849527570960564
63205001-63210000 1.1538848004921711
63210001-63215000 1.342268313530335
63215001-63220000 3.040843482442681
63220001-63225000 1.8119966289687566
63225001-63230000 1.8436541002854465
63230001-63235000 1.2084028471569976
63235001-63240000 0.6696248652855017
63240001-63245000 0.9100659879003659
63245001-63250000 1.2694478993389082
63250001-63255000 0.868715942420338
63255001-63260000 0.4160063985057118
63260001-63265000 0.6558738049586882
63265001-63270000 2.3556751625289927
63270001-63275000 0.748899840455883
63275001-63280000 1.1253170055290798
63280001-63285000 1.4512783236320397
63285001-63290000 0.8515045051821034
63290001-63295000 0.6261827346940054
63295001-63300000 0.365130794259875
63300001-63305000 0.8354010582728121
63305001-63310000 1.173370113236052
63310001-63315000 0.2651148184267378
63315001-63320000 0.452314778065245
63320001-63325000 1.2142229385476313
63325001-63330000 1.3348404480814424
63330001-63335000 1.2878403131288683
63335001-63340000 1.1071553222323216
63340001-63345000 1.5547491858691778
63345001-63350000 2.079745684937378
63350001-63355000 1.122110774499888
63355001-63360000 1.1086938949142853
63360001-63365000 1.1603550767990973
63365001-63370000 1.0185590114398593
63370001-63375000 0.9816931355099798
63375001-63380000 1.056493613945988
63380001-63385000 1.3050127120166992
63385001-63390000 1.4805694124976225
63390001-63395000 1.5361182963949758
63395001-63400000 5.012249097673248
63400001-63405000 3.2733541735990497
63405001-63410000 1.2910243121972338
63410001-63415000 1.0291926224173762
63415001-63420000 0.9234170896371248
63420001-63425000 1.1540232821862824
63425001-63430000 0.9197381055482832
63430001-63435000 1.0165627852803911
63435001-63440000 1.256329968034148
63440001-63445000 2.289464289099306
63445001-63450000 3.0612199854701942
63450001-63455000 1.2157528017714678
63455001-63460000 0.8515593664248705
63460001-63465000 1.5016928666893585
63465001-63470000 0.9560610870448494
63470001-63475000 0.6953669519620247
63475001-63480000 0.987238861258376
63480001-63485000 0.796973191139769
63485001-63490000 0.8826604962148201
63490001-63495000 1.3220868942258965
63495001-63500000 0.7618516491312458
63500001-63505000 0.6441956048568311
63505001-63510000 0.9452742557148307
63510001-63515000 0.42813291466970604
63515001-63520000 0.6197571434206746
63520001-63525000 1.2749858742319489
63525001-63530000 1.2193614863863742
63530001-63535000 1.6439715661876542
63535001-63540000 0.6813951305759995
63540001-63545000 0.6331560532836069
63545001-63550000 0.5803246078266971
63550001-63555000 0.6859375295296936
63555001-63560000 1.1142311335558983
63560001-63565000 0.8860821658709093
63565001-63570000 0.718551172708253
63570001-63575000 1.52354247956852
63575001-63580000 0.9099752999962126
63580001-63585000 0.6697170153127776
63585001-63590000 2.287096114214219
63590001-63595000 1.4380813439595477
63595001-63600000 1.7561668590675885
63600001-63605000 2.276704580367391
63605001-63610000 0.6631559276922419
63610001-63615000 0.6856217496384754
63615001-63620000 2.3616095647830457
63620001-63625000 2.3803535516605203
63625001-63630000 1.5627839447770633
63630001-63635000 1.0790651302903898
63635001-63640000 0.9613786564988271
63640001-63645000 0.810279255353156
63645001-63650000 0.6113324006656625
63650001-63655000 0.8930584474705456
63655001-63660000 1.1064958129346514
63660001-63665000 1.7499411232941562
63665001-63670000 1.0156887163607329
63670001-63675000 0.42320296699465443
63675001-63680000 0.7837976672013452
63680001-63685000 1.6860931201468206
63685001-63690000 1.726760785809204
63690001-63695000 1.4995306811619766
63695001-63700000 0.7808273307636263
63700001-63705000 0.6814289215994077
63705001-63710000 1.1509215036794105
63710001-63715000 2.9387383023676743
63715001-63720000 0.5593159314444573
63720001-63725000 0.39698740153748
63725001-63730000 1.1635780755220468
63730001-63735000 2.382409116657874
63735001-63740000 1.2697246312999844
63740001-63745000 1.2406565706840278
63745001-63750000 1.4473054099144715
63750001-63755000 1.7107256805444853
63755001-63760000 1.2997109152526367
63760001-63765000 1.0373257992141025
63765001-63770000 0.804457972887253
63770001-63775000 1.3387803343991589
63775001-63780000 4.100702846140766
63780001-63785000 1.5532635524648952
63785001-63790000 1.3266293309441526
63790001-63795000 1.305650222693931
63795001-63800000 1.9042936352660078
63800001-63805000 2.277625985624971
63805001-63810000 0.9417386112423416
63810001-63815000 0.8388558801513684
63815001-63820000 0.7191558538457653
63820001-63825000 0.5245220483598331
63825001-63830000 0.47993065531142065
63830001-63835000 3.5497328572608486
63835001-63840000 5.424491416081468
63840001-63845000 0.3430346382549295
63845001-63850000 0.5254491931653216
63850001-63855000 1.1785549572389247
63855001-63860000 0.9301327018547478
63860001-63865000 1.3468475274709055
63865001-63870000 0.7461420025871606
63870001-63875000 0.5980905402140622
63875001-63880000 1.2760583214768673
63880001-63885000 1.0891526847642594
63885001-63890000 0.8234304973608766
63890001-63895000 1.1924678995701798
63895001-63900000 1.423949029647549
63900001-63905000 1.0461623279888517
63905001-63910000 1.1330488646509216
63910001-63915000 0.6014066775645718
63915001-63920000 0.5829277538050738
63920001-63925000 0.506157753662885
63925001-63930000 0.8687831665048883
63930001-63935000 0.6088407044646645
63935001-63940000 0.3218168265982708
63940001-63945000 0.740078602349959
63945001-63950000 1.7918999251289889
63950001-63955000 1.7506202819549155
63955001-63960000 1.4052666418084336
63960001-63965000 1.1856990414778283
63965001-63970000 1.016520950813692
63970001-63975000 0.9423274029671372
63975001-63980000 0.686210627671315
63980001-63985000 1.0254564446754812
63985001-63990000 1.7346765761053207
63990001-63995000 1.9321577502118819
63995001-64000000 1.6805912397834226
64000001-64005000 1.372680777603394
64005001-64010000 1.5585926670962575
64010001-64015000 1.297513453287225
64015001-64020000 1.232530502306365
64020001-64025000 0.8381551856527506
64025001-64030000 0.7578320974857058
64030001-64035000 1.0487866319297927
64035001-64040000 1.645094590243377
64040001-64045000 1.0197039413985705
64045001-64050000 1.4191363576186622
64050001-64055000 1.6748056925555237
64055001-64060000 0.5964121894652171
64060001-64065000 0.8709947363412983
64065001-64070000 0.9856093416317686
64070001-64075000 0.7282719860607928
64075001-64080000 1.194678441937814
64080001-64085000 1.5538673993827332
64085001-64090000 0.6750908491827152
64090001-64095000 0.5394707474948747
64095001-64100000 0.6279299507035279
64100001-64105000 0.8815503379998265
64105001-64110000 3.3087300894136864
64110001-64115000 1.8327275722701808
64115001-64120000 1.5738564887817503
64120001-64125000 1.5748024651485717
64125001-64130000 0.8396302625948517
64130001-64135000 0.7269527943578135
64135001-64140000 0.6539110514138133
64140001-64145000 0.26364637002468044
64145001-64150000 0.31435963889330343
64150001-64155000 0.6598375216670005
64155001-64160000 0.4261627021697547
64160001-64165000 0.9289648384873804
64165001-64170000 1.0411388026021322
64170001-64175000 0.7116151111172797
64175001-64180000 1.088819461351062
64180001-64185000 1.9086979236591275
64185001-64190000 1.4994124716767856
64190001-64195000 1.2477018313019659
64195001-64200000 11.567311265129394
64200001-64205000 2.2022579910891102
64205001-64210000 0.3286969614273941
64210001-64215000 1.0295679736354546
64215001-64220000 1.0944345532614774
64220001-64225000 0.5376661191702438
64225001-64230000 1.4823976182028649
64230001-64235000 2.3270052471931035
64235001-64240000 1.867405790766025
64240001-64245000 2.073023541531129
64245001-64250000 0.7552259632942282
64250001-64255000 0.4934806548615647
64255001-64260000 0.6293081325221971
64260001-64265000 0.7767115003132964
64265001-64270000 0.7223388212057887
64270001-64275000 1.1417421620092874
64275001-64280000 1.131788898418708
64280001-64285000 0.8687197760674044
64285001-64290000 1.0917620849037974
64290001-64295000 1.5513009680044754
64295001-64300000 1.732349499693108
64300001-64305000 2.0105135431944077
64305001-64310000 1.433170480582444
64310001-64315000 0.5476286700169596
64315001-64320000 0.620306738365964
64320001-64325000 0.3964652675044352
64325001-64330000 0.31498660098772113
64330001-64335000 0.5102091359861525
64335001-64340000 0.265973904921261
64340001-64345000 0.8681555984555867
64345001-64350000 0.7887637375064802
64350001-64355000 0.36530822387437917
64355001-64360000 0.9728533995764589
64360001-64365000 0.2792639683222789
64365001-64370000 0.25667927644375454
64370001-64375000 0.9374777050848934
64375001-64380000 1.0285421810215134
64380001-64385000 0.2862119963972474
64385001-64390000 0.1931897744642523
64390001-64395000 0.29667014068851383
64395001-64400000 0.77210319508346
64400001-64405000 0.7758464981614729
64405001-64410000 1.0816577821436009
64410001-64415000 3.369542656887446
64415001-64420000 0.7227968104750612
64420001-64425000 0.5179856611931226
64425001-64430000 1.6002178328326224
64430001-64435000 0.621777686131919
64435001-64440000 0.28704904037927803
64440001-64445000 0.4872233556582783
64445001-64450000 0.27341168880446187
64450001-64455000 0.1540682354682569
64455001-64460000 0.7290288846189649
64460001-64465000 0.534896511272503
64465001-64470000 0.2800232464066915
64470001-64475000 0.9319431367269381
64475001-64480000 0.3804722718987167
64480001-64485000 0.18462288007083397
64485001-64490000 0.22048518001869558
64490001-64495000 0.5252994940978981
64495001-64500000 0.32908836401296054
64500001-64505000 0.28559883117965823
64505001-64510000 0.5124824052434044
64510001-64515000 1.4963723052491267
64515001-64520000 0.852744181984806
64520001-64525000 0.4314378434819332
64525001-64530000 0.6378194971440094
64530001-64535000 1.2633531239905833
64535001-64540000 0.4685278013540154
64540001-64545000 0.32969663359114487
64545001-64550000 0.4813149493822927
64550001-64555000 0.37844264834381547
64555001-64560000 0.28337113613424353
64560001-64565000 0.9653686870669322
64565001-64570000 0.9769551999313761
64570001-64575000 0.23456344517794978
64575001-64580000 0.20631518377190985
64580001-64585000 0.3922778817346038
64585001-64590000 0.9211776485127467
64590001-64595000 0.9600137324263969
64595001-64600000 0.489247883059167
64600001-64605000 0.39485340166360045
64605001-64610000 0.6216164494127993
64610001-64615000 0.9405180695510333
64615001-64620000 1.385776995328137
64620001-64625000 0.42581980381033663
64625001-64630000 0.34523080414993923
64630001-64635000 0.9405105304960834
64635001-64640000 0.8078206509341579
64640001-64645000 0.34090509724078133
64645001-64650000 0.2813631908310942
64650001-64655000 0.34435813167609103
64655001-64660000 0.8489604892369559
64660001-64665000 1.0498265976087988
64665001-64670000 0.5590625273380551
64670001-64675000 0.6118788444298688
64675001-64680000 1.0042133001874827
64680001-64685000 1.441645741011612
64685001-64690000 0.9921067789978512
64690001-64695000 0.9246671188885844
64695001-64700000 0.8853491075714225
64700001-64705000 0.489303050148595
64705001-64710000 0.5946139297077725
64710001-64715000 0.9686420299594354
64715001-64720000 3.7571181012782673
64720001-64725000 1.9855683652155676
64725001-64730000 0.7997864468513542
64730001-64735000 0.9011827670121983
64735001-64740000 0.7443127920353864
64740001-64745000 0.8474389456309748
64745001-64750000 0.8820608940748182
64750001-64755000 1.1460199977287333
64755001-64760000 0.7031983716339556
64760001-64765000 0.42813625183858
64765001-64770000 0.3913705506578062
64770001-64775000 0.5896150161948691
64775001-64780000 0.8408091375987832
64780001-64785000 0.6792898416997658
64785001-64790000 0.6505595918137217
64790001-64795000 0.7256306351037223
64795001-64800000 0.5468409509151004
64800001-64805000 1.2507526745691637
64805001-64810000 0.7750988710303562
64810001-64815000 0.3330552754761452
64815001-64820000 0.6501196627136494
64820001-64825000 0.8458449205078097
64825001-64830000 1.2085339738830696
64830001-64835000 0.6419508041001126
64835001-64840000 0.6600750940138009
64840001-64845000 1.7167532402553107
64845001-64850000 0.3443683195624441
64850001-64855000 0.2283749322303994
64855001-64860000 0.4202264468836624
64860001-64865000 0.3156555535881683
64865001-64870000 0.2345793669763696
64870001-64875000 0.4698847069543757
64875001-64880000 0.7304352631640028
64880001-64885000 0.7134718954379793
64885001-64890000 1.3300811184902404
64890001-64895000 1.888748331254921
64895001-64900000 2.365202474203316
64900001-64905000 2.768596591289763
64905001-64910000 0.6137699129791768
64910001-64915000 0.6819762965587287
64915001-64920000 0.5461363007597924
64920001-64925000 0.30420398249782793
64925001-64930000 0.9293976092677567
64930001-64935000 2.212126703241165
64935001-64940000 0.48929114050975325
64940001-64945000 0.30456601262889377
64945001-64950000 0.31491408658746334
64950001-64955000 1.0786762539205157
64955001-64960000 3.364628723756007
64960001-64965000 2.1295812208638996
64965001-64970000 1.0669607793613574
64970001-64975000 0.6565714653036278
64975001-64980000 0.7702555706366973
64980001-64985000 0.8889910324253765
64985001-64990000 0.7223166965171947
64990001-64995000 0.3933894511373767
64995001-65000000 0.2336069527704114
65000001-65005000 0.4252764841357995
65005001-65010000 0.5529178820366989
65010001-65015000 0.42511478846326084
65015001-65020000 0.7253364197037205
65020001-65025000 0.5998765829693348
65025001-65030000 0.3734941066412996
65030001-65035000 0.28714394387249714
65035001-65040000 0.8226657697298977
65040001-65045000 1.5562555244253828
65045001-65050000 0.17615548417285215
65050001-65055000 0.26705239422737626
65055001-65060000 0.6958756173281028
65060001-65065000 0.5638545477557806
65065001-65070000 0.6118870358661481
65070001-65075000 0.45035562008910196
65075001-65080000 0.6096389156015437
65080001-65085000 1.2071298895976927
65085001-65090000 0.7118435222268195
65090001-65095000 1.5137976067628303
65095001-65100000 1.0348202969226223
65100001-65105000 0.4129563922658555
65105001-65110000 0.6404492488630212
65110001-65115000 0.7826046107451403
65115001-65120000 0.6342371821290822
65120001-65125000 0.5236736083071399
65125001-65130000 0.4796494788197723
65130001-65135000 2.2701906435367243
65135001-65140000 2.121200714684159
65140001-65145000 0.5294912621784028
65145001-65150000 0.6235511485078479
65150001-65155000 0.9519135950470068
65155001-65160000 2.2208991403588167
65160001-65165000 1.353543322223991
65165001-65170000 1.034498555230753
65170001-65175000 1.0584531748435362
65175001-65180000 0.6917171651771855
65180001-65185000 0.4933807281357805
65185001-65190000 0.47753737105315885
65190001-65195000 0.7883285571803145
65195001-65200000 0.8903843665405242
65200001-65205000 0.6297882107209151
65205001-65210000 1.1136041494629496
65210001-65215000 2.7076075170181304
65215001-65220000 1.5157594284426792
65220001-65225000 0.7615830238021437
65225001-65230000 2.181563071254642
65230001-65235000 1.3798377022051516
65235001-65240000 0.3606402286395869
65240001-65245000 0.7582928407859907
65245001-65250000 0.4661964393767206
65250001-65255000 0.9434901298889677
65255001-65260000 1.5965244857466518
65260001-65265000 0.7616691502536106
65265001-65270000 2.1004496962689574
65270001-65275000 1.0948559747177415
65275001-65280000 0.594526558536972
65280001-65285000 0.7397774342661074
65285001-65290000 3.5694484190757434
65290001-65295000 1.210779986313021
65295001-65300000 0.3764291155909416
65300001-65305000 0.8363401370670593
65305001-65310000 3.323595190468818
65310001-65315000 1.0564333548371554
65315001-65320000 1.2779434500577085
65320001-65325000 0.6079299382675809
65325001-65330000 0.29501501277578873
65330001-65335000 0.37439862926144574
65335001-65340000 0.2886041399955923
65340001-65345000 0.6949571380780595
65345001-65350000 0.5193138446578358
65350001-65355000 1.2087985711603593
65355001-65360000 4.115127703789329
65360001-65365000 0.8892072881803463
65365001-65370000 0.5113659109419805
65370001-65375000 0.36505166055442273
65375001-65380000 0.48880073396300683
65380001-65385000 0.37326988599639255
65385001-65390000 0.3837185894747438
65390001-65395000 0.3457430753170921
65395001-65400000 0.19715117981656963
65400001-65405000 0.2551416895450717
65405001-65410000 0.7594696119559422
65410001-65415000 0.8306095197115831
65415001-65420000 0.3799592093331795
65420001-65425000 0.9215703790124714
65425001-65430000 1.5410369898721035
65430001-65435000 0.7877588070267129
65435001-65440000 0.8943777152154002
65440001-65445000 0.6286498349823376
65445001-65450000 0.40836156186432965
65450001-65455000 0.35114915579079636
65455001-65460000 0.45505008350469767
65460001-65465000 0.945835632828541
65465001-65470000 1.5698880321899493
65470001-65475000 0.4740615353781496
65475001-65480000 0.31469600986033686
65480001-65485000 0.2838787536040969
65485001-65490000 0.40229929466010317
65490001-65495000 0.6960724321902011
65495001-65500000 2.4368167132222807
65500001-65505000 1.2672013955592412
65505001-65510000 0.4567855989236363
65510001-65515000 0.6273938930408145
65515001-65520000 0.7981410129886888
65520001-65525000 1.6504579308121745
65525001-65530000 1.8742492699816644
65530001-65535000 0.7803736632642699
65535001-65540000 2.481362124670335
65540001-65545000 8.668674697280325
65545001-65550000 0.6483980437847311
65550001-65555000 0.6237328012329462
65555001-65560000 1.0680166204185342
65560001-65565000 1.6656052256445388
65565001-65570000 1.069491767722558
65570001-65575000 1.2754254631707433
65575001-65580000 1.553428107603447
65580001-65585000 1.1001779940966703
65585001-65590000 0.9779515926549566
65590001-65595000 1.3053507485059785
65595001-65600000 2.5430784768390287
65600001-65605000 1.5306531294694934
65605001-65610000 1.2552710004153778
65610001-65615000 2.7370556759388216
65615001-65620000 0.5686851205290817
65620001-65625000 0.24760187521472485
65625001-65630000 0.47510967304678225
65630001-65635000 0.44026300021497045
65635001-65640000 0.3217120047751663
65640001-65645000 0.41211526647774993
65645001-65650000 0.4232669796654423
65650001-65655000 0.4929518819944703
65655001-65660000 0.5890812111640176
65660001-65665000 0.8556199162416238
65665001-65670000 0.8934798958001284
65670001-65675000 0.4388047043783825
65675001-65680000 0.5790480483062084
65680001-65685000 0.4702714726021916
65685001-65690000 0.2733240376221044
65690001-65695000 0.9885500568739387
65695001-65700000 2.4085435903335606
65700001-65705000 0.5211942177757019
65705001-65710000 0.3370899288706426
65710001-65715000 0.24882676360126008
65715001-65720000 0.5461062130950826
65720001-65725000 1.2685639472212475
65725001-65730000 1.0748458437326773
65730001-65735000 1.236807551689926
65735001-65740000 1.466386766578108
65740001-65745000 0.8667144199751842
65745001-65750000 0.8341084347957503
65750001-65755000 0.7802653674016826
65755001-65760000 0.5444035243840837
65760001-65765000 1.0857066219811329
65765001-65770000 1.162347088125568
65770001-65775000 1.2101043993910232
65775001-65780000 1.5054436122385606
65780001-65785000 1.4486356692667703
65785001-65790000 2.6746495957551475
65790001-65795000 1.2497575240798906
65795001-65800000 0.9701606747052426
65800001-65805000 1.5939737334268418
65805001-65810000 0.837683064407731
65810001-65815000 0.9295720346423348
65815001-65820000 1.4427032342501724
65820001-65825000 1.251202900807777
65825001-65830000 1.3823096985830556
65830001-65835000 1.2690572385135914
65835001-65840000 2.9902611627592846
65840001-65845000 3.49215241400586
65845001-65850000 1.8250993837496792
65850001-65855000 1.3793106342166999
65855001-65860000 1.0729705552491628
65860001-65865000 1.4269480123877671
65865001-65870000 2.169722160643812
65870001-65875000 1.8805290468506852
65875001-65880000 1.5646966590142457
65880001-65885000 6.08485420314757
65885001-65890000 3.1712914136769994
65890001-65895000 2.1884634393204307
65895001-65900000 3.3536357710170885
65900001-65905000 8.886332656424258
65905001-65910000 9.802890778010026
65910001-65915000 1.4044178447175235
65915001-65920000 1.6381938020787625
65920001-65925000 2.3467956399266447
65925001-65930000 1.9544224494598421
65930001-65935000 1.6031291379535884
65935001-65940000 6.630783189049174
65940001-65945000 1.8671793711009044
65945001-65950000 0.8169947358172911
65950001-65955000 2.0839606336222336
65955001-65960000 1.3323054322979309
65960001-65965000 1.4311357497998722
65965001-65970000 2.227841560640743
65970001-65975000 1.4462913966319062
65975001-65980000 1.8853716759206132
65980001-65985000 1.0669330787763878
65985001-65990000 0.8304380548666329
65990001-65995000 2.27666992611985
65995001-66000000 3.3730299355936815
66000001-66005000 2.2294049567804928
66005001-66010000 2.4453523792789156
66010001-66015000 0.7587295585512113
66015001-66020000 0.4871103512852519
66020001-66025000 1.3305912187735214
66025001-66030000 2.475561718041697
66030001-66035000 1.6991296533750122
66035001-66040000 1.6225972055140887
66040001-66045000 1.5021186258731154
66045001-66050000 1.7563112866234782
66050001-66055000 2.53552117859507
66055001-66060000 4.110988581620572
66060001-66065000 2.5919915364999007
66065001-66070000 1.6624277185785654
66070001-66075000 1.8441446627950602
66075001-66080000 2.209466035649994
66080001-66085000 1.410379202590732
66085001-66090000 1.1199885300973478
66090001-66095000 2.6241758476648216
66095001-66100000 1.7408807630304453
66100001-66105000 1.5007010932082172
66105001-66110000 1.4236724924709818
66110001-66115000 1.2430856253876255
66115001-66120000 1.7037430781549754
66120001-66125000 1.3972724931845042
66125001-66130000 1.6851655072006253
66130001-66135000 1.8694780520804686
66135001-66140000 2.9293503645363685
66140001-66145000 2.0521884232800103
66145001-66150000 0.639800699343716
66150001-66155000 0.9609211348832305
66155001-66160000 1.2845136062104443
66160001-66165000 0.7747442940929083
66165001-66170000 1.6612746444548627
66170001-66175000 0.811183962706119
66175001-66180000 0.7194434908359548
66180001-66185000 1.1699395548507108
66185001-66190000 0.9303771173374178
66190001-66195000 1.366732188412818
66195001-66200000 1.2905905566258156
66200001-66205000 1.3064381030226755
66205001-66210000 0.9537445448360079
66210001-66215000 0.9937379998724337
66215001-66220000 0.9929078928791786
66220001-66225000 1.239384546978334
66225001-66230000 2.010794290479962
66230001-66235000 0.7940340420391927
66235001-66240000 0.8399460874930286
66240001-66245000 1.6861240776361024
66245001-66250000 1.2732764666037963
66250001-66255000 0.9684023911620149
66255001-66260000 0.896389731604732
66260001-66265000 0.9011763609405451
66265001-66270000 1.362340235746925
66270001-66275000 1.9066441916004917
66275001-66280000 1.2520217602321353
66280001-66285000 1.7609801308508124
66285001-66290000 2.0972587829133897
66290001-66295000 0.9399249479695506
66295001-66300000 1.3641690444833072
66300001-66305000 5.670117942202037
66305001-66310000 0.6917496840557564
66310001-66315000 0.28295337643517415
66315001-66320000 0.538591797966104
66320001-66325000 0.6598455130628675
66325001-66330000 0.3312686301584349
66330001-66335000 0.4081985024089695
66335001-66340000 0.4805443122344789
66340001-66345000 0.6233147559002113
66345001-66350000 1.676031160580117
66350001-66355000 1.2885381875081885
66355001-66360000 1.309514373539957
66360001-66365000 1.720137587802165
66365001-66370000 0.34605358202230296
66370001-66375000 0.8287943932861791
66375001-66380000 3.2067712349241253
66380001-66385000 1.3685545361813625
66385001-66390000 1.444791769867793
66390001-66395000 1.9534844055752227
66395001-66400000 5.119763029065179
66400001-66405000 2.64093961617684
66405001-66410000 1.9090782570851557
66410001-66415000 4.02295826365858
66415001-66420000 1.764319909835123
66420001-66425000 1.4970673051760635
66425001-66430000 2.1820277782895388
66430001-66435000 1.0867283645669323
66435001-66440000 1.23874851601541
66440001-66445000 2.801855347105649
66445001-66450000 1.436694307655323
66450001-66455000 1.294270343077871
66455001-66460000 1.3946069869451136
66460001-66465000 2.3922962545379773
66465001-66470000 3.1457745372636223
66470001-66475000 1.0368775186950385
66475001-66480000 1.7599035068986066
66480001-66485000 1.3270976139948112
66485001-66490000 1.1222613548647424
66490001-66495000 1.4681720608375322
66495001-66500000 0.7015103430129563
66500001-66505000 0.7578256632005872
66505001-66510000 1.8622388010025552
66510001-66515000 0.7324667508295657
66515001-66520000 0.4120041781061335
66520001-66525000 0.7082477591362992
66525001-66530000 0.12780197040504576
66530001-66535000 0.3613330174671541
66535001-66540000 1.0817143594783871
66540001-66545000 0.12672240198462967
66545001-66550000 0.1717535479066079
66550001-66555000 0.2309368256549736
66555001-66560000 0.20314147249541406
66560001-66565000 1.1763693282055134
66565001-66570000 0.9750871344923808
66570001-66575000 0.27412976145182255
66575001-66580000 0.37255409611031465
66580001-66585000 0.8650886364276629
66585001-66590000 0.3543116613004586
66590001-66595000 0.30402884360731053
66595001-66600000 0.4338747125107715
66600001-66605000 0.293817408926054
66605001-66610000 0.7052804397331219
66610001-66615000 0.5462247276674408
66615001-66620000 0.2647956084829684
66620001-66625000 0.7494026580182658
66625001-66630000 0.8887732943705177
66630001-66635000 0.5288435104641247
66635001-66640000 2.0074903057431333
66640001-66645000 0.5514342209149564
66645001-66650000 0.1393331036547879
66650001-66655000 0.27436988051731104
66655001-66660000 0.4312016853697069
66660001-66665000 0.23880539115598548
66665001-66670000 0.33594160740936535
66670001-66675000 0.39561102562187156
66675001-66680000 0.3412315526597559
66680001-66685000 0.18149150439518608
66685001-66690000 0.15098977275519201
66690001-66695000 0.3184895461689249
66695001-66700000 0.81390450141672
66700001-66705000 0.3182153212200344
66705001-66710000 0.2913463459291364
66710001-66715000 0.2303618832786107
66715001-66720000 0.2703123457124808
66720001-66725000 0.9405777185285356
66725001-66730000 1.2379857467129294
66730001-66735000 1.1336605326599358
66735001-66740000 2.265451101649533
66740001-66745000 1.2310512073984965
66745001-66750000 0.623397633250723
66750001-66755000 0.8848241639885637
66755001-66760000 0.6830627932992476
66760001-66765000 0.24403226586398666
66765001-66770000 0.4497256139449274
66770001-66775000 0.8757370971587081
66775001-66780000 0.42875706599084806
66780001-66785000 0.6011433319438116
66785001-66790000 0.7197876391971281
66790001-66795000 1.1003591158027068
66795001-66800000 1.4659395879650667
66800001-66805000 0.6625968707536974
66805001-66810000 0.3125837865468903
66810001-66815000 0.5530731842085961
66815001-66820000 0.7551556164197516
66820001-66825000 0.5563705009227323
66825001-66830000 1.0338736688596553
66830001-66835000 0.9866857269849478
66835001-66840000 0.6827357936878872
66840001-66845000 0.3924782614820242
66845001-66850000 0.25474461458917175
66850001-66855000 0.32435928203791825
66855001-66860000 1.4901957259241276
66860001-66865000 0.33153747777392995
66865001-66870000 0.5364722186103886
66870001-66875000 0.5695385565099141
66875001-66880000 0.301308547419832
66880001-66885000 1.2276409009076739
66885001-66890000 0.9814068871131345
66890001-66895000 0.8456349606807294
66895001-66900000 1.4665665101009893
66900001-66905000 0.4803644292284263
66905001-66910000 0.5172658438322226
66910001-66915000 0.8158303638568924
66915001-66920000 0.29447030983358174
66920001-66925000 0.2505781487973634
66925001-66930000 0.3393862156036862
66930001-66935000 0.5280729459752201
66935001-66940000 1.4610691244505396
66940001-66945000 0.37029393577031405
66945001-66950000 0.2874096799689367
66950001-66955000 0.8521355649553093
66955001-66960000 0.31989121322078806
66960001-66965000 0.6289116630748965
66965001-66970000 0.5921081724271505
66970001-66975000 0.25307351366200004
66975001-66980000 0.527651776152757
66980001-66985000 0.36803252482758203
66985001-66990000 0.29903098648880305
66990001-66995000 0.3121533333386542
66995001-67000000 0.5551513734753852
67000001-67005000 0.34952966743472746
67005001-67010000 0.3735001108998958
67010001-67015000 1.0548610116735992
67015001-67020000 0.06538032338267055
67020001-67025000 0.036561968100439074
67025001-67030000 0.6974735805701607
67030001-67035000 0.7071514860642054
67035001-67040000 0.23582563740325135
67040001-67045000 0.3148923345237574
67045001-67050000 0.30164909423014113
67050001-67055000 0.5870627108326163
67055001-67060000 0.37807295331698837
67060001-67065000 0.21121480055493672
67065001-67070000 0.6403791663113211
67070001-67075000 0.6320992517922233
67075001-67080000 0.24450843782223652
67080001-67085000 0.29609980016129717
67085001-67090000 0.2390203054607268
67090001-67095000 0.2667518759269664
67095001-67100000 0.3311347256615321
67100001-67105000 0.13925414967910527
67105001-67110000 0.1449790231254593
67110001-67115000 0.3799793053190292
67115001-67120000 0.15156425611599825
67120001-67125000 0.16541254852242301
67125001-67130000 0.3812632259738778
67130001-67135000 0.42099633063172853
67135001-67140000 0.7728945251405609
67140001-67145000 0.29572027536353784
67145001-67150000 0.13918177223451003
67150001-67155000 0.28193878940718486
67155001-67160000 0.3722735693899924
67160001-67165000 0.32259954440190913
67165001-67170000 0.40474030235696234
67170001-67175000 0.5161464522647949
67175001-67180000 0.8442102367270502
67180001-67185000 0.5521798101992748
67185001-67190000 0.6027906917308271
67190001-67195000 0.2926385420404545
67195001-67200000 0.16930534787673865
67200001-67205000 0.21540359604678233
67205001-67210000 0.6457249649395629
67210001-67215000 0.6191818289156065
67215001-67220000 0.6151645060245534
67220001-67225000 0.6927454634588512
67225001-67230000 0.4741148513759691
67230001-67235000 0.5072600158928843
67235001-67240000 0.46145398639217294
67240001-67245000 0.48614810186558083
67245001-67250000 0.20193326640448492
67250001-67255000 0.40455163687242096
67255001-67260000 0.4211111225179398
67260001-67265000 0.06557714602273954
67265001-67270000 0.181826589945948
67270001-67275000 0.41374691720141504
67275001-67280000 0.12006103052945413
67280001-67285000 0.16017772534333663
67285001-67290000 0.4986151693143548
67290001-67295000 0.4825374086533731
67295001-67300000 0.24328106584251352
67300001-67305000 0.3906456814221628
67305001-67310000 0.9381500580915577
67310001-67315000 0.5150300992720563
67315001-67320000 0.6890103396624763
67320001-67325000 0.5897793639885787
67325001-67330000 0.3213022108508779
67330001-67335000 0.6352885593389124
67335001-67340000 0.4908038102944462
67340001-67345000 0.35569805564550827
67345001-67350000 0.5106821812713218
67350001-67355000 0.33822071441050433
67355001-67360000 0.4786588802895897
67360001-67365000 0.7640641751991286
67365001-67370000 0.7347082961286736
67370001-67375000 0.33476311361137107
67375001-67380000 0.18386112504765453
67380001-67385000 0.4042594455259104
67385001-67390000 0.3860748431513894
67390001-67395000 0.22155792415256226
67395001-67400000 0.1883066897570184
67400001-67405000 0.3076553843549024
67405001-67410000 0.407422744012681
67410001-67415000 0.23899702353423674
67415001-67420000 0.40583056410900203
67420001-67425000 0.434306260880798
67425001-67430000 0.24482464410093616
67430001-67435000 0.25633575418269616
67435001-67440000 0.20433369002915439
67440001-67445000 0.2258571093858006
67445001-67450000 0.3471019285119147
67450001-67455000 0.6500684612567988
67455001-67460000 0.9128378489993502
67460001-67465000 0.4543568217245712
67465001-67470000 1.279906497060744
67470001-67475000 0.9084409588294831
67475001-67480000 0.2820152397540214
67480001-67485000 0.4418256651119786
67485001-67490000 0.3100282552165646
67490001-67495000 0.32256197552815025
67495001-67500000 0.22786046176370675
67500001-67505000 0.10279532252776645
67505001-67510000 0.20900627656707835
67510001-67515000 0.23312314434118192
67515001-67520000 0.18693389860609536
67520001-67525000 0.19056527513819793
67525001-67530000 0.24921475356118453
67530001-67535000 0.7436530438403922
67535001-67540000 0.23695062921784116
67540001-67545000 0.1848661168761884
67545001-67550000 0.3244707637266924
67550001-67555000 0.6701976942298913
67555001-67560000 0.40520740068180916
67560001-67565000 0.5061850489088678
67565001-67570000 0.5346223077616956
67570001-67575000 0.38482278590618346
67575001-67580000 0.22059088072190372
67580001-67585000 0.18229771206258644
67585001-67590000 0.26091937512419605
67590001-67595000 0.4367105588174202
67595001-67600000 0.47272775706908743
67600001-67605000 0.21914453394458017
67605001-67610000 0.24103577497741754
67610001-67615000 0.318368346742113
67615001-67620000 0.4768919016204722
67620001-67625000 0.5428496183166602
67625001-67630000 0.4066275912993386
67630001-67635000 0.6904381634012317
67635001-67640000 0.8093173691445937
67640001-67645000 0.23066787105280318
67645001-67650000 0.2255596015872601
67650001-67655000 0.24062022081025833
67655001-67660000 0.27193363754498284
67660001-67665000 0.7236913311635308
67665001-67670000 0.602608948563473
67670001-67675000 0.5262734731446826
67675001-67680000 1.509334951564832
67680001-67685000 0.6380595696301217
67685001-67690000 0.4391951292979011
67690001-67695000 0.529476819300141
67695001-67700000 0.4129743531744228
67700001-67705000 0.4240478231306446
67705001-67710000 1.0252908865820967
67710001-67715000 0.3717085251009891
67715001-67720000 0.3320669457904153
67720001-67725000 0.5341710339696522
67725001-67730000 0.521463421974007
67730001-67735000 0.3031793789066386
67735001-67740000 0.09843356887873606
67740001-67745000 0.1769607915158454
67745001-67750000 0.3562651394233717
67750001-67755000 0.457294144761342
67755001-67760000 0.36091782596135985
67760001-67765000 0.10981432076125461
67765001-67770000 0.18273589782536126
67770001-67775000 0.3239017228365202
67775001-67780000 0.15379346525567344
67780001-67785000 0.4626712598888851
67785001-67790000 0.20345876706088686
67790001-67795000 0.06729035410874189
67795001-67800000 0.48486596165327145
67800001-67805000 0.6992386842788965
67805001-67810000 0.2802304353787382
67810001-67815000 0.41404501767367335
67815001-67820000 0.7408364011528586
67820001-67825000 0.3480537262177692
67825001-67830000 0.2546565767164735
67830001-67835000 0.2793502417640413
67835001-67840000 0.7067543016099844
67840001-67845000 1.279107691802726
67845001-67850000 0.3544584459087175
67850001-67855000 0.6366885626437617
67855001-67860000 1.0231552064948473
67860001-67865000 0.23400807601268317
67865001-67870000 0.08764132339864171
67870001-67875000 0.08061944555896206
67875001-67880000 0.25790925746901716
67880001-67885000 0.3615538181478349
67885001-67890000 0.29191459859284485
67890001-67895000 0.5900313252975624
67895001-67900000 0.32786757471454697
67900001-67905000 0.12023930162552365
67905001-67910000 0.3501084807173161
67910001-67915000 0.33937651123748297
67915001-67920000 0.08512906305034658
67920001-67925000 0.30491577916795737
67925001-67930000 0.6697302427569851
67930001-67935000 0.14997457577309414
67935001-67940000 0.13752105234087578
67940001-67945000 0.39471101241417733
67945001-67950000 1.444492073610814
67950001-67955000 0.3870151888281663
67955001-67960000 0.2943122293401763
67960001-67965000 0.27530491394055145
67965001-67970000 0.5254137428026159
67970001-67975000 0.21009890044833873
67975001-67980000 0.3513184240689117
67980001-67985000 0.4084385602264596
67985001-67990000 0.20146010125586694
67990001-67995000 0.7872722421740501
67995001-68000000 0.45308983713740636
68000001-68005000 0.3218894553879473
68005001-68010000 0.31365058870276996
68010001-68015000 0.4338463175266429
68015001-68020000 0.4974925043948467
68020001-68025000 1.0266237763354722
68025001-68030000 1.2223002446806555
68030001-68035000 0.22964849858722836
68035001-68040000 0.2107084419576533
68040001-68045000 0.19758465985821494
68045001-68050000 0.393452950853971
68050001-68055000 0.3349607210303032
68055001-68060000 0.218904981389118
68060001-68065000 0.4243905607689295
68065001-68070000 0.5584142093609276
68070001-68075000 0.6711631993994512
68075001-68080000 0.5412097019920378
68080001-68085000 0.1804340230233334
68085001-68090000 0.11488025437092587
68090001-68095000 0.7686805498431042
68095001-68100000 0.7329197504908946
68100001-68105000 0.2869262540047274
68105001-68110000 0.3158680609749915
68110001-68115000 0.2328305429095368
68115001-68120000 0.28841374022813626
68120001-68125000 1.3756711642975497
68125001-68130000 0.6977513490263466
68130001-68135000 0.3225425474524132
68135001-68140000 0.5105087357024312
68140001-68145000 0.8683779269563721
68145001-68150000 0.6282594695775133
68150001-68155000 0.6062931493150852
68155001-68160000 0.34140867577645556
68160001-68165000 0.4033558244489645
68165001-68170000 0.899807270690688
68170001-68175000 0.192723613385678
68175001-68180000 0.457057178716031
68180001-68185000 0.4229764281952989
68185001-68190000 0.218747574239835
68190001-68195000 0.28627003243406907
68195001-68200000 0.23557416025570435
68200001-68205000 0.403149213810542
68205001-68210000 0.2885803713639443
68210001-68215000 0.4335861385317365
68215001-68220000 0.6841213518715593
68220001-68225000 0.593757167369474
68225001-68230000 1.750369240524778
68230001-68235000 0.45101298668188966
68235001-68240000 0.7083180588320087
68240001-68245000 0.8582856257505218
68245001-68250000 0.21699402832552428
68250001-68255000 0.4662171882592271
68255001-68260000 0.4463487879833707
68260001-68265000 0.17722596085371667
68265001-68270000 0.20486026889115694
68270001-68275000 0.3867636983355739
68275001-68280000 0.1521429836696872
68280001-68285000 0.1486269439237557
68285001-68290000 0.35482432216096055
68290001-68295000 1.1424754104726604
68295001-68300000 1.3166395998969997
68300001-68305000 0.7227905753174436
68305001-68310000 0.23476935858033313
68310001-68315000 0.1883788721079283
68315001-68320000 0.9968483892963007
68320001-68325000 2.963422176401268
68325001-68330000 0.5375004920083347
68330001-68335000 0.31369260241445257
68335001-68340000 0.49366381866064935
68340001-68345000 1.3091213446271026
68345001-68350000 1.1650427200556972
68350001-68355000 0.9034817095080659
68355001-68360000 0.7826639325560697
68360001-68365000 0.6637161580218605
68365001-68370000 0.6098743013282891
68370001-68375000 0.755311618278001
68375001-68380000 1.1835227384643152
68380001-68385000 1.2866573014271314
68385001-68390000 0.7691178455854796
68390001-68395000 0.9448305665158777
68395001-68400000 1.4982213766965564
68400001-68405000 0.9925248305098103
68405001-68410000 0.9252666393537295
68410001-68415000 0.8922072561787013
68415001-68420000 0.8606080707432053
68420001-68425000 1.1899474440870295
68425001-68430000 2.3567757967299166
68430001-68435000 4.230856556980277
68435001-68440000 2.650868933970971
68440001-68445000 2.1599047003829512
68445001-68450000 1.728063173813286
68450001-68455000 0.9966819064577757
68455001-68460000 0.633234579251898
68460001-68465000 0.37753547577807295
68465001-68470000 0.6051882475895677
68470001-68475000 0.7397256643187159
68475001-68480000 0.3562222800248222
68480001-68485000 0.4275772217730852
68485001-68490000 0.5432228956319698
68490001-68495000 0.2650476595406937
68495001-68500000 0.5249392712111619
68500001-68505000 0.8290630017187683
68505001-68510000 0.2248564486670195
68510001-68515000 0.38318672178875135
68515001-68520000 0.5090111294122276
68520001-68525000 0.5347343437899644
68525001-68530000 1.0892910337406798
68530001-68535000 1.3999863569481983
68535001-68540000 1.849741502672909
68540001-68545000 1.911936831193677
68545001-68550000 1.5784384063537085
68550001-68555000 2.171225541393837
68555001-68560000 1.0415767536010887
68560001-68565000 0.6322922333659216
68565001-68570000 0.7778037688272581
68570001-68575000 0.9978294166190516
68575001-68580000 0.7014305320554516
68580001-68585000 1.0086657566366464
68585001-68590000 0.5369144844803814
68590001-68595000 0.3201136722710804
68595001-68600000 0.5967006578433307
68600001-68605000 0.38645703926187547
68605001-68610000 0.553292222006239
68610001-68615000 0.546795544107916
68615001-68620000 0.27922887818716524
68620001-68625000 0.4046659184178462
68625001-68630000 0.40463409996752675
68630001-68635000 0.6159448469801972
68635001-68640000 0.8856379481868011
68640001-68645000 0.35692790216132897
68645001-68650000 0.47260699515559174
68650001-68655000 0.7900762371271662
68655001-68660000 0.49538336827732143
68660001-68665000 1.3088548794462145
68665001-68670000 1.8432308249293607
68670001-68675000 0.3946326600852552
68675001-68680000 0.9750171665145653
68680001-68685000 2.311849930685899
68685001-68690000 0.8135344896691344
68690001-68695000 0.6544990452014976
68695001-68700000 0.9678815429703742
68700001-68705000 0.8455775778974021
68705001-68710000 0.6806324670343404
68710001-68715000 0.9198973015385788
68715001-68720000 0.6976663396828593
68720001-68725000 0.886427548402178
68725001-68730000 0.7539630217677419
68730001-68735000 0.5810034747418716
68735001-68740000 0.7790509176080007
68740001-68745000 0.7004753975197371
68745001-68750000 0.6949794149685069
68750001-68755000 0.9439064369854623
68755001-68760000 0.4847705706660499
68760001-68765000 0.5318387102768896
68765001-68770000 1.1520178876565952
68770001-68775000 0.2973909391328484
68775001-68780000 0.5190949023916436
68780001-68785000 0.6979928347803129
68785001-68790000 0.6198024633203799
68790001-68795000 1.2851315755320583
68795001-68800000 0.6523392138255348
68800001-68805000 1.3879742621078015
68805001-68810000 1.446108869298691
68810001-68815000 0.6429976905066009
68815001-68820000 1.266539426391955
68820001-68825000 3.1785650473689446
68825001-68830000 0.892041816676616
68830001-68835000 0.6225178417428201
68835001-68840000 2.8736021064878545
68840001-68845000 3.5331751020920357
68845001-68850000 1.0597510724760244
68850001-68855000 1.2146626316868305
68855001-68860000 1.8237814303776247
68860001-68865000 2.1002276890974643
68865001-68870000 0.9037428991955614
68870001-68875000 1.1078317494741785
68875001-68880000 0.8119921939841159
68880001-68885000 0.3574289023019299
68885001-68890000 0.4474142307433832
68890001-68895000 0.637554354224895
68895001-68900000 0.5501043043430935
68900001-68905000 0.5131087624631698
68905001-68910000 0.5031245033647319
68910001-68915000 0.8267184224819014
68915001-68920000 2.6153406695974875
68920001-68925000 0.6333026850637292
68925001-68930000 0.5130024256057841
68930001-68935000 0.9092010954666503
68935001-68940000 1.2141510870517447
68940001-68945000 1.3570379665003027
68945001-68950000 0.9551618087032251
68950001-68955000 0.5506473468192938
68955001-68960000 0.6768835814053854
68960001-68965000 1.7388885909718834
68965001-68970000 0.703555900871138
68970001-68975000 0.5131804043597271
68975001-68980000 1.0136190087418695
68980001-68985000 0.5917877267503102
68985001-68990000 0.26935696664484565
68990001-68995000 0.2185098677861368
68995001-69000000 0.6465085350066284
69000001-69005000 0.5702727083354702
69005001-69010000 0.15817836101551386
69010001-69015000 0.2733855206576008
69015001-69020000 0.7051040004779595
69020001-69025000 0.55733432266656
69025001-69030000 0.3781574524787852
69030001-69035000 0.5425474640611972
69035001-69040000 0.8760048639205666
69040001-69045000 0.3455272876807696
69045001-69050000 0.8226002065187019
69050001-69055000 2.261363919438307
69055001-69060000 2.570460763001643
69060001-69065000 2.090458047767308
69065001-69070000 0.5352797652674793
69070001-69075000 0.35967736807557826
69075001-69080000 1.4619441039083851
69080001-69085000 1.6646268738603918
69085001-69090000 0.5435907527907117
69090001-69095000 1.414413094746019
69095001-69100000 0.8844780232569238
69100001-69105000 0.5230796310673409
69105001-69110000 0.8106509663011106
69110001-69115000 1.1337010718340748
69115001-69120000 0.8925811119702068
69120001-69125000 0.543825898367031
69125001-69130000 0.5470823972375528
69130001-69135000 1.0299086919027114
69135001-69140000 0.9722482376947803
69140001-69145000 1.0501841312315194
69145001-69150000 0.7130348342089939
69150001-69155000 0.31977690571387807
69155001-69160000 0.5691929853539477
69160001-69165000 0.6251249209883816
69165001-69170000 0.3922686764701413
69170001-69175000 0.5141743461188103
69175001-69180000 0.5470267226363923
69180001-69185000 0.5660126841510296
69185001-69190000 0.526865943530553
69190001-69195000 0.6511877311769315
69195001-69200000 0.663089880698648
69200001-69205000 0.46964760581361165
69205001-69210000 0.9337199614786053
69210001-69215000 1.1555592946413336
69215001-69220000 0.46533666264482443
69220001-69225000 0.3874406058204412
69225001-69230000 0.32367488950313106
69230001-69235000 0.36160623356988975
69235001-69240000 0.38180211457244717
69240001-69245000 0.31066587406169266
69245001-69250000 0.16448673465456898
69250001-69255000 0.18490523803929687
69255001-69260000 0.37754421678010325
69260001-69265000 0.28297197276361147
69265001-69270000 0.6159445554598441
69270001-69275000 0.44358669339349177
69275001-69280000 0.20877006630452644
69280001-69285000 0.8466870893812596
69285001-69290000 2.305679735190491
69290001-69295000 0.20149477211766922
69295001-69300000 0.3931203820443816
69300001-69305000 0.910170511244575
69305001-69310000 0.32994324774281375
69310001-69315000 0.9161998232596907
69315001-69320000 1.0021750248722536
69320001-69325000 0.5907985993665037
69325001-69330000 0.7581788106036863
69330001-69335000 0.39869342981406053
69335001-69340000 0.8123153079015005
69340001-69345000 0.5877584619983403
69345001-69350000 0.4326882498232485
69350001-69355000 2.3725113855950783
69355001-69360000 2.0414640532219206
69360001-69365000 0.8088939170955673
69365001-69370000 0.7198521537815407
69370001-69375000 0.6895239682700008
69375001-69380000 0.8518326930416675
69380001-69385000 0.7256106895353567
69385001-69390000 0.3268436949311052
69390001-69395000 0.21957408547650936
69395001-69400000 0.3374998220148426
69400001-69405000 0.5597903287887238
69405001-69410000 0.463909082381376
69410001-69415000 0.4965217796590425
69415001-69420000 0.6893853364743817
69420001-69425000 0.5051665272025646
69425001-69430000 0.29581930137196577
69430001-69435000 1.9717574981998673
69435001-69440000 0.6898190607152224
69440001-69445000 0.1776441766345723
69445001-69450000 1.2970351479037616
69450001-69455000 0.4332196711433785
69455001-69460000 0.2971441054971568
69460001-69465000 0.8464660990468796
69465001-69470000 0.6971198963856396
69470001-69475000 0.6819716117246031
69475001-69480000 0.8925707687365537
69480001-69485000 1.0271154880264715
69485001-69490000 0.9178979180568233
69490001-69495000 0.7328604648221327
69495001-69500000 0.8392953114651471
69500001-69505000 1.2215086490421292
69505001-69510000 1.685129797844006
69510001-69515000 2.7243406434627975
69515001-69520000 2.3625968448638326
69520001-69525000 1.1508619696309874
69525001-69530000 2.191636213978741
69530001-69535000 4.1696438086760255
69535001-69540000 3.1617831562723824
69540001-69545000 10.537695602931652
69545001-69550000 6.043236817457246
69550001-69555000 1.7544399360963379
69555001-69560000 1.2862774458114925
69560001-69565000 2.2202501879399312
69565001-69570000 1.7195204585325663
69570001-69575000 0.8359795188704352
69575001-69580000 1.301597715632207
69580001-69585000 1.3051523890366923
69585001-69590000 0.7457021643325952
69590001-69595000 1.1466649153546928
69595001-69600000 0.9945008183401318
69600001-69605000 0.3104679377738368
69605001-69610000 0.4302187360575199
69610001-69615000 0.39014947296378166
69615001-69620000 0.2565987189757303
69620001-69625000 0.6246052616667295
69625001-69630000 0.5552275554908227
69630001-69635000 0.3481335878293032
69635001-69640000 0.326660979697164
69640001-69645000 0.30407506374076015
69645001-69650000 0.2846169459004844
69650001-69655000 0.31595283841456473
69655001-69660000 1.091131386283336
69660001-69665000 0.9992222933017182
69665001-69670000 0.5422031224819691
69670001-69675000 0.4534793491159904
69675001-69680000 0.6757561179287129
69680001-69685000 0.9539329659023263
69685001-69690000 0.6384295740180435
69690001-69695000 0.9992334587608296
69695001-69700000 0.8140768310224384
69700001-69705000 0.4990833616964929
69705001-69710000 0.6140157803347249
69710001-69715000 0.9336994435851854
69715001-69720000 1.3169100323567
69720001-69725000 0.8649954481025323
69725001-69730000 0.44470364945014584
69730001-69735000 0.46967061467494575
69735001-69740000 0.6726677539163388
69740001-69745000 0.4790730462397905
69745001-69750000 0.3811402405480462
69750001-69755000 0.2382439448053341
69755001-69760000 0.19560973998455747
69760001-69765000 1.7318920957461568
69765001-69770000 0.8105947578301649
69770001-69775000 0.328774831707872
69775001-69780000 0.8477878204916102
69780001-69785000 0.9166517523220079
69785001-69790000 0.44110181628427797
69790001-69795000 0.3043232784611248
69795001-69800000 0.4540808725472099
69800001-69805000 0.6774828882608043
69805001-69810000 0.4663210081105306
69810001-69815000 0.6781065024302881
69815001-69820000 0.816865217547373
69820001-69825000 0.42485225237443847
69825001-69830000 0.2850657153172742
69830001-69835000 0.40104962551309387
69835001-69840000 0.5797260243609932
69840001-69845000 0.7514461944977241
69845001-69850000 0.7148637400413755
69850001-69855000 0.6110741290810339
69855001-69860000 0.9587085217968871
69860001-69865000 1.0544259464814165
69865001-69870000 0.8705230686403258
69870001-69875000 0.7814664544084041
69875001-69880000 0.6491283703204032
69880001-69885000 1.1972460725781293
69885001-69890000 0.7260464736480298
69890001-69895000 0.22636871870861083
69895001-69900000 0.34873974623388826
69900001-69905000 1.00337175013103
69905001-69910000 0.7270483327564009
69910001-69915000 0.7663334490868071
69915001-69920000 0.3899876490297655
69920001-69925000 0.23799463429185702
69925001-69930000 0.2861938055450485
69930001-69935000 0.382680461930703
69935001-69940000 0.8048024559662755
69940001-69945000 2.743752012915585
69945001-69950000 1.4027006588805824
69950001-69955000 1.1311282403912604
69955001-69960000 1.805686037108877
69960001-69965000 1.5326005163017433
69965001-69970000 1.879084043994989
69970001-69975000 1.3367155803160675
69975001-69980000 0.8843885051813094
69980001-69985000 1.0913633317616744
69985001-69990000 1.0239843587596886
69990001-69995000 1.029944265591022
69995001-70000000 1.029944265591022
70000001-70005000 1.0353993542399451
70005001-70010000 0.9948683806796709
70010001-70015000 1.1267785045536436
70015001-70020000 0.9886713363673401
70020001-70025000 0.947340393899718
70025001-70030000 1.3992432586312014
70030001-70035000 2.246600167789642
70035001-70040000 2.3853641883856316
70040001-70045000 1.795808381484296
70045001-70050000 1.5087957501753502
70050001-70055000 0.9902460103924269
70055001-70060000 1.3175343057128492
70060001-70065000 1.7453110865505483
70065001-70070000 0.9913060300710287
70070001-70075000 1.2466104051036524
70075001-70080000 1.5415212479666631
70080001-70085000 1.3909521466162635
70085001-70090000 2.268441644443346
70090001-70095000 1.7304229374779425
70095001-70100000 1.7336638956838752
70100001-70105000 2.050520791445192
70105001-70110000 1.0493727337646828
70110001-70115000 5.8506731861061105
70115001-70120000 6.600213737420536
70120001-70125000 1.054427014579158
70125001-70130000 1.525377487853484
70130001-70135000 2.653047263772626
70135001-70140000 2.605981520206284
70140001-70145000 2.1695108233188174
70145001-70150000 1.9244128146829502
70150001-70155000 2.349659528098645
70155001-70160000 2.1347305136649957
70160001-70165000 1.6046060145200671
70165001-70170000 1.8149617018030584
70170001-70175000 1.7610243535947054
70175001-70180000 1.7610243535947054
70180001-70185000 1.7610243535947054
70185001-70190000 1.7610243535947054
70190001-70195000 1.7610243535947054
70195001-70200000 1.7610243535947054
70200001-70205000 1.7610243535947054
70205001-70210000 1.7610243535947054
70210001-70215000 1.7610243535947054
70215001-70220000 1.7610243535947054
70220001-70225000 1.7610243535947054
70225001-70230000 1.657753663478857
70230001-70235000 1.9539544863042713
70235001-70240000 1.3071031856494695
70240001-70245000 1.2877245257005068
70245001-70250000 0.6457500358601294
70250001-70255000 0.4104019712316167
70255001-70260000 1.0431558719639893
70260001-70265000 0.8961169847710381
70265001-70270000 0.5974393025398024
70270001-70275000 0.8760098498700245
70275001-70280000 0.5580970663128433
70280001-70285000 0.47471816956847346
70285001-70290000 0.5064120073550231
70290001-70295000 0.4552803603779591
70295001-70300000 0.509398561491553
70300001-70305000 0.460103648750289
70305001-70310000 0.6064154258431846
70310001-70315000 0.3780782158401276
70315001-70320000 0.19296244242303762
70320001-70325000 0.9000103381921594
70325001-70330000 0.47254464028269866
70330001-70335000 0.062289751523225606
70335001-70340000 0.1839637898114644
70340001-70345000 0.5466510145111102
70345001-70350000 0.08824875942663997
70350001-70355000 0.26404740529727455
70355001-70360000 0.22793482687792524
70360001-70365000 0.029316046316103465
70365001-70370000 0.30513747409703024
70370001-70375000 0.62345065345156
70375001-70380000 0.29213482591286694
70380001-70385000 0.5108187685945025
70385001-70390000 0.3999714257052299
70390001-70395000 0.4124660252863061
70395001-70400000 0.7414626491068788
70400001-70405000 1.2207187867303402
70405001-70410000 0.7949691574110631
70410001-70415000 0.5882978915957473
70415001-70420000 0.7312214359133242
70420001-70425000 0.6089877574806736
70425001-70430000 0.7849765118810584
70430001-70435000 0.7980886666539531
70435001-70440000 0.5550604985181494
70440001-70445000 1.1572594241406815
70445001-70450000 0.41376810569272876
70450001-70455000 0.20970684334906214
70455001-70460000 0.4965502326548105
70460001-70465000 0.6454729805112329
70465001-70470000 0.5408500369431787
70470001-70475000 0.471636228895158
70475001-70480000 0.32500277733843613
70480001-70485000 0.28350588340043775
70485001-70490000 0.2334882975422794
70490001-70495000 0.25691015934111416
70495001-70500000 0.20142500230294208
70500001-70505000 0.3253621627384992
70505001-70510000 0.5258980153329509
70510001-70515000 0.5303407017380037
70515001-70520000 1.4522160683067376
70520001-70525000 0.6797712786692002
70525001-70530000 0.47953358971509746
70530001-70535000 0.5554789349174335
70535001-70540000 0.7263281261745859
70540001-70545000 0.8021794878528424
70545001-70550000 0.4384573151687004
70550001-70555000 0.509414689416269
70555001-70560000 0.6617079345238271
70560001-70565000 0.5725334107051325
70565001-70570000 0.6482993233922258
70570001-70575000 0.41980328335184963
70575001-70580000 0.5470826067963939
70580001-70585000 0.4357805869106102
70585001-70590000 0.409977674099378
70590001-70595000 1.0448878049325998
70595001-70600000 0.5152209376830074
70600001-70605000 0.5767441052166197
70605001-70610000 0.7348122431003075
70610001-70615000 0.6884931235840591
70615001-70620000 0.7331064172168694
70620001-70625000 0.5856696417540276
70625001-70630000 0.480158130776807
70630001-70635000 1.0378385672039576
70635001-70640000 2.7806485766302256
70640001-70645000 0.9358892368809293
70645001-70650000 1.1945719673124262
70650001-70655000 1.9725183401488808
70655001-70660000 2.2235189770859813
70660001-70665000 1.67190521324365
70665001-70670000 0.8595626865662336
70670001-70675000 0.9422604051849806
70675001-70680000 2.4907047952719545
70680001-70685000 1.7650691864616475
70685001-70690000 1.029158867999674
70690001-70695000 2.9452398142510763
70695001-70700000 7.187822415471147
70700001-70705000 2.28606678129965
70705001-70710000 1.4297071108926978
70710001-70715000 1.9967464138141389
70715001-70720000 2.077965561833133
70720001-70725000 1.4839479112943252
70725001-70730000 2.404998686003709
70730001-70735000 1.9351341207799233
70735001-70740000 1.3054671599161547
70740001-70745000 1.4516995416260232
70745001-70750000 1.3599067912328637
70750001-70755000 1.4480751119651278
70755001-70760000 2.976152692120637
70760001-70765000 0.6431081747198777
70765001-70770000 0.4989806363482973
70770001-70775000 0.8828287322077428
70775001-70780000 1.4673765166255828
70780001-70785000 3.1267196644424144
70785001-70790000 0.9045348445771069
70790001-70795000 1.1519109536894918
70795001-70800000 1.272216915770367
70800001-70805000 0.7632294292834693
70805001-70810000 0.8609055926872563
70810001-70815000 0.6997853061423243
70815001-70820000 0.9653272362164333
70820001-70825000 1.428718370109578
70825001-70830000 0.7513293747724756
70830001-70835000 0.5668133080357249
70835001-70840000 0.9223646883815221
70840001-70845000 0.31961735596604907
70845001-70850000 0.3906320274396898
70850001-70855000 1.2351465679109808
70855001-70860000 0.7477239915327591
70860001-70865000 0.9055256549626068
70865001-70870000 0.9055256549626068
70870001-70875000 0.9055256549626068
70875001-70880000 0.9055256549626068
70880001-70885000 0.9055256549626068
70885001-70890000 0.9055256549626068
70890001-70895000 0.9055256549626068
70895001-70900000 0.9055256549626068
70900001-70905000 0.9055256549626068
70905001-70910000 0.9055256549626068
70910001-70915000 0.9055256549626068
70915001-70920000 0.9055256549626068
70920001-70925000 0.9055256549626068
70925001-70930000 0.9055256549626068
70930001-70935000 0.9055256549626068
70935001-70940000 0.9055256549626068
70940001-70945000 0.9055256549626068
70945001-70950000 0.9055256549626068
70950001-70955000 0.9055256549626068
70955001-70960000 0.9055256549626068
70960001-70965000 0.9499071097378746
70965001-70970000 0.842543580484389
70970001-70975000 1.066849581875895
70975001-70980000 2.075671308788514
70980001-70985000 1.698700248254739
70985001-70990000 1.491622092985458
70990001-70995000 1.6287693976094784
70995001-71000000 1.597613766044678
71000001-71005000 1.597613766044678
71005001-71010000 1.597613766044678
71010001-71015000 1.597613766044678
71015001-71020000 1.597613766044678
71020001-71025000 1.597613766044678
71025001-71030000 1.597613766044678
71030001-71035000 1.597613766044678
71035001-71040000 1.597613766044678
71040001-71045000 1.597613766044678
71045001-71050000 1.597613766044678
71050001-71055000 1.597613766044678
71055001-71060000 1.597613766044678
71060001-71065000 1.597613766044678
71065001-71070000 1.597613766044678
71070001-71075000 1.597613766044678
71075001-71080000 1.597613766044678
71080001-71085000 1.597613766044678
71085001-71090000 1.597613766044678
71090001-71095000 1.597613766044678
71095001-71100000 1.597613766044678
71100001-71105000 1.597613766044678
71105001-71110000 1.597613766044678
71110001-71115000 1.597613766044678
71115001-71120000 1.597613766044678
71120001-71125000 1.597613766044678
71125001-71130000 1.597613766044678
71130001-71135000 1.597613766044678
71135001-71140000 1.597613766044678
71140001-71145000 1.597613766044678
71145001-71150000 1.597613766044678
71150001-71155000 1.597613766044678
71155001-71160000 1.597613766044678
71160001-71165000 1.597613766044678
71165001-71170000 1.597613766044678
71170001-71175000 1.597613766044678
71175001-71180000 1.597613766044678
71180001-71185000 1.597613766044678
71185001-71190000 1.5525006783597504
71190001-71195000 1.5678633075949875
71195001-71200000 1.6821627426124741
71200001-71205000 0.8436396200129351
71205001-71210000 0.5652165717544616
71210001-71215000 0.8159569116295967
71215001-71220000 1.0127706876843665
71220001-71225000 0.7422753582270883
71225001-71230000 0.887419730908146
71230001-71235000 0.8072023739215215
71235001-71240000 0.642238239717875
71240001-71245000 1.0992864699883944
71245001-71250000 1.3402968031418478
71250001-71255000 0.7480858120189707
71255001-71260000 0.6108841566121204
71260001-71265000 0.5305208908165819
71265001-71270000 0.5382743335365464
71270001-71275000 1.019573735369004
71275001-71280000 1.4581385779392304
71280001-71285000 0.921197646719431
71285001-71290000 0.9621394744389615
71290001-71295000 0.5827062158010978
71295001-71300000 0.5185470713691078
71300001-71305000 0.7569911057954708
71305001-71310000 0.7559596704953933
71310001-71315000 0.5777267736719565
71315001-71320000 0.5647267379158203
71320001-71325000 0.7837832690586145
71325001-71330000 0.7096176079306713
71330001-71335000 1.0867374877667828
71335001-71340000 0.9950055640371963
71340001-71345000 0.8557690225957113
71345001-71350000 1.447963766506207
71350001-71355000 1.3411015843834804
71355001-71360000 1.5764796249688966
71360001-71365000 2.515483537206822
71365001-71370000 0.6730311466940858
71370001-71375000 0.6193033149410151
71375001-71380000 1.4045564854005246
71380001-71385000 0.8648268807041227
71385001-71390000 1.2692104043809167
71390001-71395000 2.573349244769645
71395001-71400000 1.7393307588137197
71400001-71405000 1.115725348576093
71405001-71410000 0.9975915459437502
71410001-71415000 1.518561951973082
71415001-71420000 2.453123591346881
71420001-71425000 1.1456584728156463
71425001-71430000 1.2093100068081182
71430001-71435000 2.435485443468831
71435001-71440000 1.4303108876155968
71440001-71445000 1.6623268200011179
71445001-71450000 1.0859982880947079
71450001-71455000 1.0422015311081743
71455001-71460000 2.8386536262686777
71460001-71465000 1.4774570162530432
71465001-71470000 1.0948184727094916
71470001-71475000 1.1612504734154243
71475001-71480000 0.763838354917226
71480001-71485000 0.7044683285014014
71485001-71490000 0.9681166241255658
71490001-71495000 0.7873638061031527
71495001-71500000 0.6715402252017982
71500001-71505000 0.64171257195894
71505001-71510000 1.463498863427593
71510001-71515000 0.9621297454603754
71515001-71520000 0.5242512345933339
71520001-71525000 0.8180404892905232
71525001-71530000 0.8524790950352275
71530001-71535000 1.0640249389897367
71535001-71540000 1.8693301076675193
71540001-71545000 1.177150718118715
71545001-71550000 0.9357771628567273
71550001-71555000 0.940879079876763
71555001-71560000 0.6298106845178275
71560001-71565000 0.43860036932096635
71565001-71570000 0.6363593803289052
71570001-71575000 1.2521270447910124
71575001-71580000 1.5128218986522446
71580001-71585000 1.3819839723371106
71585001-71590000 0.9121585915530721
71590001-71595000 0.6494360986496365
71595001-71600000 0.9477875887128704
71600001-71605000 1.2239587668173673
71605001-71610000 0.7808730992148921
71610001-71615000 1.3202477675282287
71615001-71620000 1.674923972601277
71620001-71625000 1.3218053059681958
71625001-71630000 0.8354401103251179
71630001-71635000 0.7582722088537021
71635001-71640000 1.370968203100263
71640001-71645000 1.7274526231759155
71645001-71650000 1.1446544770840548
71650001-71655000 0.6197668092185905
71655001-71660000 0.7730757515663184
71660001-71665000 1.2593531714779596
71665001-71670000 0.5718055214197748
71670001-71675000 0.8322997730795055
71675001-71680000 1.1891386696420259
71680001-71685000 0.7110388432380738
71685001-71690000 0.9354144508111708
71690001-71695000 1.4196116179193432
71695001-71700000 0.9621079778549491
71700001-71705000 0.9140216735528223
71705001-71710000 0.8452913878967286
71710001-71715000 0.6895140097328551
71715001-71720000 1.0468352704353858
71720001-71725000 1.4407477630834664
71725001-71730000 1.2341504579260245
71730001-71735000 0.910450868166433
71735001-71740000 1.1782158760786163
71740001-71745000 1.2857338246640662
71745001-71750000 0.771429380065933
71750001-71755000 0.9386766994305632
71755001-71760000 1.3310629423060985
71760001-71765000 0.7030052417606476
71765001-71770000 0.6257511363385737
71770001-71775000 1.0498615946766838
71775001-71780000 0.9165544695601979
71780001-71785000 0.8656144916366146
71785001-71790000 1.1073330008498807
71790001-71795000 1.3842844589302077
71795001-71800000 1.0398003786072534
71800001-71805000 0.8905341484102037
71805001-71810000 0.9529350172027509
71810001-71815000 0.5415006323565538
71815001-71820000 0.40146304870117155
71820001-71825000 0.7129100141791099
71825001-71830000 1.2370677658959286
71830001-71835000 0.8009438160094228
71835001-71840000 0.4451992074537364
71840001-71845000 0.5905926284280355
71845001-71850000 1.3810214675505041
71850001-71855000 1.2504735554476223
71855001-71860000 1.4444914954139954
71860001-71865000 1.9756176257947065
71865001-71870000 1.1894177739721525
71870001-71875000 0.6053665891266624
71875001-71880000 0.7335496043616134
71880001-71885000 0.7600215272105776
71885001-71890000 0.8203075018991317
71890001-71895000 1.5853896622220647
71895001-71900000 0.7251468511397858
71900001-71905000 0.64708506288011
71905001-71910000 1.5944181328062148
71910001-71915000 1.5448498533594772
71915001-71920000 0.6342671215789888
71920001-71925000 0.587758423491661
71925001-71930000 0.9655770397820804
71930001-71935000 1.3283886548703399
71935001-71940000 0.9532885251992641
71940001-71945000 0.641698890447309
71945001-71950000 0.6476050567459766
71950001-71955000 0.97621967031369
71955001-71960000 1.517741585506999
71960001-71965000 1.264933793581106
71965001-71970000 1.0294834766555663
71970001-71975000 1.109444498700638
71975001-71980000 2.2342401902165094
71980001-71985000 1.6452242050625732
71985001-71990000 1.0420180149556713
71990001-71995000 1.7509734288138592
71995001-72000000 2.7712080978047577
72000001-72005000 1.6766888651558096
72005001-72010000 1.7717526793581015
72010001-72015000 1.7145670338698866
72015001-72020000 1.4826558651923287
72020001-72025000 1.5205430055677007
72025001-72030000 2.728027761957308
72030001-72035000 2.3583555095547233
72035001-72040000 1.1093594538810774
72040001-72045000 1.3216796049335886
72045001-72050000 1.5157957187148878
72050001-72055000 1.1214316766608294
72055001-72060000 2.4460800488269068
72060001-72065000 1.3579928857955745
72065001-72070000 0.6314760154575767
72070001-72075000 2.090406829310303
72075001-72080000 0.7598077101923224
72080001-72085000 0.7767920860446018
72085001-72090000 1.4290692277363886
72090001-72095000 0.850093000859869
72095001-72100000 1.0006825474851828
72100001-72105000 1.054863293655198
72105001-72110000 0.7975292221708831
72110001-72115000 0.541019974538871
72115001-72120000 0.6115351461359689
72120001-72125000 0.7653506062658683
72125001-72130000 0.5540727388092844
72130001-72135000 0.6775983708012101
72135001-72140000 0.6341588739497923
72140001-72145000 0.7828094758431062
72145001-72150000 1.7739604911455908
72150001-72155000 1.7981354464922157
72155001-72160000 1.1269317438778703
72160001-72165000 1.3243567469722373
72165001-72170000 1.4977309675719346
72170001-72175000 1.028442058036864
72175001-72180000 1.317363455548205
72180001-72185000 1.6121837117529925
72185001-72190000 1.2776647421995966
72190001-72195000 0.800496672937685
72195001-72200000 1.0382902266046072
72200001-72205000 1.3956225719696502
72205001-72210000 0.8046546975621013
72210001-72215000 1.188884785254072
72215001-72220000 1.405431252115713
72220001-72225000 1.356973469061517
72225001-72230000 1.7470304131145762
72230001-72235000 1.69756465774705
72235001-72240000 2.160728289883753
72240001-72245000 0.9637811375276231
72245001-72250000 0.7080089051426757
72250001-72255000 2.00632422626883
72255001-72260000 2.0054816810938845
72260001-72265000 1.062290862649787
72265001-72270000 1.1872819981600609
72270001-72275000 1.0093217454552796
72275001-72280000 0.8263058374020658
72280001-72285000 0.989518721319639
72285001-72290000 0.7205484974859894
72290001-72295000 0.5886060441931692
72295001-72300000 0.5892124451867777
72300001-72305000 1.1493007457308313
72305001-72310000 1.2157562522290213
72310001-72315000 0.5639648002573112
72315001-72320000 1.0961732103446455
72320001-72325000 1.5441659332544317
72325001-72330000 1.3557803073174732
72330001-72335000 1.3093307818783146
72335001-72340000 0.9273230131879125
72340001-72345000 0.828447562658346
72345001-72350000 0.8456112946048654
72350001-72355000 1.1518098051694012
72355001-72360000 0.4910342685297444
72360001-72365000 0.39563044796177477
72365001-72370000 0.9549555809961704
72370001-72375000 0.8950962797392485
72375001-72380000 0.49663889802208705
72380001-72385000 0.5486721291002586
72385001-72390000 1.3523141209755019
72390001-72395000 0.8506834995526317
72395001-72400000 0.35113898734373294
72400001-72405000 0.5021338549471311
72405001-72410000 1.1119938101484637
72410001-72415000 0.8160046277788859
72415001-72420000 0.3633267005211196
72420001-72425000 0.2977254484280609
72425001-72430000 0.683198733162616
72430001-72435000 1.1480214037218952
72435001-72440000 0.9809539862705934
72440001-72445000 0.7977035110038636
72445001-72450000 0.4169354561262792
72450001-72455000 0.615347552128845
72455001-72460000 0.7456658064407928
72460001-72465000 0.6110704595202536
72465001-72470000 0.9716034498233438
72470001-72475000 0.81027882239487
72475001-72480000 0.9518629884919977
72480001-72485000 0.8559956336480635
72485001-72490000 0.7236327841701633
72490001-72495000 0.6459572922182709
72495001-72500000 0.7314708854815754
72500001-72505000 0.9209420211085321
72505001-72510000 1.251098353144348
72510001-72515000 0.511659357579029
72515001-72520000 0.3346581944241486
72520001-72525000 0.43608325415229976
72525001-72530000 0.5045258646349485
72530001-72535000 0.48189458419692266
72535001-72540000 0.2845756357975455
72540001-72545000 0.2935753029613577
72545001-72550000 0.43182486877136195
72550001-72555000 0.4367091620693203
72555001-72560000 0.5112049447537144
72560001-72565000 0.6517646385107715
72565001-72570000 0.42496552232446155
72570001-72575000 0.5053575034786094
72575001-72580000 0.5572940412145195
72580001-72585000 0.24389658254853946
72585001-72590000 0.28695140518170537
72590001-72595000 0.46123957959350964
72595001-72600000 0.283110508395685
72600001-72605000 0.2990292255321959
72605001-72610000 0.5006206696759852
72610001-72615000 0.4356427069668133
72615001-72620000 0.28056866430801214
72620001-72625000 0.6635020962976916
72625001-72630000 0.8773687081302001
72630001-72635000 0.277459379160118
72635001-72640000 0.3383946109271167
72640001-72645000 0.30147724475247795
72645001-72650000 0.357483746650206
72650001-72655000 0.5433137300433548
72655001-72660000 0.4239606848714598
72660001-72665000 0.14762347342940738
72665001-72670000 0.2415574179321701
72670001-72675000 1.0907698799737338
72675001-72680000 0.16115948287514067
72680001-72685000 0.3380370805431664
72685001-72690000 0.38554190749743833
72690001-72695000 0.07614085682596294
72695001-72700000 0.21175946084868044
72700001-72705000 0.19953713241550242
72705001-72710000 0.15941274627601712
72710001-72715000 0.6328778601889584
72715001-72720000 0.45273548812585795
72720001-72725000 0.3606263499712845
72725001-72730000 0.39250590013990655
72730001-72735000 0.801403794148271
72735001-72740000 0.374875391743506
72740001-72745000 0.3401412876463508
72745001-72750000 0.9652727706217953
72750001-72755000 0.5739511957915733
72755001-72760000 0.34712200699364254
72760001-72765000 0.4176575996907706
72765001-72770000 0.30282340173898825
72770001-72775000 0.20728654906208532
72775001-72780000 0.41016189552427185
72780001-72785000 0.36889896745474404
72785001-72790000 0.8506138789721376
72790001-72795000 0.9323384003242773
72795001-72800000 0.08134246590754535
72800001-72805000 0.14202328619204946
72805001-72810000 0.3070801573655469
72810001-72815000 0.11838310520932321
72815001-72820000 0.25403620498948254
72820001-72825000 0.840759648153839
72825001-72830000 1.0460008112382748
72830001-72835000 0.6608106157283247
72835001-72840000 0.28749082881777166
72840001-72845000 0.18486978202753318
72845001-72850000 0.17177871126917232
72850001-72855000 0.17462881894445462
72855001-72860000 0.27271339635598
72860001-72865000 0.25713399263962927
72865001-72870000 0.17227007060317368
72870001-72875000 0.3275702008769726
72875001-72880000 0.5374348097552513
72880001-72885000 0.7128074313921454
72885001-72890000 0.8672090522139585
72890001-72895000 0.7717440539225989
72895001-72900000 0.8050248022920178
72900001-72905000 0.9981340298385928
72905001-72910000 0.7852729963031747
72910001-72915000 2.9287713346284385
72915001-72920000 8.055212274130426
72920001-72925000 0.7996897591713277
72925001-72930000 0.5954951064984355
72930001-72935000 2.5516194696124335
72935001-72940000 2.8617779460300876
72940001-72945000 0.6444928233690528
72945001-72950000 0.7024602941667295
72950001-72955000 1.1685593463586708
72955001-72960000 1.1853777555764147
72960001-72965000 0.5857552795381723
72965001-72970000 0.5562879395029575
72970001-72975000 0.7422438120721169
72975001-72980000 3.425741944250145
72980001-72985000 2.3291165330320434
72985001-72990000 1.1329248181881326
72990001-72995000 3.3991926730720348
72995001-73000000 2.9724651038637853
73000001-73005000 1.623127910421263
73005001-73010000 1.477727013481512
73010001-73015000 1.0688981610009654
73015001-73020000 1.3184714641329756
73020001-73025000 1.6567968270395146
73025001-73030000 1.9620675974107604
73030001-73035000 1.8330817847954985
73035001-73040000 1.0286469103196962
73040001-73045000 0.9235602712369008
73045001-73050000 1.817964767711054
73050001-73055000 0.7361711919709669
73055001-73060000 0.4131860659222369
73060001-73065000 1.0051454019223915
73065001-73070000 2.3668949407350146
73070001-73075000 4.000384701326156
73075001-73080000 2.282010560292765
73080001-73085000 0.9762941305217843
73085001-73090000 3.7526838231760444
73090001-73095000 2.1740737729640234
73095001-73100000 0.5525510701372667
73100001-73105000 2.084739305274002
73105001-73110000 0.7378940880838812
73110001-73115000 0.21707341590798082
73115001-73120000 0.5573814171244755
73120001-73125000 2.328377818000246
73125001-73130000 4.653232410454381
73130001-73135000 2.064779350731818
73135001-73140000 9.389943134708696
73140001-73145000 6.328372413078598
73145001-73150000 1.5975590023467159
73150001-73155000 2.8126302010709887
73155001-73160000 1.2252280157697701
73160001-73165000 0.7324442427616913
73165001-73170000 0.948249078338398
73170001-73175000 1.0866764934317403
73175001-73180000 1.4856201048248234
73180001-73185000 1.760491871667373
73185001-73190000 1.3697255641960928
73190001-73195000 1.2106619180202496
73195001-73200000 1.4648277892137107
73200001-73205000 2.0904325164022293
73205001-73210000 1.9627501263224143
73210001-73215000 1.834490300940562
73215001-73220000 1.3310242119363893
73220001-73225000 2.400071228637157
73225001-73230000 3.748724491957435
73230001-73235000 0.4911307500613328
73235001-73240000 0.567459287783482
73240001-73245000 0.8043967996501743
73245001-73250000 0.43484931964923
73250001-73255000 0.6177932044532495
73255001-73260000 0.5929773082276959
73260001-73265000 0.744527693653839
73265001-73270000 0.9881498154908164
73270001-73275000 0.5761464810320647
73275001-73280000 1.1198221703168527
73280001-73285000 1.7452729142803995
73285001-73290000 1.4599633920410555
73290001-73295000 1.5276499197106832
73295001-73300000 1.959123349995516
73300001-73305000 6.7655162641212385
73305001-73310000 1.9442316128465167
73310001-73315000 1.08072975857713
73315001-73320000 1.8607983689850134
73320001-73325000 1.6915701261014187
73325001-73330000 1.595222772356107
73330001-73335000 4.091569497743851
73335001-73340000 1.305547741921498
73340001-73345000 1.0560866163854217
73345001-73350000 1.54265896440583
73350001-73355000 2.210448231683363
73355001-73360000 2.3791250430019812
73360001-73365000 2.8989213845797677
73365001-73370000 2.806343957362805
73370001-73375000 1.4339366529758275
73375001-73380000 1.6075532049620098
73380001-73385000 4.658651780521469
73385001-73390000 1.8647482544775402
73390001-73395000 0.9681821097355776
73395001-73400000 1.6358991173040534
73400001-73405000 1.518252051254972
73405001-73410000 1.4239499623052578
73410001-73415000 1.946541904515609
73415001-73420000 2.084477290721449
73420001-73425000 3.546615066685459
73425001-73430000 2.767523672178602
73430001-73435000 2.121163522205001
73435001-73440000 3.630958759988716
73440001-73445000 2.5723484280047124
73445001-73450000 2.0693064047779544
73450001-73455000 2.0964539380322744
73455001-73460000 2.1775739258767715
73460001-73465000 3.8487058053287337
73465001-73470000 3.1948158651863627
73470001-73475000 1.0818601668608174
73475001-73480000 0.889873225789541
73480001-73485000 0.8223888668296483
73485001-73490000 0.8636178261349295
73490001-73495000 1.4489556558811432
73495001-73500000 1.7360262575872072
73500001-73505000 4.431166743356437
73505001-73510000 3.5930647609277284
73510001-73515000 1.687515614624406
73515001-73520000 2.103514766189456
73520001-73525000 1.8920141380583753
73525001-73530000 1.5798883572679958
73530001-73535000 1.606812158955646
73535001-73540000 1.411831587842162
73540001-73545000 6.347676210228703
73545001-73550000 2.874291620823888
73550001-73555000 1.1728522410739841
73555001-73560000 2.4752317689001138
73560001-73565000 2.6286928296786547
73565001-73570000 4.685699893150322
73570001-73575000 4.271744184476138
73575001-73580000 2.692108380092917
73580001-73585000 1.5411123887492515
73585001-73590000 1.6194011203704608
73590001-73595000 2.4848451368061935
73595001-73600000 2.021531578354744
73600001-73605000 2.067066855682336
73605001-73610000 2.405378545500955
73610001-73615000 1.546027566390187
73615001-73620000 1.2736660246727187
73620001-73625000 2.3577540236823555
73625001-73630000 1.808969561416235
73630001-73635000 1.6453387720918455
73635001-73640000 2.753976658636648
73640001-73645000 1.9414755125379013
73645001-73650000 1.4865726471138223
73650001-73655000 1.1278153455624824
73655001-73660000 0.8128557518478061
73660001-73665000 0.9480880128567823
73665001-73670000 1.2663020548286026
73670001-73675000 1.3060403067318622
73675001-73680000 1.4528256577150762
73680001-73685000 1.0508304252285492
73685001-73690000 1.2925248194283296
73690001-73695000 1.6429798402120575
73695001-73700000 1.0511774764296318
73700001-73705000 1.216505400798763
73705001-73710000 1.4187423908591217
73710001-73715000 2.079271626980822
73715001-73720000 2.6173286030766283
73720001-73725000 1.7905848766685923
73725001-73730000 2.623313428617849
73730001-73735000 3.6872913604682465
73735001-73740000 0.8275351993093776
73740001-73745000 0.648521659260834
73745001-73750000 1.9717724042769678
73750001-73755000 2.36078296267907
73755001-73760000 0.8642191894252198
73760001-73765000 0.9589663219998793
73765001-73770000 1.3475084459134026
73770001-73775000 2.8988955637035474
73775001-73780000 3.2141687959576632
73780001-73785000 1.3390397519243393
73785001-73790000 1.999167606908025
73790001-73795000 2.056570956931556
73795001-73800000 2.171925784169232
73800001-73805000 4.018625228315007
73805001-73810000 2.544336819186041
73810001-73815000 2.879870687597648
73815001-73820000 3.1772028828621086
73820001-73825000 2.137858594225418
73825001-73830000 2.0922349049853035
73830001-73835000 2.4907052097904976
73835001-73840000 1.5939067018922575
73840001-73845000 1.432976049981658
73845001-73850000 2.4305367538139717
73850001-73855000 1.929325879804661
73855001-73860000 1.2408802081481058
73860001-73865000 1.0415069934078791
73865001-73870000 0.961165534347425
73870001-73875000 0.8371841725503347
73875001-73880000 1.1531565457461628
73880001-73885000 1.8150560075833522
73885001-73890000 1.5217734203183582
73890001-73895000 1.5582699365275363
73895001-73900000 1.4404576982865982
73900001-73905000 1.3985545559856423
73905001-73910000 1.5370977275625795
73910001-73915000 2.824124406923266
73915001-73920000 3.145936384314757
73920001-73925000 1.0393320510073545
73925001-73930000 0.9090699390701608
73930001-73935000 1.2775521296507881
73935001-73940000 0.4030479759159494
73940001-73945000 0.19172196129473323
73945001-73950000 0.2151038421029325
73950001-73955000 0.9659601210241533
73955001-73960000 1.608320913363068
73960001-73965000 0.44257035058312555
73965001-73970000 0.5996679959917752
73970001-73975000 1.052903842884651
73975001-73980000 1.2066004780739588
73980001-73985000 1.1388811291692866
73985001-73990000 1.0846438410439667
73990001-73995000 1.5454187427725157
73995001-74000000 1.3272326452060048
74000001-74005000 1.0871558755177768
74005001-74010000 1.9539070181425593
74010001-74015000 2.1108685699645737
74015001-74020000 1.516780162877269
74020001-74025000 1.0081827286223755
74025001-74030000 1.088863463937399
74030001-74035000 1.5115071897644266
74035001-74040000 2.006152998989779
74040001-74045000 1.8760887233374475
74045001-74050000 0.6588065380596708
74050001-74055000 1.1184072900754702
74055001-74060000 5.756021212451192
74060001-74065000 2.0647692737060113
74065001-74070000 1.9990026417782636
74070001-74075000 2.42671746167155
74075001-74080000 1.687323318897584
74080001-74085000 2.247238810857845
74085001-74090000 12.017130296550201
74090001-74095000 1.7426855380744815
74095001-74100000 0.8363021709859091
74100001-74105000 1.0132664641039806
74105001-74110000 1.0915798864801443
74110001-74115000 0.9622783670537622
74115001-74120000 0.8805317905729318
74120001-74125000 1.4373678777562844
74125001-74130000 2.950506361365871
74130001-74135000 2.80320852802311
74135001-74140000 1.044360440110503
74140001-74145000 2.5806096791092776
74145001-74150000 2.7190489844709735
74150001-74155000 0.8664594584519517
74155001-74160000 1.1717761249929608
74160001-74165000 1.0449848298532447
74165001-74170000 1.33392909074915
74170001-74175000 1.651633581334075
74175001-74180000 1.4671552435734503
74180001-74185000 1.4020883410084704
74185001-74190000 1.1160375163114162
74190001-74195000 1.143860687222164
74195001-74200000 6.333159768624773
74200001-74205000 3.2445341712369005
74205001-74210000 1.3274179675481248
74210001-74215000 1.3832245659045281
74215001-74220000 1.3515932747800885
74220001-74225000 1.2679966425405094
74225001-74230000 1.4312948579396536
74230001-74235000 1.1037226192435567
74235001-74240000 0.6605058279050509
74240001-74245000 0.6929083876044992
74245001-74250000 1.0841730881103464
74250001-74255000 1.1466275319219004
74255001-74260000 1.2144393806150273
74260001-74265000 1.3120896519261704
74265001-74270000 0.8167558470235077
74270001-74275000 0.8479967208877017
74275001-74280000 0.652792526686382
74280001-74285000 0.922852453366834
74285001-74290000 0.7398366505268694
74290001-74295000 0.2872336560723561
74295001-74300000 0.4902561544059612
74300001-74305000 0.9181205826388524
74305001-74310000 0.6408956680701291
74310001-74315000 0.5277362682391491
74315001-74320000 0.57449425880801
74320001-74325000 0.5910318051535489
74325001-74330000 0.5683930624892751
74330001-74335000 0.6888017842697255
74335001-74340000 0.8391457275516557
74340001-74345000 0.5087906575532096
74345001-74350000 0.5157534103077475
74350001-74355000 1.078049497361859
74355001-74360000 0.92447461566609
74360001-74365000 0.8566930039910577
74365001-74370000 1.3774463236055914
74370001-74375000 2.0951652216954155
74375001-74380000 1.1555513345763044
74380001-74385000 0.991917208019481
74385001-74390000 2.2267774409734566
74390001-74395000 0.8789180869700778
74395001-74400000 0.3326845431236816
74400001-74405000 0.3088681473746798
74405001-74410000 0.32801581483292336
74410001-74415000 0.3133059360281587
74415001-74420000 0.3133059360281587
74420001-74425000 0.3133059360281587
74425001-74430000 0.3133059360281587
74430001-74435000 0.3133059360281587
74435001-74440000 0.3133059360281587
74440001-74445000 0.3133059360281587
74445001-74450000 0.2650867291613776
74450001-74455000 0.4180461673653818
74455001-74460000 0.13023922069370034
74460001-74465000 0.5205435124059591
74465001-74470000 3.4469481960152257
74470001-74475000 0.7930064349648381
74475001-74480000 1.3412213447551202
74480001-74485000 2.920899433390691
74485001-74490000 1.0152998822621635
74490001-74495000 0.804155240234678
74495001-74500000 1.0660304638293796
74500001-74505000 1.6974192453316934
74505001-74510000 1.663900679255378
74510001-74515000 0.5930459120032349
74515001-74520000 0.4290034472670009
74520001-74525000 0.6079146567372015
74525001-74530000 1.247003643427606
74530001-74535000 1.3886622559375155
74535001-74540000 0.3989873377299993
74540001-74545000 0.3570580813553364
74545001-74550000 0.6658861939754211
74550001-74555000 0.5866777705081294
74555001-74560000 0.6409277638956216
74560001-74565000 0.5021586474489476
74565001-74570000 0.9879573078762866
74570001-74575000 0.5217407864270511
74575001-74580000 0.1566595560814213
74580001-74585000 1.0458419805881176
74585001-74590000 2.2485249500489672
74590001-74595000 1.2104259818056835
74595001-74600000 0.9987048931645787
74600001-74605000 0.5423605657077916
74605001-74610000 0.6894543774763358
74610001-74615000 1.0590436844915212
74615001-74620000 0.8389579978108617
74620001-74625000 0.7230664081423688
74625001-74630000 0.644163801671226
74630001-74635000 0.5668377339688709
74635001-74640000 0.8988973533033991
74640001-74645000 1.2938862233095236
74645001-74650000 0.7956195136618752
74650001-74655000 0.8002771633912159
74655001-74660000 1.4014990689510627
74660001-74665000 1.3862677260249177
74665001-74670000 0.9151515202858593
74670001-74675000 1.310041014773439
74675001-74680000 1.180135946647418
74680001-74685000 0.6109566131761587
74685001-74690000 0.6789569901007074
74690001-74695000 0.7564413107990655
74695001-74700000 1.095371583954651
74700001-74705000 2.6421806169065203
74705001-74710000 1.2695250028265932
74710001-74715000 0.9698363912753186
74715001-74720000 1.7168752412008497
74720001-74725000 2.241765032056216
74725001-74730000 1.3713147423767778
74730001-74735000 3.5197990275914455
74735001-74740000 2.5321982497831095
74740001-74745000 1.7263367218576608
74745001-74750000 4.8568424137967385
74750001-74755000 2.008083981625928
74755001-74760000 1.289690215662055
74760001-74765000 1.3071883284407164
74765001-74770000 1.6382332788155278
74770001-74775000 1.4084327026657448
74775001-74780000 1.6723451869877974
74780001-74785000 4.025362628162517
74785001-74790000 1.6365001318130867
74790001-74795000 0.6441934769443939
74795001-74800000 0.49883789271390555
74800001-74805000 0.864890029414406
74805001-74810000 1.5445530428153984
74810001-74815000 1.1285908424511726
74815001-74820000 0.9062513443218491
74820001-74825000 1.2287340203257615
74825001-74830000 1.4069947384015344
74830001-74835000 1.0602407361037138
74835001-74840000 1.0477544378159787
74840001-74845000 0.9973977024187122
74845001-74850000 2.320858634912926
74850001-74855000 4.067875529192138
74855001-74860000 0.6893280004035011
74860001-74865000 1.4512324862424306
74865001-74870000 3.6249291752289365
74870001-74875000 3.7234507523154683
74875001-74880000 5.013996184811054
74880001-74885000 1.688242481830878
74885001-74890000 3.0850852435453615
74890001-74895000 4.145004195750405
74895001-74900000 1.5077381158940464
74900001-74905000 1.8221293276416446
74905001-74910000 2.1346052810912695
74910001-74915000 0.6544670999334847
74915001-74920000 0.5123541945291855
74920001-74925000 3.8290659146627983
74925001-74930000 1.498465877876835
74930001-74935000 1.2216708933103049
74935001-74940000 3.0494820864363255
74940001-74945000 1.4173509637458916
74945001-74950000 1.0219274338872295
74950001-74955000 1.0299216826324376
74955001-74960000 0.895397990615188
74960001-74965000 1.6963109325480694
74965001-74970000 2.7645846422468554
74970001-74975000 1.5060573418959902
74975001-74980000 6.457364005539443
74980001-74985000 3.9469861487104905
74985001-74990000 1.0379079459290497
74990001-74995000 1.3646475145646098
74995001-75000000 1.4687675163772413
75000001-75005000 1.2959367122659657
75005001-75010000 1.7074419404669743
75010001-75015000 2.319165213494447
75015001-75020000 1.8487941210663035
75020001-75025000 1.7119484266056637
75025001-75030000 2.1448855480183253
75030001-75035000 1.171326260711509
75035001-75040000 1.0157508814984164
75040001-75045000 1.4682675006872457
75045001-75050000 0.9930786633705811
75050001-75055000 0.6761115914714284
75055001-75060000 1.737246352657895
75060001-75065000 2.371542530779451
75065001-75070000 0.6930860502344747
75070001-75075000 0.6861300059298392
75075001-75080000 0.9635894140278751
75080001-75085000 1.1669781196219964
75085001-75090000 0.9873385636487453
75090001-75095000 0.7755585606816651
75095001-75100000 0.6386462437737205
75100001-75105000 1.4219237548493684
75105001-75110000 1.179891881823623
75110001-75115000 0.674771961359183
75115001-75120000 1.0181203554522713
75120001-75125000 0.8864110719025188
75125001-75130000 0.6741958213497051
75130001-75135000 0.6149068720640172
75135001-75140000 0.7207778271209547
75140001-75145000 1.114390615038907
75145001-75150000 1.275255955555225
75150001-75155000 1.9684718900472036
75155001-75160000 6.625167889471523
75160001-75165000 3.1067369739599204
75165001-75170000 1.6865946092201973
75170001-75175000 1.9551326610209798
75175001-75180000 2.5301133485635683
75180001-75185000 1.6511389335074496
75185001-75190000 0.5795330747125274
75190001-75195000 0.5867450849544731
75195001-75200000 1.697694334328869
75200001-75205000 1.6823397766156032
75205001-75210000 0.8830105104907804
75210001-75215000 1.9180596646534238
75215001-75220000 4.100921783534438
75220001-75225000 1.2133050421157554
75225001-75230000 1.9813615108203266
75230001-75235000 3.592715477979202
75235001-75240000 2.989864093178606
75240001-75245000 2.463199591185901
75245001-75250000 2.3167632015839468
75250001-75255000 3.0600195877863405
75255001-75260000 2.295797534881975
75260001-75265000 1.6435413477135625
75265001-75270000 1.6202543450845799
75270001-75275000 1.0380911950248943
75275001-75280000 0.830116911944322
75280001-75285000 0.8838113788960936
75285001-75290000 0.9571561361247549
75290001-75295000 0.7875628017593458
75295001-75300000 1.90223754473117
75300001-75305000 4.154427926448732
75305001-75310000 1.4882855303402653
75310001-75315000 2.663726424410045
75315001-75320000 1.0077850788923783
75320001-75325000 0.4406957813734731
75325001-75330000 0.5384623021176375
75330001-75335000 0.7775821677530941
75335001-75340000 0.8681219344888899
75340001-75345000 0.7461303712533184
75345001-75350000 0.7526545297259367
75350001-75355000 0.5402967181821436
75355001-75360000 0.4754257867475411
75360001-75365000 0.8128689482475918
75365001-75370000 1.1236745608263246
75370001-75375000 0.7245120412590134
75375001-75380000 0.5135017175579201
75380001-75385000 0.6190902665057308
75385001-75390000 0.9037741446515376
75390001-75395000 0.8003300900428976
75395001-75400000 0.6751481900961284
75400001-75405000 0.8889463402478966
75405001-75410000 0.7906657786692001
75410001-75415000 0.543663125076533
75415001-75420000 0.7632825400352846
75420001-75425000 0.9962191159942225
75425001-75430000 1.6585421717866724
75430001-75435000 1.956748817774548
75435001-75440000 0.8948285547323533
75440001-75445000 0.9100705830017656
75445001-75450000 1.5730390355293993
75450001-75455000 1.4421581007320738
75455001-75460000 0.8416207012563333
75460001-75465000 1.5785954093871384
75465001-75470000 1.3770150956126415
75470001-75475000 0.513047193970662
75475001-75480000 0.9565162849401662
75480001-75485000 1.0305601933150765
75485001-75490000 0.5598770540238803
75490001-75495000 1.2631432120237447
75495001-75500000 1.708091784291728
75500001-75505000 1.1630048556953114
75505001-75510000 1.1925996783002533
75510001-75515000 0.775890765624325
75515001-75520000 3.2327167106220283
75520001-75525000 6.667262820849991
75525001-75530000 0.4473779687247025
75530001-75535000 0.6885464085008659
75535001-75540000 1.0279785549245528
75540001-75545000 0.6290299886831238
75545001-75550000 0.6815996254391056
75550001-75555000 0.8543676317080181
75555001-75560000 1.1605384060691213
75560001-75565000 1.1712319527227464
75565001-75570000 0.8932134045148109
75570001-75575000 1.188153197595019
75575001-75580000 1.8160474080374716
75580001-75585000 0.7917882784204291
75585001-75590000 0.6862260987650998
75590001-75595000 1.290771771303327
75595001-75600000 0.6226226912573471
75600001-75605000 0.5527357642359503
75605001-75610000 0.6041540629479187
75610001-75615000 0.5630820665505104
75615001-75620000 0.5616477905008552
75620001-75625000 0.3939824104881086
75625001-75630000 0.4661185955135152
75630001-75635000 0.450635721970696
75635001-75640000 0.48143680200594463
75640001-75645000 1.2103692971596884
75645001-75650000 0.618030982915888
75650001-75655000 0.5432795945300303
75655001-75660000 0.8367354609332582
75660001-75665000 0.5359114689145139
75665001-75670000 0.4494720805446187
75670001-75675000 0.4635226538436927
75675001-75680000 0.6488194587265845
75680001-75685000 1.1717275715683508
75685001-75690000 0.8730121293189382
75690001-75695000 0.5482480113412941
75695001-75700000 0.6280470833049848
75700001-75705000 2.075896033294044
75705001-75710000 1.2760627534962337
75710001-75715000 0.6359754237987522
75715001-75720000 0.7762144801630416
75720001-75725000 0.8510959686926167
75725001-75730000 0.6071807280742297
75730001-75735000 0.4421477750957176
75735001-75740000 0.4841815462840007
75740001-75745000 0.5459456996136024
75745001-75750000 0.5049003624017546
75750001-75755000 0.28890867392419517
75755001-75760000 0.3867586940603398
75760001-75765000 0.9932727344318547
75765001-75770000 0.7539684898915335
75770001-75775000 0.5428397620450823
75775001-75780000 0.6275196760798166
75780001-75785000 0.7487379629606675
75785001-75790000 0.6219877544370668
75790001-75795000 0.8742860910504469
75795001-75800000 0.7554631963564394
75800001-75805000 0.3995945986198243
75805001-75810000 0.5242120975419131
75810001-75815000 0.7180128234116899
75815001-75820000 1.0966102594384006
75820001-75825000 1.8186185683813443
75825001-75830000 0.27827673534574204
75830001-75835000 0.24322884394172217
75835001-75840000 0.42144312135234074
75840001-75845000 0.27825037224720445
75845001-75850000 0.4050831077997515
75850001-75855000 0.24375759616260761
75855001-75860000 0.24775542183996668
75860001-75865000 0.681411407162544
75865001-75870000 0.49801900422417955
75870001-75875000 0.48424235062174453
75875001-75880000 0.8248228829057898
75880001-75885000 0.9257284014379962
75885001-75890000 0.27189761375956795
75890001-75895000 0.39435660130339906
75895001-75900000 0.9940765821564449
75900001-75905000 0.9527842960379542
75905001-75910000 0.6079426921153024
75910001-75915000 0.4619032520690429
75915001-75920000 0.7529839794109341
75920001-75925000 1.3174758808316636
75925001-75930000 1.401917175852415
75930001-75935000 1.3264755900648915
75935001-75940000 1.0676038388598117
75940001-75945000 0.8622150355069863
75945001-75950000 0.5226316145527968
75950001-75955000 0.46237253736877115
75955001-75960000 0.6986553691285127
75960001-75965000 1.7050439671222675
75965001-75970000 1.9438403753013267
75970001-75975000 1.6327089419559042
75975001-75980000 1.7057471682176018
75980001-75985000 1.3211577349162307
75985001-75990000 1.4783770822402222
75990001-75995000 2.287355447229792
75995001-76000000 1.9031604292407027
76000001-76005000 2.133921904213605
76005001-76010000 1.8908110776731546
76010001-76015000 1.343895490202173
76015001-76020000 1.8896295949872934
76020001-76025000 3.4460626331779283
76025001-76030000 2.611641485769755
76030001-76035000 1.9601779390578227
76035001-76040000 2.272087849116666
76040001-76045000 2.635231593637093
76045001-76050000 2.1175915935381004
76050001-76055000 1.755589605003368
76055001-76060000 5.109104679788043
76060001-76065000 2.182160843355696
76065001-76070000 0.9245772882380969
76070001-76075000 1.2859742712964084
76075001-76080000 2.0147718266211685
76080001-76085000 1.028292232280912
76085001-76090000 0.6415123067587126
76090001-76095000 1.0260821290257474
76095001-76100000 1.1404747824643766
76100001-76105000 0.8197062130261284
76105001-76110000 1.2516086995783198
76110001-76115000 1.516797832263387
76115001-76120000 1.630413062205969
76120001-76125000 0.9999838302853173
76125001-76130000 0.8184969107875318
76130001-76135000 1.2747554224865505
76135001-76140000 1.189655465135338
76140001-76145000 1.4618648186194263
76145001-76150000 1.3333760389537321
76150001-76155000 1.0108960847735382
76155001-76160000 1.610940762549655
76160001-76165000 2.6482642018809037
76165001-76170000 1.5972335821236159
76170001-76175000 1.5611781797885969
76175001-76180000 0.6683038763192346
76180001-76185000 0.6918285031871059
76185001-76190000 1.5983242255264711
76190001-76195000 0.6685259054746611
76195001-76200000 0.606229057470751
76200001-76205000 0.6722598893116026
76205001-76210000 1.2496957169928296
76210001-76215000 0.781324541084074
76215001-76220000 1.0568357913952933
76220001-76225000 0.9726884919620564
76225001-76230000 0.42385580010121354
76230001-76235000 0.8683060310734231
76235001-76240000 1.7537197294152826
76240001-76245000 1.2228619920394213
76245001-76250000 1.1877660803254524
76250001-76255000 1.2522842655947757
76255001-76260000 1.070375377332536
76260001-76265000 1.4354870694697137
76265001-76270000 1.4396940199938795
76270001-76275000 1.871085184616386
76275001-76280000 4.855844713106817
76280001-76285000 1.8663624340110998
76285001-76290000 1.4491745902555369
76290001-76295000 1.16381568096878
76295001-76300000 0.4556615017368373
76300001-76305000 0.6197205091766457
76305001-76310000 1.3500420779311413
76310001-76315000 0.6190563534201982
76315001-76320000 0.6444009867790235
76320001-76325000 2.3841750629741214
76325001-76330000 1.426676753099954
76330001-76335000 0.9142047589222877
76335001-76340000 1.6235119757525394
76340001-76345000 1.5626238462787843
76345001-76350000 1.9000321126400463
76350001-76355000 1.5763191456517833
76355001-76360000 1.2881483904508804
76360001-76365000 1.0253100891012876
76365001-76370000 1.2058910619566199
76370001-76375000 1.3214051853031472
76375001-76380000 1.1656432934359637
76380001-76385000 1.2141952236353
76385001-76390000 1.2563030565795266
76390001-76395000 1.9326054382718552
76395001-76400000 2.3917060111527277
76400001-76405000 2.787352563263944
76405001-76410000 2.618493377109163
76410001-76415000 1.795076950271362
76415001-76420000 1.9383302030128948
76420001-76425000 1.5539866578271986
76425001-76430000 1.604790050123982
76430001-76435000 1.7699378141880269
76435001-76440000 1.4717424332553022
76440001-76445000 2.647880462272365
76445001-76450000 4.338768998761257
76450001-76455000 2.7363979363715663
76455001-76460000 2.0868079205637904
76460001-76465000 1.4366392116179783
76465001-76470000 1.2575383093142445
76470001-76475000 1.8614832093636586
76475001-76480000 1.7873613854993753
76480001-76485000 3.397537131665643
76485001-76490000 3.2419121086973224
76490001-76495000 1.257362790333567
76495001-76500000 1.456160565748331
76500001-76505000 1.8186848602822605
76505001-76510000 1.251733142538562
76510001-76515000 1.2146143242671892
76515001-76520000 2.044370916774923
76520001-76525000 6.425985435171035
76525001-76530000 2.87705385732292
76530001-76535000 1.9653112823060117
76535001-76540000 2.7160676584061876
76540001-76545000 2.651412008097756
76545001-76550000 7.282507975632126
76550001-76555000 3.7539513241568043
76555001-76560000 2.1689436340006947
76560001-76565000 1.4225695832658727
76565001-76570000 1.2082399042892087
76570001-76575000 1.8819109159996168
76575001-76580000 1.922973289622424
76580001-76585000 2.484293757698038
76585001-76590000 2.4084326898474884
76590001-76595000 1.5309327623757976
76595001-76600000 1.3301361693491016
76600001-76605000 6.059876362527575
76605001-76610000 5.499649141196359
76610001-76615000 2.198033215279026
76615001-76620000 4.344836992257927
76620001-76625000 2.561575046482329
76625001-76630000 1.6415605644355553
76630001-76635000 2.6578837126106047
76635001-76640000 1.7806164378522857
76640001-76645000 1.3213662556555537
76645001-76650000 1.76147776758451
76650001-76655000 2.6311390863592443
76655001-76660000 1.583250807612292
76660001-76665000 1.1378093470839554
76665001-76670000 1.1777543874344099
76670001-76675000 1.4336978075055828
76675001-76680000 1.2972778146693589
76680001-76685000 1.306838776012099
76685001-76690000 2.379315137464127
76690001-76695000 1.2157233239001668
76695001-76700000 1.2638080832223142
76700001-76705000 1.0748378056723353
76705001-76710000 1.1233556040899995
76710001-76715000 1.7513129363605804
76715001-76720000 0.8520987896227966
76720001-76725000 0.9410585532739298
76725001-76730000 1.0338003364788444
76730001-76735000 1.1252112328552666
76735001-76740000 1.875437544334149
76740001-76745000 1.0565760575700422
76745001-76750000 1.316173602280389
76750001-76755000 1.4542868596703646
76755001-76760000 0.5191595114594503
76760001-76765000 0.6300698066001318
76765001-76770000 1.2913875830309722
76770001-76775000 1.5907426265641993
76775001-76780000 1.0513263881114028
76780001-76785000 0.7541042283172805
76785001-76790000 1.4478896347148922
76790001-76795000 1.6435779759659708
76795001-76800000 1.023242889726125
76800001-76805000 1.3248640828298324
76805001-76810000 1.2242617073138087
76810001-76815000 1.5197597702843773
76815001-76820000 1.6627858163521103
76820001-76825000 1.2759439775492125
76825001-76830000 1.5145849135347935
76830001-76835000 1.6770874856570208
76835001-76840000 2.0387235624441207
76840001-76845000 1.3159262362911583
76845001-76850000 0.8952010059616159
76850001-76855000 1.5161052777080795
76855001-76860000 1.424141317978726
76860001-76865000 1.3186546865225168
76865001-76870000 2.9627853718139847
76870001-76875000 1.596225840432407
76875001-76880000 1.5875146223840053
76880001-76885000 2.4737710033650533
76885001-76890000 1.3345276548022855
76890001-76895000 0.7124865379987977
76895001-76900000 2.3370480810007663
76900001-76905000 3.830028156175274
76905001-76910000 1.13793624730023
76910001-76915000 1.6262819281391592
76915001-76920000 1.4294401771698564
76920001-76925000 1.2645371621265418
76925001-76930000 1.6673989899263992
76930001-76935000 1.4757852370864408
76935001-76940000 1.2090151171712176
76940001-76945000 1.0050891446701782
76945001-76950000 0.9130545022069065
76950001-76955000 1.2122099050361292
76955001-76960000 1.2608000750397876
76960001-76965000 0.7849343742502657
76965001-76970000 0.692639087729595
76970001-76975000 1.0410929872115746
76975001-76980000 0.932449339076641
76980001-76985000 0.8456816153389527
76985001-76990000 5.405334960949958
76990001-76995000 2.3599600697935044
76995001-77000000 1.242219537553777
77000001-77005000 1.6819229338395454
77005001-77010000 1.2828567377848625
77010001-77015000 1.5378439627325036
77015001-77020000 1.8574088476542516
77020001-77025000 1.7869023593355253
77025001-77030000 2.024119798360193
77030001-77035000 1.5664129266809876
77035001-77040000 1.5192001335419958
77040001-77045000 1.4852978924120073
77045001-77050000 2.7508510139002196
77050001-77055000 1.905023156190995
77055001-77060000 0.8702274358805567
77060001-77065000 1.3420568612820698
77065001-77070000 1.6838258647052045
77070001-77075000 1.027420397518397
77075001-77080000 1.0925480972106347
77080001-77085000 1.5157811958031662
77085001-77090000 1.198122948173252
77090001-77095000 0.9656840481167674
77095001-77100000 1.0468920679294815
77100001-77105000 1.8738931947336999
77105001-77110000 2.4754130127491014
77110001-77115000 1.4196219525555618
77115001-77120000 1.7251898414768034
77120001-77125000 1.581764494717621
77125001-77130000 1.228527487763368
77130001-77135000 1.5636492108945292
77135001-77140000 1.1488689295095837
77140001-77145000 1.4035323288096593
77145001-77150000 1.7177167103661757
77150001-77155000 0.891334867330764
77155001-77160000 1.1772525869570836
77160001-77165000 1.578416894826752
77165001-77170000 1.0435930304324834
77170001-77175000 0.8119010177267391
77175001-77180000 0.8798286540370883
77180001-77185000 0.8161253550666465
77185001-77190000 0.27440404394428586
77190001-77195000 0.2001341593592754
77195001-77200000 0.2812949516662362
77200001-77205000 0.2735174291059874
77205001-77210000 0.9334718398241503
77210001-77215000 2.305156626242532
77215001-77220000 1.2115686565870039
77220001-77225000 1.846400024785273
77225001-77230000 1.323610510296777
77230001-77235000 0.9803780548704287
77235001-77240000 0.7284937012713175
77240001-77245000 0.7292165821108587
77245001-77250000 1.6979205379966233
77250001-77255000 0.9487658594990473
77255001-77260000 0.70181259913606
77260001-77265000 1.1675894369053028
77265001-77270000 1.753832303138033
77270001-77275000 1.3760059567935186
77275001-77280000 0.8024395454713035
77280001-77285000 1.2549390282276345
77285001-77290000 1.2868516102949796
77290001-77295000 1.144771654759875
77295001-77300000 1.5009114434291724
77300001-77305000 1.1409884000965833
77305001-77310000 1.0693075265287197
77310001-77315000 1.6659244865690532
77315001-77320000 2.720229246320672
77320001-77325000 1.0974214704115142
77325001-77330000 1.0607706567920243
77330001-77335000 1.6051185117429365
77335001-77340000 3.5132726998832244
77340001-77345000 2.119252117046054
77345001-77350000 1.6690106007955132
77350001-77355000 2.0587385100560276
77355001-77360000 0.9266770255041388
77360001-77365000 0.6367625257479262
77365001-77370000 3.3741715544353648
77370001-77375000 2.3375719617311024
77375001-77380000 0.6908802085764314
77380001-77385000 1.518668287657709
77385001-77390000 2.3764490431520584
77390001-77395000 1.6948001447525076
77395001-77400000 2.497741348357411
77400001-77405000 1.5977164287702927
77405001-77410000 1.1003528641162021
77410001-77415000 2.9696173933554637
77415001-77420000 5.228521121512773
77420001-77425000 2.208670341681119
77425001-77430000 1.682267949030987
77430001-77435000 1.8935759432666324
77435001-77440000 1.8209343731562477
77440001-77445000 3.043266266254324
77445001-77450000 2.801752210940579
77450001-77455000 2.263573301872097
77455001-77460000 5.4693183182268745
77460001-77465000 1.5461386909931534
77465001-77470000 1.4714832378950964
77470001-77475000 2.686066217353236
77475001-77480000 2.0768935653668508
77480001-77485000 1.5582040507080075
77485001-77490000 1.2073400341343474
77490001-77495000 1.850143308510638
77495001-77500000 2.2019607587231933
77500001-77505000 1.4124696693855086
77505001-77510000 1.2737959678786492
77510001-77515000 0.974856271499602
77515001-77520000 1.4043185147016586
77520001-77525000 4.451527022717156
77525001-77530000 2.1617656481676826
77530001-77535000 1.8878205631523886
77535001-77540000 1.513418559176417
77540001-77545000 1.426091059578375
77545001-77550000 1.5610569336145805
77550001-77555000 1.4394175453577498
77555001-77560000 2.240923736354481
77560001-77565000 2.7982156181699684
77565001-77570000 5.133487495560613
77570001-77575000 2.3721517528895246
77575001-77580000 1.636720212484408
77580001-77585000 1.6880278329129557
77585001-77590000 1.130393459996746
77590001-77595000 1.1195638771456904
77595001-77600000 1.2119774695705694
77600001-77605000 1.8563732330052292
77605001-77610000 2.396140286061568
77610001-77615000 2.1359961688256366
77615001-77620000 2.1220480315289247
77620001-77625000 1.8104921458181908
77625001-77630000 1.1334202187478521
77630001-77635000 0.7354476628683244
77635001-77640000 0.9945715870254892
77640001-77645000 1.4690907325107418
77645001-77650000 1.3571274884528666
77650001-77655000 1.6868629639591135
77655001-77660000 1.3744166351338964
77660001-77665000 1.967973195523296
77665001-77670000 2.145955210647856
77670001-77675000 1.3145163809958422
77675001-77680000 3.014780458546378
77680001-77685000 2.1614978918559653
77685001-77690000 3.1770410594967373
77690001-77695000 3.6448588058404643
77695001-77700000 0.946466118521344
77700001-77705000 3.38147268265284
77705001-77710000 3.1567767594117595
77710001-77715000 1.1808711058211356
77715001-77720000 1.4409031050355303
77720001-77725000 1.886486286321106
77725001-77730000 1.5138137861580645
77730001-77735000 0.871872636786789
77735001-77740000 4.616767187957375
77740001-77745000 7.34737658761721
77745001-77750000 1.8082050905199851
77750001-77755000 1.5882313262789114
77755001-77760000 1.9635465985089953
77760001-77765000 8.24023370176328
77765001-77770000 3.7365673820573377
77770001-77775000 1.9932132428617089
77775001-77780000 1.3705743393667493
77780001-77785000 1.675055856413409
77785001-77790000 6.877727362220307
77790001-77795000 1.2653818084518775
77795001-77800000 0.9104144635144253
77800001-77805000 1.8095676971794803
77805001-77810000 1.6716728281915516
77810001-77815000 1.2430839985349904
77815001-77820000 3.727340572030028
77820001-77825000 1.7945440954015408
77825001-77830000 0.6412033178283442
77830001-77835000 3.542335361252418
77835001-77840000 5.54550443828812
77840001-77845000 0.9335026294544879
77845001-77850000 1.222293865625714
77850001-77855000 1.9515061520332058
77855001-77860000 1.5157292532488515
77860001-77865000 1.775073451269768
77865001-77870000 2.391463356116547
77870001-77875000 2.6551964287996603
77875001-77880000 5.345608654753131
77880001-77885000 2.7258201518748066
77885001-77890000 1.7474890330944048
77890001-77895000 2.6022608919323056
77895001-77900000 1.8891960524216929
77900001-77905000 1.633835416470838
77905001-77910000 1.8989729709182759
77910001-77915000 9.679814040560656
77915001-77920000 4.644425651975048
77920001-77925000 1.0525105994519348
77925001-77930000 1.8654286975310719
77930001-77935000 2.8428335023717817
77935001-77940000 2.1179181720756293
77940001-77945000 1.7020845773190294
77945001-77950000 1.0935865550094737
77950001-77955000 1.8305184795578098
77955001-77960000 5.502759490279702
77960001-77965000 4.564652334093527
77965001-77970000 21.41462888683308
77970001-77975000 21.68857938400535
77975001-77980000 1.0830701291818048
77980001-77985000 2.162925133523895
77985001-77990000 1.448160284028307
77990001-77995000 0.8913100774898678
77995001-78000000 1.7635540385565545
78000001-78005000 2.451076123175621
78005001-78010000 1.961595959605293
78010001-78015000 1.4607352493520445
78015001-78020000 3.59098010336336
78020001-78025000 2.538039601038026
78025001-78030000 1.9699781024295113
78030001-78035000 4.0171330230254805
78035001-78040000 3.7080204456459933
78040001-78045000 3.026550548857625
78045001-78050000 1.685545040645834
78050001-78055000 0.7048111378454117
78055001-78060000 2.7549212704860295
78060001-78065000 3.7668430862572877
78065001-78070000 1.147579807316072
78070001-78075000 1.5443687554842682
78075001-78080000 2.4439425159787067
78080001-78085000 1.9336828139573166
78085001-78090000 0.9265643024566537
78090001-78095000 1.9281574633429053
78095001-78100000 4.740721901567074
78100001-78105000 1.8762317631199448
78105001-78110000 1.0565271133531877
78110001-78115000 1.0815975122139903
78115001-78120000 1.3514949311650697
78120001-78125000 0.9554614255434544
78125001-78130000 1.3571280117422273
78130001-78135000 2.480758314726288
78135001-78140000 2.060063874402557
78140001-78145000 1.467339352983538
78145001-78150000 1.7764583762518193
78150001-78155000 2.67797843654819
78155001-78160000 1.9536205302587655
78160001-78165000 1.4691856102480512
78165001-78170000 1.9265227574715091
78170001-78175000 2.1337581101023373
78175001-78180000 1.0118210651401776
78180001-78185000 1.1897817532511548
78185001-78190000 3.3531152455854247
78190001-78195000 2.5679122655985718
78195001-78200000 1.0670084822973678
78200001-78205000 1.426935274485818
78205001-78210000 2.653022417091761
78210001-78215000 1.1829176004887079
78215001-78220000 1.1378385895855283
78220001-78225000 1.6820407924468794
78225001-78230000 1.451570301455879
78230001-78235000 1.7834894579376661
78235001-78240000 2.047431580458902
78240001-78245000 2.0072232512628156
78245001-78250000 4.4013629634269344
78250001-78255000 2.3055953207746245
78255001-78260000 1.392903508898238
78260001-78265000 1.8116053581632765
78265001-78270000 1.674308218691808
78270001-78275000 4.6515240891457745
78275001-78280000 4.129261638573391
78280001-78285000 1.3094671085200313
78285001-78290000 1.3478508856104416
78290001-78295000 1.4645665619118273
78295001-78300000 2.3013040565051717
78300001-78305000 2.0573467124375346
78305001-78310000 1.8772708141672483
78310001-78315000 2.591046087894351
78315001-78320000 6.059226007579569
78320001-78325000 2.954369357244971
78325001-78330000 1.8734642258882392
78330001-78335000 1.9144322165966956
78335001-78340000 1.6779954069674463
78340001-78345000 1.8431864834715108
78345001-78350000 1.752977664821176
78350001-78355000 1.7534789005791942
78355001-78360000 3.0715735013306857
78360001-78365000 4.78401155477642
78365001-78370000 1.9452265273356966
78370001-78375000 1.0620729467548151
78375001-78380000 0.31300183348054866
78380001-78385000 0.426739672663772
78385001-78390000 6.227097867022111
78390001-78395000 2.5540376046015947
78395001-78400000 1.1375165810364511
78400001-78405000 1.5419867347400256
78405001-78410000 1.389754964683901
78410001-78415000 0.8633557413075887
78415001-78420000 1.4791527011968124
78420001-78425000 1.59012475062647
78425001-78430000 1.4350601164642032
78430001-78435000 1.9354224298826674
78435001-78440000 0.7832538672638465
78440001-78445000 0.9336292556148493
78445001-78450000 0.7544861493294048
78450001-78455000 0.6175717468838361
78455001-78460000 3.0793433230818574
78460001-78465000 1.8442914229347822
78465001-78470000 0.83765254674803
78470001-78475000 1.1195388570278964
78475001-78480000 1.0896969963520466
78480001-78485000 1.178941924416957
78485001-78490000 2.4867064159958336
78490001-78495000 2.1781283101493147
78495001-78500000 2.0993087044426453
78500001-78505000 1.5517707041146673
78505001-78510000 1.396423105353736
78510001-78515000 2.32608815509948
78515001-78520000 2.3600650703680897
78520001-78525000 1.4551623375757625
78525001-78530000 1.7255064773265998
78530001-78535000 2.97102146267835
78535001-78540000 1.5285603559558154
78540001-78545000 1.072040528233518
78545001-78550000 1.793876157254506
78550001-78555000 2.256574050940325
78555001-78560000 1.4859394990437527
78560001-78565000 1.2275218016992557
78565001-78570000 1.4656320195352148
78570001-78575000 2.317636612193188
78575001-78580000 1.501154570073169
78580001-78585000 1.3482786141939906
78585001-78590000 2.2028216539509864
78590001-78595000 2.2761906038436313
78595001-78600000 1.6358926706058858
78600001-78605000 1.44688967711041
78605001-78610000 1.9286343283227996
78610001-78615000 2.109940642870647
78615001-78620000 2.2730328496577386
78620001-78625000 3.2434457921455757
78625001-78630000 2.2573329936494777
78630001-78635000 2.310815103185635
78635001-78640000 2.2293503393493705
78640001-78645000 2.8532508216567942
78645001-78650000 3.5237151901719033
78650001-78655000 1.992913692860483
78655001-78660000 1.9921081205402005
78660001-78665000 2.474644347109989
78665001-78670000 3.119681225215472
78670001-78675000 2.2231343237393886
78675001-78680000 1.6310231611475172
78680001-78685000 2.0681589897565913
78685001-78690000 2.327862212341148
78690001-78695000 2.5466931340237915
78695001-78700000 2.4836363620205013
78700001-78705000 1.403184994263908
78705001-78710000 3.2803598055279046
78710001-78715000 5.120200627659657
78715001-78720000 3.074126030609961
78720001-78725000 5.593326044659644
78725001-78730000 5.485190592148117
78730001-78735000 2.5369249632622077
78735001-78740000 1.8222985604243627
78740001-78745000 2.549123468531093
78745001-78750000 3.1824273563660403
78750001-78755000 2.4386671878414043
78755001-78760000 2.8514695253318028
78760001-78765000 5.887773507851651
78765001-78770000 2.430797803048048
78770001-78775000 1.8178679996065124
78775001-78780000 1.198558940740487
78780001-78785000 1.3701457017527343
78785001-78790000 2.7982673537362763
78790001-78795000 1.8038834768873588
78795001-78800000 3.030324987193125
78800001-78805000 3.797480486777
78805001-78810000 2.130608401341525
78810001-78815000 2.090816258215256
78815001-78820000 2.6788065865245216
78820001-78825000 4.365757154781289
78825001-78830000 3.4138954403072463
78830001-78835000 2.732468492594769
78835001-78840000 2.698506455552547
78840001-78845000 2.184998201030701
78845001-78850000 2.245541890106889
78850001-78855000 2.1962875024165993
78855001-78860000 1.8191766370021953
78860001-78865000 3.50505807032721
78865001-78870000 4.429632322223822
78870001-78875000 4.185435034828625
78875001-78880000 2.820335756802955
78880001-78885000 1.8644048022360795
78885001-78890000 2.223596338006999
78890001-78895000 2.088497615087201
78895001-78900000 3.2857375955526527
78900001-78905000 6.842406363389887
78905001-78910000 3.7574123434221924
78910001-78915000 2.3033659074927284
78915001-78920000 2.190993064010285
78920001-78925000 2.273846325816372
78925001-78930000 2.182570632551243
78930001-78935000 2.3918159398005536
78935001-78940000 2.529550002021708
78940001-78945000 2.6258210871351815
78945001-78950000 28.49935126499858
78950001-78955000 7.318573917376608
78955001-78960000 1.429266579508699
78960001-78965000 11.684396064175923
78965001-78970000 11.526157668814415
78970001-78975000 2.671407816824781
78975001-78980000 11.893412239582117
78980001-78985000 8.31322173674154
78985001-78990000 2.184249849739964
78990001-78995000 2.454628296519631
78995001-79000000 2.1248922883102646
79000001-79005000 3.3082966154879987
79005001-79010000 12.932506685567386
79010001-79015000 5.840183824246398
79015001-79020000 2.891625425168855
79020001-79025000 2.0624236478611646
79025001-79030000 2.8627510575016197
79030001-79035000 4.177207578919464
79035001-79040000 2.035142325142335
79040001-79045000 2.4318159370748247
79045001-79050000 9.425634709109067
79050001-79055000 6.798401944001224
79055001-79060000 3.234928530146817
79060001-79065000 5.17808981877542
79065001-79070000 6.757228520165573
79070001-79075000 2.598923337773574
79075001-79080000 2.0441537735505126
79080001-79085000 3.2302044714482236
79085001-79090000 8.488054361902096
79090001-79095000 4.34197750062658
79095001-79100000 2.0740460187485934
79100001-79105000 5.264702998065663
79105001-79110000 14.047520206366041
79110001-79115000 3.208814286268021
79115001-79120000 2.3011172788837917
79120001-79125000 2.5540385190639303
79125001-79130000 3.2799002898025225
79130001-79135000 6.577872930373403
79135001-79140000 4.084659466188548
79140001-79145000 1.9682244782014529
79145001-79150000 1.856488627806073
79150001-79155000 2.5437215377487417
79155001-79160000 3.832785886376456
79160001-79165000 2.4788690398072015
79165001-79170000 2.698140238779739
79170001-79175000 2.652800759940236
79175001-79180000 2.7817221691524647
79180001-79185000 2.809117967276684
79185001-79190000 1.8733618723850405
79190001-79195000 2.0228468445965073
79195001-79200000 2.4811242315661004
79200001-79205000 2.0878478545005166
79205001-79210000 3.0987211049576167
79210001-79215000 3.724013976472527
79215001-79220000 3.6926592337803106
79220001-79225000 12.217797905306336
79225001-79230000 4.254799195083348
79230001-79235000 2.5577001406630138
79235001-79240000 3.4364443678652843
79240001-79245000 3.3911001297519894
79245001-79250000 2.639122921171548
79250001-79255000 1.917045774081328
79255001-79260000 1.8128539700355981
79260001-79265000 2.2622210518347523
79265001-79270000 2.1625321419275423
79270001-79275000 1.3428628009408903
79275001-79280000 1.7419883070663542
79280001-79285000 2.161823279821301
79285001-79290000 1.8602207118363423
79290001-79295000 3.5719273123237247
79295001-79300000 2.4874049816897568
79300001-79305000 3.4851969853111204
79305001-79310000 3.3433737963371217
79310001-79315000 1.5990070272483499
79315001-79320000 1.871599767397436
79320001-79325000 1.6718696921331213
79325001-79330000 1.3234533887284603
79330001-79335000 1.6267009770596834
79335001-79340000 2.489930450546831
79340001-79345000 1.935842493821811
79345001-79350000 1.4961485694157333
79350001-79355000 1.7721167233675117
79355001-79360000 1.691110715468742
79360001-79365000 1.521459404534639
79365001-79370000 5.026346761032966
79370001-79375000 1.9240836734079385
79375001-79380000 1.1120886653062425
79380001-79385000 1.7243594624864784
79385001-79390000 1.9349721191515523
79390001-79395000 2.376915379357246
79395001-79400000 1.5251598090520515
79400001-79405000 1.7051536226279538
79405001-79410000 0.9773708892378746
79410001-79415000 0.7381135682960869
79415001-79420000 1.7807556454083153
79420001-79425000 2.2299988381041076
79425001-79430000 1.2163552749070343
79430001-79435000 1.3408586946754728
79435001-79440000 2.4999733585353483
79440001-79445000 1.9975203362055223
79445001-79450000 1.9684439864767127
79450001-79455000 2.793331887694778
79455001-79460000 1.636860478366944
79460001-79465000 5.31167765355112
79465001-79470000 17.657969361162234
79470001-79475000 1.9082119444016954
79475001-79480000 2.293521973401573
79480001-79485000 2.104519728964565
79485001-79490000 1.0544499436029262
79490001-79495000 0.8853557852862385
79495001-79500000 1.222125833713861
79500001-79505000 2.646292476338688
79505001-79510000 3.676864871639159
79510001-79515000 2.1172088661664668
79515001-79520000 1.695111488184938
79520001-79525000 2.439937788170498
79525001-79530000 7.331677827931505
79530001-79535000 2.3558552505826933
79535001-79540000 1.4962957389133602
79540001-79545000 1.4002466820233763
79545001-79550000 1.8320589617592398
79550001-79555000 9.565555635395611
79555001-79560000 3.010284886782673
79560001-79565000 1.8645788737896403
79565001-79570000 2.08076215022983
79570001-79575000 1.8585894524010478
79575001-79580000 1.6084750101616039
79580001-79585000 7.239353903600002
79585001-79590000 5.132928760966089
79590001-79595000 1.1998009026379102
79595001-79600000 1.5570976737464848
79600001-79605000 1.5217187507522303
79605001-79610000 2.5285788731238594
79610001-79615000 2.1481531399051566
79615001-79620000 1.5414385376393118
79620001-79625000 2.045165764885094
79625001-79630000 2.737483685150945
79630001-79635000 4.473872614419888
79635001-79640000 1.8223106870953198
79640001-79645000 2.0028664423966847
79645001-79650000 3.3190108576376605
79650001-79655000 2.650353158578345
79655001-79660000 7.6986491027206485
79660001-79665000 1.9490267435210478
79665001-79670000 1.1137626880356404
79670001-79675000 2.59248300615368
79675001-79680000 2.195323367874536
79680001-79685000 1.672008685157806
79685001-79690000 2.062381513832007
79690001-79695000 5.569824108270146
79695001-79700000 1.3212610233132391
79700001-79705000 0.6421809341886386
79705001-79710000 0.889304781721474
79710001-79715000 1.3839322647053929
79715001-79720000 1.3067518939016192
79720001-79725000 0.5779346429596535
79725001-79730000 0.7110305068872804
79730001-79735000 1.449027399259602
79735001-79740000 1.2474349565642733
79740001-79745000 1.3296852579574114
79745001-79750000 1.252585861408004
79750001-79755000 1.5273304076492216
79755001-79760000 5.282758089268097
79760001-79765000 1.606362704779881
79765001-79770000 1.0165052648896917
79770001-79775000 1.4421874966948904
79775001-79780000 2.4828350353121578
79780001-79785000 2.054185604925243
79785001-79790000 1.1069802548586285
79790001-79795000 2.36073317869004
79795001-79800000 2.006967413668853
79800001-79805000 0.9563417312397123
79805001-79810000 2.1853825469196666
79810001-79815000 1.537853985362115
79815001-79820000 1.391920142364842
79820001-79825000 2.0126456803891326
79825001-79830000 1.1387851981773442
79830001-79835000 1.0108927393700244
79835001-79840000 1.1361524153292926
79840001-79845000 0.8417964937074001
79845001-79850000 0.8297453394918368
79850001-79855000 1.0426726121695897
79855001-79860000 0.9554937161097092
79860001-79865000 1.475825968069913
79865001-79870000 0.8424114600085698
79870001-79875000 0.5278942001008198
79875001-79880000 0.6509003074578815
79880001-79885000 1.637098744419468
79885001-79890000 1.194382488970895
79890001-79895000 1.5404946468130951
79895001-79900000 1.2894482328082684
79900001-79905000 0.5568165396979982
79905001-79910000 0.9073357464004548
79910001-79915000 0.9373587178705537
79915001-79920000 1.312956757541136
79920001-79925000 1.3767954281832422
79925001-79930000 1.6016095347460273
79930001-79935000 2.4424830045523525
79935001-79940000 1.4138690273263563
79940001-79945000 2.059768430084978
79945001-79950000 1.9044812190701588
79950001-79955000 1.2339846913348498
79955001-79960000 2.2608801224763
79960001-79965000 1.90054750249707
79965001-79970000 1.0588001338813782
79970001-79975000 1.1030941479170207
79975001-79980000 1.232217852690959
79980001-79985000 1.2843474667029773
79985001-79990000 1.7699836726645275
79990001-79995000 1.8765842329463798
79995001-80000000 1.6522090720095224
80000001-80005000 1.898352520919436
80005001-80010000 1.8245579801019631
80010001-80015000 1.8472105129827567
80015001-80020000 2.681506482485911
80020001-80025000 1.4673434838188981
80025001-80030000 1.085087866872857
80030001-80035000 2.0862762469055527
80035001-80040000 2.554562406431033
80040001-80045000 1.7666920329427531
80045001-80050000 2.0440385074710496
80050001-80055000 3.8717314006496557
80055001-80060000 3.5283937535519456
80060001-80065000 1.5716007267383212
80065001-80070000 1.4972070506151796
80070001-80075000 2.0565647313832667
80075001-80080000 2.078397493718864
80080001-80085000 1.377151426056798
80085001-80090000 1.3270335095325496
80090001-80095000 1.5165848348681485
80095001-80100000 1.0481824944346239
80100001-80105000 1.0165592072273149
80105001-80110000 1.0507278592894604
80110001-80115000 1.595397313005299
80115001-80120000 1.3870229166024244
80120001-80125000 0.6482108765770644
80125001-80130000 0.9007463835283027
80130001-80135000 1.3211444305993398
80135001-80140000 0.8984410367155611
80140001-80145000 1.1305495621843136
80145001-80150000 1.0779245729794413
80150001-80155000 1.144209247684265
80155001-80160000 1.873654686877394
80160001-80165000 1.4103957844947943
80165001-80170000 1.6567579251905378
80170001-80175000 2.011345478152971
80175001-80180000 1.1528895858139714
80180001-80185000 2.7884981142724587
80185001-80190000 3.7413343226279006
80190001-80195000 1.4675218518885378
80195001-80200000 1.791085093444754
80200001-80205000 1.8271988663066299
80205001-80210000 1.591017717724499
80210001-80215000 1.7281391983872614
80215001-80220000 1.5519263048753829
80220001-80225000 1.0663153538181083
80225001-80230000 1.525756716281132
80230001-80235000 2.19560475739943
80235001-80240000 1.657253687968778
80240001-80245000 1.6930799772566019
80245001-80250000 0.99237334437859
80250001-80255000 1.3360484184631445
80255001-80260000 1.4928222375687743
80260001-80265000 0.8440660595286901
80265001-80270000 1.6980859177131813
80270001-80275000 2.129077209256708
80275001-80280000 1.7168830832416282
80280001-80285000 2.1000924367585583
80285001-80290000 1.9123279713134234
80290001-80295000 4.935745933871026
80295001-80300000 3.4275307571087397
80300001-80305000 1.5610521708219762
80305001-80310000 2.337967264266658
80310001-80315000 1.676788776618438
80315001-80320000 1.4835340256151668
80320001-80325000 2.3097190630254807
80325001-80330000 2.3449580770939837
80330001-80335000 1.9821523085496107
80335001-80340000 3.7563393139279317
80340001-80345000 2.759547201324271
80345001-80350000 1.3538884807024523
80350001-80355000 2.190087713587512
80355001-80360000 3.4248735887686883
80360001-80365000 1.5983401304732914
80365001-80370000 1.1511221304018817
80370001-80375000 1.380206595406027
80375001-80380000 1.9296260490644361
80380001-80385000 2.068273707705562
80385001-80390000 2.5497932073086935
80390001-80395000 2.4967734257606096
80395001-80400000 1.7554429542803531
80400001-80405000 2.815153309795071
80405001-80410000 1.9660886639939261
80410001-80415000 1.4532143785809597
80415001-80420000 3.3086591297411707
80420001-80425000 4.375332053491652
80425001-80430000 2.380334142445137
80430001-80435000 1.1799993102814688
80435001-80440000 1.057542772010926
80440001-80445000 1.5084907261170317
80445001-80450000 1.2051593204306776
80450001-80455000 1.553403995315712
80455001-80460000 1.9330388980727329
80460001-80465000 1.0114002314182442
80465001-80470000 0.7136082017184953
80470001-80475000 1.3601589502824
80475001-80480000 1.4396332486280405
80480001-80485000 0.7392165581792983
80485001-80490000 1.3915636372687517
80490001-80495000 2.1705692606839726
80495001-80500000 1.7363087970048545
80500001-80505000 2.1561847129483143
80505001-80510000 2.4087343337568754
80510001-80515000 1.070385275867596
80515001-80520000 1.2202926693730072
80520001-80525000 1.5763266667020543
80525001-80530000 1.440949410338593
80530001-80535000 1.7936584496494397
80535001-80540000 1.2500596475136547
80540001-80545000 1.8637967757189906
80545001-80550000 2.100086472092301
80550001-80555000 1.7030673670433527
80555001-80560000 7.698911336698542
80560001-80565000 2.35438174024365
80565001-80570000 0.5860147895472374
80570001-80575000 0.757428368778433
80575001-80580000 0.9800648326656942
80580001-80585000 0.7685451838274825
80585001-80590000 0.7996393352963218
80590001-80595000 1.8155336283709878
80595001-80600000 2.011439548955155
80600001-80605000 1.6927172765273628
80605001-80610000 1.7344035833294302
80610001-80615000 1.6378621338178037
80615001-80620000 2.3397567797295693
80620001-80625000 1.3148683334378861
80625001-80630000 1.0729156518234666
80630001-80635000 1.713607284639009
80635001-80640000 2.9913454266049904
80640001-80645000 2.652886437597331
80645001-80650000 1.7459375701154063
80650001-80655000 3.1146073835277903
80655001-80660000 1.3439548012811595
80660001-80665000 0.5463008941318004
80665001-80670000 0.5690260569379221
80670001-80675000 1.1345499781723818
80675001-80680000 4.242629012220032
80680001-80685000 1.7690476856898263
80685001-80690000 0.6873167119459288
80690001-80695000 0.6834976098937374
80695001-80700000 1.3488816940576172
80700001-80705000 1.3935476172537482
80705001-80710000 1.6579415559252073
80710001-80715000 1.5277387842297345
80715001-80720000 1.3516200736488002
80720001-80725000 1.2093921868716715
80725001-80730000 1.4106188777425723
80730001-80735000 1.6355292485867035
80735001-80740000 1.1509294905233867
80740001-80745000 1.4705919658650068
80745001-80750000 1.684089945242206
80750001-80755000 1.0186857824846218
80755001-80760000 0.8855167598305671
80760001-80765000 1.2303446130111206
80765001-80770000 1.1852665000896947
80770001-80775000 1.1850451819963588
80775001-80780000 2.289780661268614
80780001-80785000 1.5555478818922701
80785001-80790000 1.273513891299779
80790001-80795000 3.136141715030803
80795001-80800000 0.7343961256022276
80800001-80805000 0.33523523416667234
80805001-80810000 0.5096900283089055
80810001-80815000 1.4406220060876813
80815001-80820000 2.34684028246347
80820001-80825000 0.7716815168334229
80825001-80830000 0.7926337120969179
80830001-80835000 2.694104021343282
80835001-80840000 1.6621930067195771
80840001-80845000 1.0522148984621664
80845001-80850000 1.7571681531311822
80850001-80855000 1.4708694043821255
80855001-80860000 0.9668692939167791
80860001-80865000 1.5036249641338837
80865001-80870000 1.6554763004556967
80870001-80875000 1.199386450029465
80875001-80880000 3.1945162097183073
80880001-80885000 1.6334648480331742
80885001-80890000 0.811907301455504
80890001-80895000 3.2383790004784934
80895001-80900000 2.631201076970243
80900001-80905000 1.39562641258404
80905001-80910000 1.7059983346960503
80910001-80915000 1.7689004579690237
80915001-80920000 1.009170267247833
80920001-80925000 1.2367256620985778
80925001-80930000 3.0804107124186526
80930001-80935000 2.3524075198233545
80935001-80940000 2.037312957021132
80940001-80945000 2.4821893637198906
80945001-80950000 1.5294383513597036
80950001-80955000 2.148970469416777
80955001-80960000 5.591050541861978
80960001-80965000 2.467113956001253
80965001-80970000 1.8312384262961185
80970001-80975000 1.4690619051047722
80975001-80980000 1.0227350643429156
80980001-80985000 0.9759883706236202
80985001-80990000 1.0868208793927339
80990001-80995000 1.293887714623017
80995001-81000000 1.2306483171188929
81000001-81005000 1.279224372629074
81005001-81010000 2.427705067370554
81010001-81015000 1.600677101586604
81015001-81020000 0.9427412089200203
81020001-81025000 1.141358277274218
81025001-81030000 1.3141541302665647
81030001-81035000 0.5724543320394976
81035001-81040000 0.8138868997276727
81040001-81045000 1.2730592930747207
81045001-81050000 0.9574496826812122
81050001-81055000 0.8357181841048549
81055001-81060000 2.471779459015704
81060001-81065000 4.009669244638579
81065001-81070000 0.6586350648255074
81070001-81075000 0.645769653093226
81075001-81080000 0.7202686708786027
81080001-81085000 0.6604529783884554
81085001-81090000 0.7136830562246517
81090001-81095000 0.6393419363105652
81095001-81100000 0.8992331625446145
81100001-81105000 1.311244431033214
81105001-81110000 0.5966998113367509
81110001-81115000 1.8759204035364936
81115001-81120000 1.9814609162879617
81120001-81125000 0.17981146333837236
81125001-81130000 0.36504719492776033
81130001-81135000 0.9986388104948175
81135001-81140000 1.6691361847866533
81140001-81145000 2.5224162604479865
81145001-81150000 2.0570882320339003
81150001-81155000 2.6013280968334613
81155001-81160000 2.5686235019571173
81160001-81165000 3.3860401428363027
81165001-81170000 7.664127118796273
81170001-81175000 4.420510246205378
81175001-81180000 1.6451093938069365
81180001-81185000 1.613878323728221
81185001-81190000 3.156308322277298
81190001-81195000 29.72655378986616
81195001-81200000 10.693105368765789
81200001-81205000 3.7093220015266177
81205001-81210000 20.20956097167513
81210001-81215000 11.301183039088952
81215001-81220000 0.8620764268236697
81220001-81225000 1.420963605613996
81225001-81230000 2.20766194343246
81230001-81235000 1.9485837021262409
81235001-81240000 4.0978327924745
81240001-81245000 9.875103341631135
81245001-81250000 3.2601312012711547
81250001-81255000 2.9306481347104736
81255001-81260000 3.8940462628274957
81260001-81265000 4.1767593282119915
81265001-81270000 3.0076180232893486
81270001-81275000 1.9208196541408273
81275001-81280000 2.503485812748064
81280001-81285000 4.137402386997574
81285001-81290000 1.8765791533342995
81290001-81295000 1.5312608124776357
81295001-81300000 1.4615928194942271
81300001-81305000 2.019922936913083
81305001-81310000 4.721903918168
81310001-81315000 2.0625449763660697
81315001-81320000 1.365378505552545
81320001-81325000 1.8070611998245294
81325001-81330000 4.810523065168136
81330001-81335000 2.357435494391521
81335001-81340000 1.5206687027975476
81340001-81345000 1.2719821371007267
81345001-81350000 1.2851111412876863
81350001-81355000 1.2613696182899963
81355001-81360000 1.19794156117799
81360001-81365000 1.9740789817369728
81365001-81370000 1.6741201454265364
81370001-81375000 0.9980669192599682
81375001-81380000 1.4509984443407626
81380001-81385000 1.9503505496358398
81385001-81390000 1.1812047492220201
81390001-81395000 1.355668989696641
81395001-81400000 2.721106261408931
81400001-81405000 1.9376163010783516
81405001-81410000 1.4185869495045262
81410001-81415000 1.3417987507833742
81415001-81420000 1.6480784100809278
81420001-81425000 2.303627133025862
81425001-81430000 2.4855819824767447
81430001-81435000 11.681542144684476
81435001-81440000 5.793622278110141
81440001-81445000 1.9764077315231476
81445001-81450000 2.335507196042938
81450001-81455000 2.480679483447534
81455001-81460000 1.997091928429219
81460001-81465000 1.808643374461387
81465001-81470000 2.30272681227046
81470001-81475000 3.537587215200166
81475001-81480000 2.361666631925891
81480001-81485000 2.0039820528394165
81485001-81490000 2.194406066724264
81490001-81495000 2.4525128137369325
81495001-81500000 1.6336087564360655
81500001-81505000 1.5593910889127058
81505001-81510000 2.776743190560465
81510001-81515000 2.7830459617467476
81515001-81520000 2.5662604705564003
81520001-81525000 2.8325961180504406
81525001-81530000 2.0415384056979535
81530001-81535000 2.2755848407371526
81535001-81540000 2.204688574926412
81540001-81545000 1.3303708709754762
81545001-81550000 1.0203910344240237
81550001-81555000 4.849610259926411
81555001-81560000 6.067546095070984
81560001-81565000 1.5673671843288441
81565001-81570000 2.102104124905688
81570001-81575000 2.4097778316672946
81575001-81580000 1.9959649006773823
81580001-81585000 2.1544521156609817
81585001-81590000 3.3077085148764076
81590001-81595000 2.987326065293845
81595001-81600000 3.6884846167025858
81600001-81605000 3.12646113024763
81605001-81610000 1.3337523916656773
81610001-81615000 1.0161464033960745
81615001-81620000 1.4760941994210346
81620001-81625000 1.577225253262987
81625001-81630000 1.119958071728689
81630001-81635000 1.5844042181175506
81635001-81640000 6.916665426814471
81640001-81645000 3.2150260790295495
81645001-81650000 1.3994533983753488
81650001-81655000 1.5604009100661784
81655001-81660000 1.4984003478150725
81660001-81665000 1.6419960593475627
81665001-81670000 2.0986309711142734
81670001-81675000 1.9035392322712392
81675001-81680000 1.648105413157914
81680001-81685000 6.922507009697137
81685001-81690000 4.973887123601632
81690001-81695000 2.1302351375622726
81695001-81700000 3.482587065027585
81700001-81705000 4.157822173390882
81705001-81710000 4.0261457747447915
81710001-81715000 2.431745521078652
81715001-81720000 1.9522073007626863
81720001-81725000 1.9236345742708432
81725001-81730000 2.102597895403213
81730001-81735000 2.3654602378229432
81735001-81740000 2.2525980164632338
81740001-81745000 2.0110975935842648
81745001-81750000 2.732481982131265
81750001-81755000 2.733450813173716
81755001-81760000 3.976216722541992
81760001-81765000 5.021646501129037
81765001-81770000 3.004851150856003
81770001-81775000 10.568617276197248
81775001-81780000 6.524257831465394
81780001-81785000 1.314561903306164
81785001-81790000 1.3919196551613118
81790001-81795000 2.423389594909772
81795001-81800000 3.4449752187179428
81800001-81805000 3.7862632013675857
81805001-81810000 7.483831822644478
81810001-81815000 4.254454868023787
81815001-81820000 3.7709443605641693
81820001-81825000 4.323065120183462
81825001-81830000 2.731084712273191
81830001-81835000 3.620444619872046
81835001-81840000 6.012161855161128
81840001-81845000 2.7268515073635466
81845001-81850000 1.5680563759225439
81850001-81855000 1.725494182498408
81855001-81860000 2.5847717317430425
81860001-81865000 3.2528875005032205
81865001-81870000 2.192204740958362
81870001-81875000 2.273704481485843
81875001-81880000 3.12780596534512
81880001-81885000 2.5768769957871998
81885001-81890000 2.93381417070906
81890001-81895000 4.335687000118787
81895001-81900000 4.773454884177149
81900001-81905000 2.6351717515930715
81905001-81910000 2.4552898657794513
81910001-81915000 4.361190088713094
81915001-81920000 5.012223367975582
81920001-81925000 3.36494374190362
81925001-81930000 1.9337226682883386
81930001-81935000 2.3874488285533007
81935001-81940000 3.59552332683941
81940001-81945000 1.8811021385947777
81945001-81950000 1.7083809674608472
81950001-81955000 2.6922454313947473
81955001-81960000 3.210486921072386
81960001-81965000 3.2441752746499897
81965001-81970000 3.5411974595482665
81970001-81975000 3.210116329536644
81975001-81980000 3.2546474299240833
81980001-81985000 3.4563031217955023
81985001-81990000 2.546799603095703
81990001-81995000 1.779198165791571
81995001-82000000 1.9198693030427685
82000001-82005000 14.508893908140223
82005001-82010000 1.9250236442651674
82010001-82015000 0.24389312296958662
82015001-82020000 0.4592882606186431
82020001-82025000 0.6487633008456002
82025001-82030000 0.8974521322458242
82030001-82035000 0.39752825994316393
82035001-82040000 0.4614904161593664
82040001-82045000 1.2042015391575818
82045001-82050000 0.5170787913154239
82050001-82055000 0.5727423275152088
82055001-82060000 0.5719928292186667
82060001-82065000 0.3873861065861105
82065001-82070000 0.32368739569163
82070001-82075000 0.2987406305981692
82075001-82080000 0.7714627204841138
82080001-82085000 0.6725259120926563
82085001-82090000 0.4575065147758755
82090001-82095000 0.4034805496834604
82095001-82100000 0.27369980316971665
82100001-82105000 0.4857367292397165
82105001-82110000 0.9693795229026883
82110001-82115000 1.2937430719937357
82115001-82120000 2.0522635713178268
82120001-82125000 0.9088197297609525
82125001-82130000 1.2304286413787784
82130001-82135000 2.764707287918337
82135001-82140000 1.700808892020152
82140001-82145000 1.7733656994849902
82145001-82150000 4.363610583944381
82150001-82155000 5.939406386310785
82155001-82160000 2.0686977711487855
82160001-82165000 2.798076600270854
82165001-82170000 2.9477394869689304
82170001-82175000 0.6072954768179262
82175001-82180000 0.5197850763872783
82180001-82185000 1.571308274651144
82185001-82190000 1.5070073985996533
82190001-82195000 0.8509293797517243
82195001-82200000 0.8568932738240338
82200001-82205000 2.0282868892774655
82205001-82210000 2.9421352260647646
82210001-82215000 1.6517268630787647
82215001-82220000 1.8053396338340326
82220001-82225000 2.2934949496115657
82225001-82230000 0.7703301271901694
82230001-82235000 0.567184341996943
82235001-82240000 0.8608855977126056
82240001-82245000 0.7262939818782067
82245001-82250000 0.4475728958886501
82250001-82255000 0.4348191756273504
82255001-82260000 0.692995821684809
82260001-82265000 0.35601618235252497
82265001-82270000 0.24636746280305616
82270001-82275000 0.5116341464848442
82275001-82280000 2.4930720330812015
82280001-82285000 2.4678310669541745
82285001-82290000 1.9705694193544345
82290001-82295000 2.0914562448767375
82295001-82300000 4.315055103071548
82300001-82305000 5.004462345854076
82305001-82310000 3.7631379986946762
82310001-82315000 2.811183292419923
82315001-82320000 1.8378972948473637
82320001-82325000 1.282157186655649
82325001-82330000 0.9510693418439446
82330001-82335000 3.471900652128491
82335001-82340000 2.0702584276220666
82340001-82345000 1.0759110589722287
82345001-82350000 1.4283544893882416
82350001-82355000 1.397332423196353
82355001-82360000 0.904659264598599
82360001-82365000 0.7298031543626974
82365001-82370000 0.9113845868877292
82370001-82375000 0.9757118699733465
82375001-82380000 1.2951271492213576
82380001-82385000 2.192737335283916
82385001-82390000 2.359652257838292
82390001-82395000 2.066560455651766
82395001-82400000 3.040742977941731
82400001-82405000 2.2922363481555093
82405001-82410000 2.634381883827161
82410001-82415000 6.302995090411975
82415001-82420000 1.356095240974422
82420001-82425000 0.8284733944617833
82425001-82430000 2.1992963993939556
82430001-82435000 2.011239753058189
82435001-82440000 1.181006387492171
82440001-82445000 2.1314414444286327
82445001-82450000 1.8781142951915368
82450001-82455000 1.8557719210258998
82455001-82460000 2.2598075909913242
82460001-82465000 2.330664542103383
82465001-82470000 2.6518933626396506
82470001-82475000 1.827695917147437
82475001-82480000 1.5524086299620523
82480001-82485000 4.306051507800694
82485001-82490000 3.052597979251987
82490001-82495000 1.9280211879818168
82495001-82500000 2.4895637249413585
82500001-82505000 1.5237571571486714
82505001-82510000 1.3323254613540874
82510001-82515000 1.8946738014586775
82515001-82520000 2.0089109625773376
82520001-82525000 1.6577698495839872
82525001-82530000 1.628626020557996
82530001-82535000 2.299916179215087
82535001-82540000 2.483527691693334
82540001-82545000 1.4308587176342602
82545001-82550000 2.8148820149545895
82550001-82555000 2.978390948983398
82555001-82560000 2.2390722425798018
82560001-82565000 2.9732700563506707
82565001-82570000 1.6712627349135636
82570001-82575000 2.7275204459772886
82575001-82580000 4.153925277182138
82580001-82585000 1.933686293055172
82585001-82590000 1.9903664236151795
82590001-82595000 2.4990274063319133
82595001-82600000 2.0376790137597163
82600001-82605000 1.9147404680711875
82605001-82610000 2.1857577910846646
82610001-82615000 2.008788217509156
82615001-82620000 1.9183643649363213
82620001-82625000 3.455579603263669
82625001-82630000 1.6597473182864608
82630001-82635000 1.2571265686085682
82635001-82640000 3.254663829200776
82640001-82645000 5.648762130832292
82645001-82650000 3.023323106525686
82650001-82655000 1.7677665611613247
82655001-82660000 1.9776824149463987
82660001-82665000 2.279556187124321
82665001-82670000 1.7560316594928866
82670001-82675000 4.493968952041672
82675001-82680000 31.978269948208776
82680001-82685000 2.605974776406772
82685001-82690000 1.3976532959198171
82690001-82695000 2.3534687426582805
82695001-82700000 9.63880012372171
82700001-82705000 2.3908599935850563
82705001-82710000 1.9946034372631138
82710001-82715000 1.868998744110918
82715001-82720000 1.3075203791398962
82720001-82725000 1.734002078488405
82725001-82730000 2.4581339873831713
82730001-82735000 2.316350624487317
82735001-82740000 2.2646613100259976
82740001-82745000 2.8748868953319944
82745001-82750000 4.403596125564784
82750001-82755000 2.2742086581358203
82755001-82760000 1.5827094663270167
82760001-82765000 1.9829349860241003
82765001-82770000 1.9035692560450928
82770001-82775000 1.7900690989205283
82775001-82780000 3.6289135761085656
82780001-82785000 2.61621011341021
82785001-82790000 1.3412341126036775
82790001-82795000 1.584521867396462
82795001-82800000 1.8101443772492325
82800001-82805000 1.5543275383682735
82805001-82810000 1.9218379107047598
82810001-82815000 1.9538731981670618
82815001-82820000 1.5582405264433905
82820001-82825000 3.1467714106933298
82825001-82830000 4.323597055695722
82830001-82835000 1.4800494337773638
82835001-82840000 2.352850104694236
82840001-82845000 6.733566783540387
82845001-82850000 3.343602335523501
82850001-82855000 2.1638390501514952
82855001-82860000 2.0850625106964844
82860001-82865000 3.319492635557035
82865001-82870000 3.227882139767464
82870001-82875000 4.530929616413356
82875001-82880000 7.0652931899178375
82880001-82885000 3.261883289095072
82885001-82890000 2.3014759566408953
82890001-82895000 2.1988400405423216
82895001-82900000 2.002665975693252
82900001-82905000 1.8467497898169078
82905001-82910000 2.048193981717894
82910001-82915000 2.3004024959387586
82915001-82920000 3.5491757438945464
82920001-82925000 2.4866341606463744
82925001-82930000 1.7437291603943237
82930001-82935000 1.8881047772077875
82935001-82940000 1.4631428361919478
82940001-82945000 1.4106175844040811
82945001-82950000 2.3945310941023124
82950001-82955000 3.18799988526427
82955001-82960000 2.7531865255834136
82960001-82965000 3.9220335769994796
82965001-82970000 4.00021421042616
82970001-82975000 1.9115238485235098
82975001-82980000 1.3329341322727466
82980001-82985000 1.8792430647288645
82985001-82990000 2.540864486711583
82990001-82995000 1.5594501376435501
82995001-83000000 3.1183869791483154
83000001-83005000 3.420217683058422
83005001-83010000 1.486380012891885
83010001-83015000 1.6485874926623005
83015001-83020000 1.5850468272005764
83020001-83025000 1.1769412172588205
83025001-83030000 1.4086256796134478
83030001-83035000 2.599421805393071
83035001-83040000 1.9688407940009969
83040001-83045000 1.9975888914744409
83045001-83050000 2.43263913969665
83050001-83055000 1.52166070170172
83055001-83060000 1.7270306566429277
83060001-83065000 3.2918597903307028
83065001-83070000 2.39042378658003
83070001-83075000 1.2081861260568467
83075001-83080000 5.153784547303506
83080001-83085000 12.963653153937036
83085001-83090000 2.2696577877289896
83090001-83095000 2.062197760180378
83095001-83100000 1.840854370300882
83100001-83105000 3.4084804570370992
83105001-83110000 3.4214594494907464
83110001-83115000 1.9297247168864695
83115001-83120000 2.41455771276481
83120001-83125000 2.4202523060575243
83125001-83130000 1.6880624773586452
83130001-83135000 1.6486650806688443
83135001-83140000 4.605134419955753
83140001-83145000 3.5643676302828786
83145001-83150000 3.184114916593219
83150001-83155000 8.249285803298134
83155001-83160000 2.0020637541102766
83160001-83165000 3.0762912377241416
83165001-83170000 10.65190634726466
83170001-83175000 1.8967321600709717
83175001-83180000 1.6012691134603965
83180001-83185000 1.3685278895550703
83185001-83190000 1.5352599031091525
83190001-83195000 2.515661454863091
83195001-83200000 2.2786049071180545
83200001-83205000 1.9617389737426825
83205001-83210000 1.57617646751049
83210001-83215000 0.9885699158974972
83215001-83220000 0.8312994628874032
83220001-83225000 0.9207926877187536
83225001-83230000 0.8437489204487697
83230001-83235000 4.798138674293734
83235001-83240000 3.0804250557911166
83240001-83245000 0.5317468782208897
83245001-83250000 3.5731074455622642
83250001-83255000 4.492397276794591
83255001-83260000 2.2251559259398803
83260001-83265000 2.2803361825672903
83265001-83270000 3.0056827397885293
83270001-83275000 7.039871259353033
83275001-83280000 2.3987501309769073
83280001-83285000 2.3758856708194633
83285001-83290000 3.2276174224898697
83290001-83295000 3.8869949825352808
83295001-83300000 3.032475750729616
83300001-83305000 2.928234533860631
83305001-83310000 9.087124358003885
83310001-83315000 2.808142664089568
83315001-83320000 2.0376286284683567
83320001-83325000 3.315952174024765
83325001-83330000 2.417552915855665
83330001-83335000 2.0012110971268697
83335001-83340000 2.1889445133483076
83340001-83345000 2.0794708963693975
83345001-83350000 1.5994320165781248
83350001-83355000 1.7366330869753133
83355001-83360000 1.5909228561221826
83360001-83365000 1.7473400585413372
83365001-83370000 1.748577969128159
83370001-83375000 1.4917932479693834
83375001-83380000 2.0521881886124276
83380001-83385000 2.113659023160878
83385001-83390000 1.9575872119825324
83390001-83395000 1.8197349396805707
83395001-83400000 1.987193950167246
83400001-83405000 1.9732956930782755
83405001-83410000 2.7033991448711148
83410001-83415000 4.308285720386359
83415001-83420000 1.7801903266766754
83420001-83425000 2.4051961438457696
83425001-83430000 5.994650611331173
83430001-83435000 2.011569945970984
83435001-83440000 1.7091129525370863
83440001-83445000 1.9139984300799795
83445001-83450000 1.5206302412887662
83450001-83455000 1.818363136777891
83455001-83460000 2.0077857369512424
83460001-83465000 2.248167366874362
83465001-83470000 2.611075078722791
83470001-83475000 3.421184510461853
83475001-83480000 14.922490196647393
83480001-83485000 3.820319944268923
83485001-83490000 2.4463271105518274
83490001-83495000 3.933656309368318
83495001-83500000 2.52094835971981
83500001-83505000 1.7817510971397816
83505001-83510000 2.207079590474725
83510001-83515000 2.4273627964588296
83515001-83520000 2.022719601421043
83520001-83525000 1.7840918470400098
83525001-83530000 1.551132809017527
83530001-83535000 1.5819910096473881
83535001-83540000 2.4586825831790713
83540001-83545000 2.6435299994407844
83545001-83550000 1.490635607060778
83550001-83555000 2.599063780257157
83555001-83560000 5.130362254864785
83560001-83565000 2.0662139527938703
83565001-83570000 2.40830345364084
83570001-83575000 3.6045731340737532
83575001-83580000 2.266046810873913
83580001-83585000 2.0270915121198265
83585001-83590000 2.1124800767908387
83590001-83595000 1.7346276266505978
83595001-83600000 1.939889553109561
83600001-83605000 1.7826070751502845
83605001-83610000 2.329413165729849
83610001-83615000 5.3471526581730595
83615001-83620000 3.587664028907566
83620001-83625000 3.4720950498236087
83625001-83630000 5.140190375806655
83630001-83635000 2.3367514444944724
83635001-83640000 2.018905447406126
83640001-83645000 3.242379766225575
83645001-83650000 2.7113261472856816
83650001-83655000 3.9581386580437505
83655001-83660000 3.095529403995444
83660001-83665000 1.879607531556724
83665001-83670000 2.926882627156839
83670001-83675000 0.7075664113880742
83675001-83680000 0.49142201408303876
83680001-83685000 1.904313524292655
83685001-83690000 1.9610628394336436
83690001-83695000 1.3999193829847807
83695001-83700000 1.6495829575020855
83700001-83705000 1.5811612139181173
83705001-83710000 1.0207713220936407
83710001-83715000 1.4763680074741912
83715001-83720000 2.7450490909801464
83720001-83725000 1.5143770712183322
83725001-83730000 1.668666751641321
83730001-83735000 2.042046145934952
83735001-83740000 2.1824322663521314
83740001-83745000 4.013363134375368
83745001-83750000 1.6367884042904493
83750001-83755000 0.7989703648982383
83755001-83760000 4.286800517796332
83760001-83765000 4.774744889432528
83765001-83770000 0.836720001782521
83770001-83775000 0.8785885929957236
83775001-83780000 7.933518367873751
83780001-83785000 8.537837318277175
83785001-83790000 1.4258488014687207
83790001-83795000 1.876591812650223
83795001-83800000 2.0283898933478888
83800001-83805000 2.0158338855150753
83805001-83810000 2.6187339145194533
83810001-83815000 1.4571644026579016
83815001-83820000 1.0536691581331004
83820001-83825000 1.3409915697547008
83825001-83830000 1.8815187760182595
83830001-83835000 2.229256632247088
83835001-83840000 1.8698388898977238
83840001-83845000 1.760776141713624
83845001-83850000 1.848881175275829
83850001-83855000 1.8431125969546807
83855001-83860000 3.05975749733304
83860001-83865000 3.976779199611375
83865001-83870000 1.8586050962280136
83870001-83875000 2.676427404850156
83875001-83880000 1.8462844608812765
83880001-83885000 1.1730696033978083
83885001-83890000 2.0485583993833445
83890001-83895000 1.246013338896208
83895001-83900000 1.0550407795305468
83900001-83905000 1.6078411218551523
83905001-83910000 2.2977340384853018
83910001-83915000 2.16357073034802
83915001-83920000 1.5778985250918118
83920001-83925000 3.5432000148503042
83925001-83930000 3.671398221144725
83930001-83935000 1.6699944755430203
83935001-83940000 2.260872238388659
83940001-83945000 2.2666037962460255
83945001-83950000 1.6792234435126006
83950001-83955000 1.6143209839834616
83955001-83960000 1.7211442060384283
83960001-83965000 1.7991410609160405
83965001-83970000 2.590218254130829
83970001-83975000 7.067436036594553
83975001-83980000 4.617840425194217
83980001-83985000 3.271145013720229
83985001-83990000 2.958473506246512
83990001-83995000 5.430960686523865
83995001-84000000 9.254547715632466
84000001-84005000 2.0765569648192304
84005001-84010000 1.5689624478712183
84010001-84015000 2.215625470546619
84015001-84020000 2.185910141626076
84020001-84025000 1.2989061172742282
84025001-84030000 1.4862404840528813
84030001-84035000 7.347229365667396
84035001-84040000 7.817655587461077
84040001-84045000 2.6032681005757707
84045001-84050000 2.7121251757689717
84050001-84055000 2.9829170046557696
84055001-84060000 57.66736448201344
84060001-84065000 19.59524706349796
84065001-84070000 3.138297907101965
84070001-84075000 5.5798707231950555
84075001-84080000 4.600497920486072
84080001-84085000 4.133274652190542
84085001-84090000 2.4372769578987334
84090001-84095000 1.9527360572838015
84095001-84100000 2.281583577236376
84100001-84105000 2.0267140144285904
84105001-84110000 1.9182422337541443
84110001-84115000 2.1291051024383623
84115001-84120000 2.3763274105592793
84120001-84125000 1.9677372850378991
84125001-84130000 1.710028523222162
84130001-84135000 2.073996777883074
84135001-84140000 2.30285789417029
84140001-84145000 1.6466026362638995
84145001-84150000 1.561713738700585
84150001-84155000 2.5801207649740876
84155001-84160000 1.1342378818764347
84160001-84165000 1.1700041649652553
84165001-84170000 1.9910664710868895
84170001-84175000 0.7649475593602267
84175001-84180000 0.9689095547711503
84180001-84185000 0.9656635529717227
84185001-84190000 1.0942988265084534
84190001-84195000 2.6391378292013896
84195001-84200000 1.3203214352770016
84200001-84205000 2.0404562417306913
84205001-84210000 6.448273314603247
84210001-84215000 3.608129347549507
84215001-84220000 2.5517512745519286
84220001-84225000 2.16391019541676
84225001-84230000 3.3811462702211457
84230001-84235000 6.108224618962652
84235001-84240000 6.427467949524344
84240001-84245000 8.73164761836338
84245001-84250000 4.859674942614331
84250001-84255000 2.280008590418856
84255001-84260000 2.136877238882966
84260001-84265000 2.1521645793778448
84265001-84270000 3.5255733020795246
84270001-84275000 6.784561563525695
84275001-84280000 1.2661565932502465
84280001-84285000 1.9740797569044095
84285001-84290000 18.56981576690148
84290001-84295000 7.609456825615423
84295001-84300000 5.440880771121268
84300001-84305000 3.4531435766040586
84305001-84310000 1.8586834387367126
84310001-84315000 2.6989703337946005
84315001-84320000 4.725864602286359
84320001-84325000 1.9653733764884662
84325001-84330000 2.7208013363345387
84330001-84335000 2.8282266664413216
84335001-84340000 2.078766030979935
84340001-84345000 3.504256708364757
84345001-84350000 11.889560222632493
84350001-84355000 4.421521330360024
84355001-84360000 2.1574302760684905
84360001-84365000 8.062591679698766
84365001-84370000 8.321499715352953
84370001-84375000 3.085031565148468
84375001-84380000 3.0272959274963696
84380001-84385000 2.1282639792476896
84385001-84390000 1.6498000323544642
84390001-84395000 3.0491992758084128
84395001-84400000 6.092051286538008
84400001-84405000 3.3161059244321467
84405001-84410000 1.8506795806503498
84410001-84415000 1.9623782803499656
84415001-84420000 2.8414269303553867
84420001-84425000 4.212903761251826
84425001-84430000 2.772926004842704
84430001-84435000 1.9417062398668063
84435001-84440000 2.3051113688988436
84440001-84445000 4.591485956294844
84445001-84450000 45.422963274653966
84450001-84455000 6.957409691103845
84455001-84460000 3.5410162085487493
84460001-84465000 3.3915272967851506
84465001-84470000 4.560795884694681
84470001-84475000 4.9609547439830175
84475001-84480000 4.045861502663255
84480001-84485000 3.85666753060344
84485001-84490000 3.350174250056292
84490001-84495000 3.6732263254379305
84495001-84500000 2.974704772635882
84500001-84505000 2.8209045211442376
84505001-84510000 4.880915330278327
84510001-84515000 5.12857758699497
84515001-84520000 2.850621584148633
84520001-84525000 2.1538548921163607
84525001-84530000 2.218588005148447
84530001-84535000 2.89761255317471
84535001-84540000 5.69456959418801
84540001-84545000 4.108147398654876
84545001-84550000 2.155443994818125
84550001-84555000 3.573205869136248
84555001-84560000 12.670056211144153
84560001-84565000 2.2097914929626046
84565001-84570000 2.4032799337411457
84570001-84575000 3.3206133080014943
84575001-84580000 2.4078424054403227
84580001-84585000 4.114820662528697
84585001-84590000 2.8280050103063985
84590001-84595000 2.8881314905535636
84595001-84600000 7.830196554881361
84600001-84605000 2.73015810012933
84605001-84610000 2.35070212463117
84610001-84615000 2.4162335913692794
84615001-84620000 2.765084925113516
84620001-84625000 4.54450933701343
84625001-84630000 5.332416127858955
84630001-84635000 10.887804180183865
84635001-84640000 7.860594966098616
84640001-84645000 5.281476868255899
84645001-84650000 5.24923002441756
84650001-84655000 3.7377893254385235
84655001-84660000 2.6434162376878554
84660001-84665000 2.1054735276829164
84665001-84670000 1.7486060819974276
84670001-84675000 3.4311984815574625
84675001-84680000 3.470408147648711
84680001-84685000 1.5277855002873713
84685001-84690000 2.4526731681369642
84690001-84695000 2.2071544534943626
84695001-84700000 2.1047224319274744
84700001-84705000 4.139749306271789
84705001-84710000 2.2295150375044135
84710001-84715000 1.723639488678388
84715001-84720000 1.655362712275361
84720001-84725000 1.5376803901617055
84725001-84730000 8.923124361905842
84730001-84735000 6.7681093999509265
84735001-84740000 1.3013439722482396
84740001-84745000 1.6219550180959672
84745001-84750000 1.9697745795999222
84750001-84755000 1.38064518233565
84755001-84760000 1.2796568366496004
84760001-84765000 1.9085408625159368
84765001-84770000 2.0341236188888216
84770001-84775000 1.637170068700306
84775001-84780000 1.479415477480974
84780001-84785000 1.3808785900821179
84785001-84790000 1.3671446803099494
84790001-84795000 1.4286912095666489
84795001-84800000 1.545554259554988
84800001-84805000 1.717130720273856
84805001-84810000 6.192759798483206
84810001-84815000 3.078063599105763
84815001-84820000 1.422521303537501
84820001-84825000 2.593583305974621
84825001-84830000 2.0554965314040388
84830001-84835000 2.2922732290019012
84835001-84840000 4.236765875058811
84840001-84845000 2.6612212443074745
84845001-84850000 1.7917941812854616
84850001-84855000 2.9897722209263735
84855001-84860000 7.823798526363331
84860001-84865000 3.224433445185664
84865001-84870000 2.057997356106733
84870001-84875000 2.278896899901134
84875001-84880000 4.018244586988089
84880001-84885000 5.052867105703916
84885001-84890000 2.3921420181811675
84890001-84895000 1.7179137914473708
84895001-84900000 2.6559761406698943
84900001-84905000 3.8577034293908223
84905001-84910000 2.1684478521447503
84910001-84915000 2.085353203232328
84915001-84920000 2.5848284674482067
84920001-84925000 2.262748218150005
84925001-84930000 1.9257129781498525
84930001-84935000 2.3377215747024715
84935001-84940000 3.6846870460839876
84940001-84945000 3.356730037048679
84945001-84950000 2.715372509378247
84950001-84955000 4.738870570826978
84955001-84960000 6.260048435223623
84960001-84965000 2.2463397240400713
84965001-84970000 2.5089820378680363
84970001-84975000 3.922832635564572
84975001-84980000 5.398387853439362
84980001-84985000 6.394049484253384
84985001-84990000 5.238397005288934
84990001-84995000 2.8315619682209046
84995001-85000000 3.5484675379025865
85000001-85005000 5.339045232523595
85005001-85010000 1.5135054923796145
85010001-85015000 1.1522492647241118
85015001-85020000 1.1612517070519541
85020001-85025000 1.0027096920010796
85025001-85030000 1.0256341239718307
85030001-85035000 1.6573481962844772
85035001-85040000 1.6842585902447507
85040001-85045000 1.306683104888866
85045001-85050000 1.5398428542379021
85050001-85055000 2.3229276826944183
85055001-85060000 2.433648042102537
85060001-85065000 1.5816312644762194
85065001-85070000 1.4755426434003809
85070001-85075000 1.4892514533067078
85075001-85080000 1.6534184401141783
85080001-85085000 5.290325521125312
85085001-85090000 1.50422010183109
85090001-85095000 0.6749752123381926
85095001-85100000 0.9402375843118991
85100001-85105000 2.366631907930955
85105001-85110000 1.8110057602466878
85110001-85115000 1.4542654408665314
85115001-85120000 2.384966518162665
85120001-85125000 2.059564273283556
85125001-85130000 1.9588598706081828
85130001-85135000 2.8791004293993114
85135001-85140000 2.9537513068364882
85140001-85145000 3.441188773243451
85145001-85150000 14.08816524724497
85150001-85155000 4.9856182530139
85155001-85160000 3.084595776331702
85160001-85165000 4.4278983397464
85165001-85170000 3.766098506789681
85170001-85175000 6.666162927769361
85175001-85180000 8.241244199803093
85180001-85185000 3.69073529995315
85185001-85190000 2.8830693602065804
85190001-85195000 1.8597215018338062
85195001-85200000 1.7830299216703622
85200001-85205000 2.9012696078061135
85205001-85210000 2.188458953853158
85210001-85215000 2.4060837139592004
85215001-85220000 4.810228432834079
85220001-85225000 2.124678184646137
85225001-85230000 1.9585113175582016
85230001-85235000 2.4300833145437784
85235001-85240000 2.8421192632079695
85240001-85245000 3.21227070394942
85245001-85250000 2.2841958220550516
85250001-85255000 3.2012966047001643
85255001-85260000 2.1644749599450206
85260001-85265000 1.6525491535363983
85265001-85270000 2.8927555032226193
85270001-85275000 2.4829257792635464
85275001-85280000 3.4240742557351207
85280001-85285000 3.436490806252482
85285001-85290000 2.403833140153845
85290001-85295000 3.8687741030809044
85295001-85300000 3.1575190608881396
85300001-85305000 2.5798187740456817
85305001-85310000 2.58015632145286
85310001-85315000 2.638197397794427
85315001-85320000 3.4371311726846585
85320001-85325000 2.8439211485754234
85325001-85330000 2.1655402830285295
85330001-85335000 3.453405031647966
85335001-85340000 2.6410420728808237
85340001-85345000 2.5234926995488167
85345001-85350000 5.1462425314066875
85350001-85355000 2.831069711363309
85355001-85360000 2.5858556338934453
85360001-85365000 2.4459833685202117
85365001-85370000 1.9960152681059535
85370001-85375000 7.308207884505904
85375001-85380000 8.102624984384915
85380001-85385000 1.8084030390645272
85385001-85390000 2.11084020269879
85390001-85395000 3.734644498840625
85395001-85400000 4.509314059821301
85400001-85405000 4.366769984751819
85405001-85410000 2.4640707228281302
85410001-85415000 2.0819985589372068
85415001-85420000 6.70163284626131
85420001-85425000 4.795473325751379
85425001-85430000 2.886098242612362
85430001-85435000 3.966090355550875
85435001-85440000 2.2508821015089824
85440001-85445000 1.3958658424733763
85445001-85450000 1.3682264550292977
85450001-85455000 23.941787057089538
85455001-85460000 14.196194634128437
85460001-85465000 1.746398332415166
85465001-85470000 2.421420153971712
85470001-85475000 1.9003036518555587
85475001-85480000 1.6285931777226468
85480001-85485000 3.7797121088417684
85485001-85490000 3.7096269731996916
85490001-85495000 1.829103810440869
85495001-85500000 1.9193376397769002
85500001-85505000 2.3962282838661992
85505001-85510000 3.638200216958282
85510001-85515000 3.1030898852468676
85515001-85520000 1.9717531870443497
85520001-85525000 2.4954424163930535
85525001-85530000 2.352843330626432
85530001-85535000 2.1979338568346045
85535001-85540000 7.439049492783884
85540001-85545000 9.14298363348691
85545001-85550000 3.463086473429221
85550001-85555000 4.16112188706951
85555001-85560000 4.309675750977648
85560001-85565000 3.2664974789359342
85565001-85570000 2.9967302949090096
85570001-85575000 3.219317912182815
85575001-85580000 2.62817323441792
85580001-85585000 1.893926748231246
85585001-85590000 2.7079142261203155
85590001-85595000 2.1479180315118196
85595001-85600000 3.2659676797193864
85600001-85605000 2.227915521082061
85605001-85610000 1.3858689936185373
85610001-85615000 2.245650435150924
85615001-85620000 0.7621055576097896
85620001-85625000 1.0771628821374002
85625001-85630000 2.9057604726356705
85630001-85635000 0.3992452017776454
85635001-85640000 0.3048731930803247
85640001-85645000 0.4137789332671237
85645001-85650000 0.9547335223105187
85650001-85655000 0.9441556244423699
85655001-85660000 0.8506891444638134
85660001-85665000 1.6185336078628603
85665001-85670000 15.492968507399027
85670001-85675000 12.7835445661204
85675001-85680000 3.1713320170074186
85680001-85685000 5.638543139508106
85685001-85690000 3.270910544382185
85690001-85695000 2.0005220678282214
85695001-85700000 1.4814800502610201
85700001-85705000 2.2115440072245627
85705001-85710000 3.2242341459727792
85710001-85715000 1.525430243586841
85715001-85720000 2.296679448087764
85720001-85725000 3.5288473973373584
85725001-85730000 1.7204158286082356
85730001-85735000 1.453112400177052
85735001-85740000 1.8582784305651074
85740001-85745000 2.1637011669295956
85745001-85750000 2.77569739504431
85750001-85755000 2.0420291771865258
85755001-85760000 2.5580640412494757
85760001-85765000 2.8548852402894416
85765001-85770000 1.7962746955913058
85770001-85775000 2.975812764486746
85775001-85780000 4.389910057777745
85780001-85785000 6.1151315001686015
85785001-85790000 5.276365944964095
85790001-85795000 2.1671838095181832
85795001-85800000 2.0635461917567968
85800001-85805000 2.8568600237180912
85805001-85810000 1.9933970853390397
85810001-85815000 1.4027571456492725
85815001-85820000 1.1933712801129734
85820001-85825000 1.0583086584129642
85825001-85830000 1.5539080742090743
85830001-85835000 1.2915850788812044
85835001-85840000 1.1060719447505367
85840001-85845000 1.468341975957333
85845001-85850000 1.0511947105545052
85850001-85855000 1.3700268849599118
85855001-85860000 1.8366054330128525
85860001-85865000 1.2224306542080732
85865001-85870000 1.4286620157073764
85870001-85875000 1.9409944693772267
85875001-85880000 1.5214192180513446
85880001-85885000 1.6989554947102599
85885001-85890000 5.541594729359447
85890001-85895000 3.2096843048180412
85895001-85900000 1.755391510166717
85900001-85905000 2.0925067917668567
85905001-85910000 1.7491141965528139
85910001-85915000 1.795923687051247
85915001-85920000 2.711807765014925
85920001-85925000 1.949141986019468
85925001-85930000 2.841195743653585
85930001-85935000 2.3954707757078104
85935001-85940000 1.137620133008576
85940001-85945000 1.6893197542633298
85945001-85950000 2.112893478211469
85950001-85955000 1.6303387383684789
85955001-85960000 1.7153988880117517
85960001-85965000 3.0746917380498053
85965001-85970000 5.936985957257399
85970001-85975000 2.172207725508894
85975001-85980000 1.8647269120651708
85980001-85985000 11.043362158008946
85985001-85990000 4.731717356018465
85990001-85995000 2.3081876396088137
85995001-86000000 4.043595479595349
86000001-86005000 4.27600906808607
86005001-86010000 2.438686722919777
86010001-86015000 1.8426141611189395
86015001-86020000 3.368757074421625
86020001-86025000 4.936515726963574
86025001-86030000 2.9725045357603768
86030001-86035000 5.4831692130475815
86035001-86040000 7.98906632080113
86040001-86045000 1.7789941643298304
86045001-86050000 2.174405933766084
86050001-86055000 5.495572024337833
86055001-86060000 2.2709807274221037
86060001-86065000 2.3233634116328292
86065001-86070000 3.8670613651047296
86070001-86075000 6.371021044323861
86075001-86080000 5.747200876520097
86080001-86085000 2.347575599708166
86085001-86090000 2.479997934726521
86090001-86095000 3.7275857098358234
86095001-86100000 4.724740911826453
86100001-86105000 5.893665129451009
86105001-86110000 2.796316985799817
86110001-86115000 2.281776642230279
86115001-86120000 2.5314304347364076
86120001-86125000 9.866325898583849
86125001-86130000 12.372213601976572
86130001-86135000 2.4649657711619364
86135001-86140000 2.443632531904615
86140001-86145000 2.442020355343172
86145001-86150000 1.9770221575490814
86150001-86155000 8.95875217776299
86155001-86160000 26.286258751850077
86160001-86165000 2.8142511134593042
86165001-86170000 2.131215625636678
86170001-86175000 2.5788868054427363
86175001-86180000 4.358412276504452
86180001-86185000 2.5780130999996187
86185001-86190000 2.692092991659864
86190001-86195000 2.7536881739821277
86195001-86200000 1.8199887980583689
86200001-86205000 2.408411328174203
86205001-86210000 2.501412067655041
86210001-86215000 1.8250801693053826
86215001-86220000 1.4339080970566138
86220001-86225000 3.374984191576939
86225001-86230000 5.306730850787792
86230001-86235000 2.325628405194196
86235001-86240000 2.5600642431298084
86240001-86245000 2.6806586853654006
86245001-86250000 3.4630389578814795
86250001-86255000 3.33474574067921
86255001-86260000 3.7191225313523213
86260001-86265000 2.564261025428404
86265001-86270000 1.8593901186521897
86270001-86275000 2.30302128703223
86275001-86280000 3.7199797948475095
86280001-86285000 5.345807620294543
86285001-86290000 1.7302911137868777
86290001-86295000 0.5319727248881738
86295001-86300000 0.9037560941449367
86300001-86305000 1.6274762427839542
86305001-86310000 0.8061197645712912
86310001-86315000 1.2856369316325837
86315001-86320000 2.2171450344541426
86320001-86325000 4.167098164025294
86325001-86330000 3.8687372945210834
86330001-86335000 2.23589561001158
86335001-86340000 2.612296213822588
86340001-86345000 2.6685624718079297
86345001-86350000 2.914201738722516
86350001-86355000 2.683136025695574
86355001-86360000 4.852625943511722
86360001-86365000 14.333649213279864
86365001-86370000 2.212975599486258
86370001-86375000 2.592435579311412
86375001-86380000 2.5952989316698565
86380001-86385000 2.16791205401509
86385001-86390000 2.0694176677396188
86390001-86395000 2.4632630621602893
86395001-86400000 2.7439670987720115
86400001-86405000 2.010236569019881
86405001-86410000 1.9880161886269312
86410001-86415000 2.6888927526214226
86415001-86420000 2.4838661374546214
86420001-86425000 2.1283926530236603
86425001-86430000 2.335020485226079
86430001-86435000 1.7170832293018454
86435001-86440000 7.7658419704799115
86440001-86445000 12.308155910493861
86445001-86450000 1.2934935218849812
86450001-86455000 1.791479573453514
86455001-86460000 2.7910525243613953
86460001-86465000 2.773640768193764
86465001-86470000 2.0473460133939914
86470001-86475000 3.7922513518120793
86475001-86480000 5.976362744464856
86480001-86485000 2.411799601109159
86485001-86490000 5.81916684364827
86490001-86495000 3.6787762834930073
86495001-86500000 1.6364676276695282
86500001-86505000 2.6466225420885854
86505001-86510000 1.8020801257816317
86510001-86515000 1.280862861199374
86515001-86520000 1.6018798090572828
86520001-86525000 2.0599774677138294
86525001-86530000 2.195541966815699
86530001-86535000 2.2998206832348984
86535001-86540000 2.192523700541094
86540001-86545000 3.0293949183965343
86545001-86550000 3.3886883738216986
86550001-86555000 3.6622441526643987
86555001-86560000 9.615657656175358
86560001-86565000 2.5581239735937786
86565001-86570000 1.1526650369410596
86570001-86575000 1.122365562886715
86575001-86580000 1.5443367165592645
86580001-86585000 1.495853469536561
86585001-86590000 1.4610236033794497
86590001-86595000 2.6898313323794665
86595001-86600000 3.7120475351785935
86600001-86605000 1.5347693712205575
86605001-86610000 1.4070022616448012
86610001-86615000 2.8176743609586166
86615001-86620000 2.227291299158752
86620001-86625000 2.6639806264163624
86625001-86630000 2.6997378409716783
86630001-86635000 3.5037198850300832
86635001-86640000 8.082153931370128
86640001-86645000 1.9586851137392507
86645001-86650000 1.9925256181716917
86650001-86655000 2.575010925185347
86655001-86660000 1.9807345393354787
86660001-86665000 2.3181286626691833
86665001-86670000 2.947028419922792
86670001-86675000 1.8360937107744317
86675001-86680000 2.6954641972665434
86680001-86685000 3.22740629839647
86685001-86690000 1.9060910654246357
86690001-86695000 2.3674606474764266
86695001-86700000 2.807840296121459
86700001-86705000 1.7964650186695916
86705001-86710000 1.7221964900267912
86710001-86715000 2.710568641707201
86715001-86720000 4.816543718943788
86720001-86725000 2.855943049115353
86725001-86730000 2.6992352465780405
86730001-86735000 9.676346941815785
86735001-86740000 7.260891460640933
86740001-86745000 9.108760617560515
86745001-86750000 13.480628240892841
86750001-86755000 2.6883454725426903
86755001-86760000 2.000523558812625
86760001-86765000 2.254583964795155
86765001-86770000 7.432230623622824
86770001-86775000 8.74588654432005
86775001-86780000 2.4469053884720275
86780001-86785000 3.826404762039957
86785001-86790000 8.107812224285858
86790001-86795000 3.77685646875569
86795001-86800000 2.2824793997043766
86800001-86805000 2.6936973479701627
86805001-86810000 5.498464014667286
86810001-86815000 6.58632451487808
86815001-86820000 3.3210088511873623
86820001-86825000 2.7368819900287913
86825001-86830000 3.837684186053311
86830001-86835000 2.9423745901016387
86835001-86840000 1.6360827081943334
86840001-86845000 0.9935373965085889
86845001-86850000 1.4760799814291428
86850001-86855000 1.3778353496209503
86855001-86860000 0.5069855008742924
86860001-86865000 0.4616783165645803
86865001-86870000 0.7364126885514694
86870001-86875000 1.2913636248224418
86875001-86880000 1.5194527409699319
86880001-86885000 2.4806111104110866
86885001-86890000 2.383742687483117
86890001-86895000 2.3272051151778097
86895001-86900000 4.911932042677842
86900001-86905000 1.7025255395352528
86905001-86910000 1.3229629706272232
86910001-86915000 2.036541505940073
86915001-86920000 2.6179352647770124
86920001-86925000 3.6147757782653835
86925001-86930000 8.46655011496276
86930001-86935000 6.3664101455912245
86935001-86940000 0.7372357290435665
86940001-86945000 0.40107530818649206
86945001-86950000 0.877833676363032
86950001-86955000 1.4734725598966527
86955001-86960000 3.428774991945325
86960001-86965000 2.395736833493431
86965001-86970000 1.466844443418096
86970001-86975000 0.9571168226481779
86975001-86980000 2.336761951582232
86980001-86985000 9.060633069714836
86985001-86990000 1.9310813959070852
86990001-86995000 1.9307960199451095
86995001-87000000 2.4815802485519884
87000001-87005000 2.6702226163050273
87005001-87010000 2.766196275126112
87010001-87015000 2.9176918881049545
87015001-87020000 2.2888272512465755
87020001-87025000 2.0778731785158
87025001-87030000 2.2847544442696854
87030001-87035000 2.482421053208435
87035001-87040000 1.9916630074177892
87040001-87045000 1.917920286695752
87045001-87050000 3.2943770035356024
87050001-87055000 2.345107312623349
87055001-87060000 5.816732524272056
87060001-87065000 6.59286220103051
87065001-87070000 1.448552982834094
87070001-87075000 2.7863103590674236
87075001-87080000 3.0963998293582202
87080001-87085000 3.1071686384697625
87085001-87090000 3.7559253349251627
87090001-87095000 2.658147245805385
87095001-87100000 4.413313713227404
87100001-87105000 3.7111586228365985
87105001-87110000 2.3277177321144342
87110001-87115000 3.7724503329016548
87115001-87120000 4.0193243498888975
87120001-87125000 2.3379509924066917
87125001-87130000 1.5356722203345683
87130001-87135000 1.9759846682095592
87135001-87140000 3.062788001561761
87140001-87145000 1.7428627645077568
87145001-87150000 1.896403166455828
87150001-87155000 4.0997352641944245
87155001-87160000 3.0236118281644004
87160001-87165000 1.7788031365379118
87165001-87170000 1.8069905931950132
87170001-87175000 2.341531979386292
87175001-87180000 7.0898371466728625
87180001-87185000 2.9349252013453566
87185001-87190000 1.5996928796435839
87190001-87195000 1.7580626433161375
87195001-87200000 2.9306048777081153
87200001-87205000 3.6159128016006927
87205001-87210000 2.375805061053946
87210001-87215000 2.6903673532532104
87215001-87220000 6.596200439725526
87220001-87225000 3.9026393707173375
87225001-87230000 1.594048337538274
87230001-87235000 2.2788393493046377
87235001-87240000 3.960315331372476
87240001-87245000 1.687186773985297
87245001-87250000 0.96353199916189
87250001-87255000 1.4900382965292087
87255001-87260000 2.294224709745786
87260001-87265000 2.3269856748148228
87265001-87270000 4.170710661080705
87270001-87275000 2.4242127871236434
87275001-87280000 1.593460216407259
87280001-87285000 1.7606834815602423
87285001-87290000 1.2197768743419886
87290001-87295000 1.053596902449477
87295001-87300000 1.4734017093249505
87300001-87305000 1.4033446822820572
87305001-87310000 1.4709977207331388
87310001-87315000 2.160708328314541
87315001-87320000 1.8253641847063138
87320001-87325000 2.2072570839826358
87325001-87330000 1.9802909318032658
87330001-87335000 1.4668535505589444
87335001-87340000 1.6768744529658945
87340001-87345000 1.6536510740581611
87345001-87350000 1.540081466997862
87350001-87355000 1.9027906268182568
87355001-87360000 4.891698720105196
87360001-87365000 4.340522503172742
87365001-87370000 1.27887898206132
87370001-87375000 0.9937294819079724
87375001-87380000 1.4349885992296605
87380001-87385000 7.85590865769825
87385001-87390000 2.0474890836524606
87390001-87395000 1.2412274387947786
87395001-87400000 2.0039822028095555
87400001-87405000 1.2691306316147075
87405001-87410000 0.8665143046138268
87410001-87415000 0.9733199053726644
87415001-87420000 1.046371553784657
87420001-87425000 1.3818253784358283
87425001-87430000 2.1527140589933698
87430001-87435000 0.9468678219182993
87435001-87440000 1.0744963739229039
87440001-87445000 2.037537610808734
87445001-87450000 2.121653783796485
87450001-87455000 0.9078730389579958
87455001-87460000 0.9019826405479976
87460001-87465000 1.5715613682394032
87465001-87470000 0.9197253497470625
87470001-87475000 0.8226211909919723
87475001-87480000 1.3720432797312356
87480001-87485000 1.4579338310945935
87485001-87490000 0.9666478667137595
87490001-87495000 1.1473679664944239
87495001-87500000 1.033882185383711
87500001-87505000 1.5864400843879432
87505001-87510000 1.1302473258658665
87510001-87515000 0.6116826450258914
87515001-87520000 0.6296245289210747
87520001-87525000 0.7641167569467141
87525001-87530000 0.6318856507770462
87530001-87535000 0.38727156537066804
87535001-87540000 0.4088239144138196
87540001-87545000 0.9218986899458609
87545001-87550000 5.362466116937302
87550001-87555000 2.2028131647085263
87555001-87560000 1.8308633730833412
87560001-87565000 1.9328922399093422
87565001-87570000 1.7896281569867112
87570001-87575000 2.100584276688605
87575001-87580000 1.964414665172238
87580001-87585000 2.6411018409793634
87585001-87590000 2.145782499744198
87590001-87595000 1.413458221060384
87595001-87600000 1.5548814478646515
87600001-87605000 1.8218063915534997
87605001-87610000 2.009897935176413
87610001-87615000 2.045104355028258
87615001-87620000 1.3737299578981852
87620001-87625000 1.9066338129725269
87625001-87630000 1.6420982904063868
87630001-87635000 0.8971811340328162
87635001-87640000 1.2707060505614787
87640001-87645000 2.4688696231745837
87645001-87650000 4.921071749275464
87650001-87655000 4.310352755666105
87655001-87660000 2.3238898983563523
87660001-87665000 2.570246013915759
87665001-87670000 8.87327636708958
87670001-87675000 8.059997520880286
87675001-87680000 4.278551273265871
87680001-87685000 4.111555793028064
87685001-87690000 5.443862511195174
87690001-87695000 6.215293435368724
87695001-87700000 3.4850090361350503
87700001-87705000 2.7446591807360092
87705001-87710000 2.6133275188240486
87710001-87715000 4.727313729332371
87715001-87720000 4.496494834707828
87720001-87725000 3.0875439215942353
87725001-87730000 2.8257879780503132
87730001-87735000 1.9007101892534264
87735001-87740000 2.350537258498512
87740001-87745000 3.367979540750914
87745001-87750000 2.1410554104480077
87750001-87755000 1.957518486584434
87755001-87760000 1.8825234879538486
87760001-87765000 1.4589078440987282
87765001-87770000 1.2277693043589797
87770001-87775000 1.2854703621136765
87775001-87780000 2.162225865406641
87780001-87785000 1.4436079333052303
87785001-87790000 1.344771387334651
87790001-87795000 1.6308128256219012
87795001-87800000 1.582476765698106
87800001-87805000 1.7789623648063397
87805001-87810000 2.4045869900810826
87810001-87815000 4.218497857376502
87815001-87820000 2.3479943537863233
87820001-87825000 1.8129080474186041
87825001-87830000 2.6453632541403556
87830001-87835000 8.800831197908494
87835001-87840000 7.4014782274828415
87840001-87845000 2.6181999717501347
87845001-87850000 1.9517746008972854
87850001-87855000 2.6776404720734486
87855001-87860000 4.01443828976611
87860001-87865000 4.556934371411134
87865001-87870000 4.452536808168952
87870001-87875000 3.107900773880976
87875001-87880000 1.9840728579157483
87880001-87885000 3.3192183810404186
87885001-87890000 8.84549634715974
87890001-87895000 2.882338838045275
87895001-87900000 2.579823804164088
87900001-87905000 7.161990215470322
87905001-87910000 7.856483159247013
87910001-87915000 2.4297452956758225
87915001-87920000 1.6606099875674722
87920001-87925000 1.4010842548783826
87925001-87930000 2.079265426710226
87930001-87935000 2.3420974695851666
87935001-87940000 2.808126427880866
87940001-87945000 6.273666390653487
87945001-87950000 13.245898815562244
87950001-87955000 5.964520872489468
87955001-87960000 2.697609773436906
87960001-87965000 3.854627711698881
87965001-87970000 3.0504853602941417
87970001-87975000 1.8977813167733986
87975001-87980000 3.633242785465494
87980001-87985000 3.8802641624348477
87985001-87990000 1.681520612148193
87990001-87995000 1.5514410180451543
87995001-88000000 1.8290535692892764
88000001-88005000 3.4417275692492346
88005001-88010000 3.120634002597204
88010001-88015000 1.6694765765919408
88015001-88020000 1.985228804027676
88020001-88025000 1.9792128616392566
88025001-88030000 1.4330966355515944
88030001-88035000 2.025946800058189
88035001-88040000 1.3716311063171154
88040001-88045000 0.9383995298992057
88045001-88050000 1.2877013706353995
88050001-88055000 0.8094591406838478
88055001-88060000 0.9730627899881868
88060001-88065000 1.2537648780018227
88065001-88070000 1.1542781959434982
88070001-88075000 2.4045560958669485
88075001-88080000 2.319658303081942
88080001-88085000 1.268886479595633
88085001-88090000 1.2945379801432706
88090001-88095000 1.6539473610965412
88095001-88100000 1.699017390058195
88100001-88105000 2.216543636230359
88105001-88110000 2.1823099716572387
88110001-88115000 2.84213118570057
88115001-88120000 3.003756887339518
88120001-88125000 2.3091631340880006
88125001-88130000 2.1063477012959515
88130001-88135000 1.8558763234347
88135001-88140000 2.7059325063849244
88140001-88145000 5.364657278592403
88145001-88150000 2.5786000935598423
88150001-88155000 2.0591554107464614
88155001-88160000 3.722940210419766
88160001-88165000 4.31503922856035
88165001-88170000 2.963526327302618
88170001-88175000 1.7538324985069522
88175001-88180000 1.9574533087782127
88180001-88185000 2.7330231924057387
88185001-88190000 1.9519311212664314
88190001-88195000 1.9674065624194996
88195001-88200000 3.569049593274931
88200001-88205000 2.467994906216916
88205001-88210000 1.796249846251735
88210001-88215000 2.179699805288171
88215001-88220000 2.8295468789338383
88220001-88225000 3.1715420166055193
88225001-88230000 6.102722341878807
88230001-88235000 7.252275618398778
88235001-88240000 3.31764877873092
88240001-88245000 3.7925923019229906
88245001-88250000 1.8055827849776567
88250001-88255000 1.6060203538585247
88255001-88260000 3.674574759830912
88260001-88265000 3.638566461743275
88265001-88270000 6.529611415042256
88270001-88275000 4.4584010966637795
88275001-88280000 3.2528092201799694
88280001-88285000 6.150995437839541
88285001-88290000 3.784630525101406
88290001-88295000 6.261320883259117
88295001-88300000 3.28783520854333
88300001-88305000 2.043144066455826
88305001-88310000 1.911152549255118
88310001-88315000 1.551373002719848
88315001-88320000 1.5960839853070954
88320001-88325000 1.305139697129948
88325001-88330000 1.8540991904581356
88330001-88335000 2.0065809139919404
88335001-88340000 1.3157962309962317
88340001-88345000 3.4817598801742955
88345001-88350000 3.1023455821605648
88350001-88355000 2.06815820953878
88355001-88360000 3.9978377339312345
88360001-88365000 2.5682641150294057
88365001-88370000 3.747805068557323
88370001-88375000 5.086005423156102
88375001-88380000 1.805105510753257
88380001-88385000 1.7883968298101314
88440001-88445000 5.957144980111462
88445001-88450000 7.948042274743754
88450001-88455000 2.9271101668503974
88455001-88460000 3.215761988664466
88460001-88465000 5.249431257793664
88465001-88470000 3.868040569250759
88470001-88475000 3.386610864983403
88475001-88480000 2.063046560354513
88480001-88485000 0.9960180007099764
88485001-88490000 0.8636071234676305
88490001-88495000 1.281545221749584
88495001-88500000 2.4917246245017552
88500001-88505000 6.498771276834455
88505001-88510000 3.5891574325955102
88510001-88515000 1.5271522179955797
88515001-88520000 1.386629805195354
88520001-88525000 2.35432936029376
88525001-88530000 2.762962605210857
88530001-88535000 2.07341439840536
88535001-88540000 2.295832096138035
88540001-88545000 2.075645593590154
88545001-88550000 1.9865639302531808
88550001-88555000 4.925892047242134
88555001-88560000 7.113876267403663
88560001-88565000 2.7593861513204603
88565001-88570000 3.2665830306573196
88570001-88575000 2.2769685791334116
88575001-88580000 1.1942486285407106
88580001-88585000 1.3093918103055244
88585001-88590000 3.680424434356992
88590001-88595000 2.868914298101821
88595001-88600000 1.8171960173282573
88600001-88605000 3.782118379509482
88605001-88610000 4.807222250531673
88610001-88615000 2.1724304839800954
88615001-88620000 1.9524083592541503
88620001-88625000 6.837208604380956
88625001-88630000 4.910001835069058
88630001-88635000 1.8296847078464618
88635001-88640000 1.4273863090232495
88640001-88645000 2.016981047399951
88645001-88650000 2.5977854071202984
88650001-88655000 1.6442477934310713
88655001-88660000 1.6839751555578226
88660001-88665000 1.5658794116004957
88665001-88670000 1.088724634704419
88670001-88675000 1.0114587106619175
88675001-88680000 1.5496002315181598
88680001-88685000 2.55414504845181
88685001-88690000 1.3358138719784103
88690001-88695000 1.3191352182333824
88695001-88700000 1.7211478095409118
88700001-88705000 3.4843767794080334
88705001-88710000 4.733061831866317
88710001-88715000 3.1957899359223725
88715001-88720000 6.445617353264558
88720001-88725000 2.812094450126451
88725001-88730000 1.4888851076603618
88730001-88735000 2.149749483525546
88735001-88740000 4.012440851687004
88740001-88745000 1.7672307626928387
88745001-88750000 1.524994898471979
88750001-88755000 2.2367223055308476
88755001-88760000 2.1607687969743923
88760001-88765000 2.16471847368949
88765001-88770000 9.612044006599529
88770001-88775000 5.624106032415075
88775001-88780000 2.159287691666977
88780001-88785000 1.846519629068518
88785001-88790000 2.536811146172374
88790001-88795000 4.546368388375173
88795001-88800000 3.4589697144066154
88800001-88805000 4.835575813681339
88805001-88810000 6.862138031494502
88810001-88815000 6.364551588301076
88815001-88820000 4.340051021061356
88820001-88825000 3.2207897409725676
88825001-88830000 3.249317510697331
88830001-88835000 3.546168485176455
88835001-88840000 2.6773243627480214
88840001-88845000 1.424814074914529
88845001-88850000 1.5305531659206406
88850001-88855000 2.1191242625639237
88855001-88860000 1.5309217948210574
88860001-88865000 3.8868458972144224
88865001-88870000 3.4806121018538905
88870001-88875000 1.6236091008922575
88875001-88880000 3.9059823997353704
88880001-88885000 3.446124860010416
88885001-88890000 1.3622063137281828
88890001-88895000 1.7891856870639897
88895001-88900000 5.186240046106279
88900001-88905000 3.8596706709326827
88905001-88910000 2.6119747820157806
88910001-88915000 1.845839986897785
88915001-88920000 2.2365600139664195
88920001-88925000 5.184555636344001
88925001-88930000 2.3347586407486483
88930001-88935000 1.7177590612762288
88935001-88940000 1.4244202522942153
88940001-88945000 0.6961319441712811
88945001-88950000 0.9803491656175993
88950001-88955000 2.2288776258058505
88955001-88960000 1.6428853903396807
88960001-88965000 2.2433299057337655
88965001-88970000 1.8989783519709604
88970001-88975000 1.4683218234624649
88975001-88980000 1.7720323055710794
88980001-88985000 1.232702044017777
88985001-88990000 1.5944233067124851
88990001-88995000 2.546418519128839
88995001-89000000 3.2444956915621623
89000001-89005000 3.3624367920938356
89005001-89010000 0.8627518129020298
89010001-89015000 0.8686687342859675
89015001-89020000 1.9548278112119493
89020001-89025000 1.756614303505659
89025001-89030000 2.5598285600428063
89030001-89035000 5.432366406171886
89035001-89040000 5.157832677559203
89040001-89045000 5.71528033793574
89045001-89050000 2.186886474526143
89050001-89055000 1.4831927875534592
89055001-89060000 1.881118400872931
89060001-89065000 2.4438095258894315
89065001-89070000 1.6118976461158612
89070001-89075000 1.5426102015084893
89075001-89080000 2.7845300533518227
89080001-89085000 2.388619523278848
89085001-89090000 0.9328783802086638
89090001-89095000 0.11770098495782563
89095001-89100000 0.12520528694437588
89100001-89105000 0.5275449619150538
89105001-89110000 0.619627304653009
89110001-89115000 2.2301442942350085
89115001-89120000 1.413861572369387
89120001-89125000 1.5072142727935676
89125001-89130000 1.7581907767360816
89130001-89135000 1.7908692548615162
89135001-89140000 1.8248040901168878
89140001-89145000 1.7618941108905408
89145001-89150000 2.9750492366226884
89150001-89155000 2.6548420599774323
89155001-89160000 2.388902400432786
89160001-89165000 5.070941812076349
89165001-89170000 2.01499804711244
89170001-89175000 1.6267810468982002
89175001-89180000 1.3530733757232905
89180001-89185000 1.0192736354728553
89185001-89190000 1.395832060084114
89190001-89195000 1.4527267436500877
89195001-89200000 1.2552092790574605
89200001-89205000 1.9619921967597924
89205001-89210000 1.8899908804210195
89210001-89215000 1.2448364017127838
89215001-89220000 1.0635820648284182
89220001-89225000 1.2599591918271884
89225001-89230000 1.2577047780818236
89230001-89235000 0.8713161552253355
89235001-89240000 0.9702894881994081
89240001-89245000 1.3661300528995441
89245001-89250000 3.5637476283226914
89250001-89255000 3.3331685208526163
89255001-89260000 1.9461694880639155
89260001-89265000 1.9011541191997678
89265001-89270000 1.5947486864467693
89270001-89275000 1.9661752719059398
89275001-89280000 1.6187863065229764
89280001-89285000 0.7425614046286144
89285001-89290000 0.5471759543494638
89290001-89295000 0.8082847755136845
89295001-89300000 1.424613467287557
89300001-89305000 0.9089619268423103
89305001-89310000 1.2324108959178652
89310001-89315000 2.14681245703676
89315001-89320000 2.886533016382363
89320001-89325000 4.458043983277789
89325001-89330000 1.5282463482997937
89330001-89335000 1.4344132532292624
89335001-89340000 1.9964716121553208
89340001-89345000 1.5474740957422826
89345001-89350000 1.3239942143429602
89350001-89355000 1.8875075162065236
89355001-89360000 1.7976085245440323
89360001-89365000 1.668520142378361
89365001-89370000 2.3901768549453384
89370001-89375000 1.6801467108244257
89375001-89380000 3.5976309240592306
89380001-89385000 5.431907951489209
89385001-89390000 2.0322352847209424
89390001-89395000 1.9293014958287105
89395001-89400000 1.7520370967874621
89400001-89405000 1.638192156716988
89405001-89410000 1.3879779781840194
89410001-89415000 1.4588754671314488
89415001-89420000 1.366284840183992
89420001-89425000 2.044646113944
89425001-89430000 0.9888643921728816
89430001-89435000 0.4968898629667943
89435001-89440000 0.9937527638794028
89440001-89445000 1.4381663755414558
89445001-89450000 0.7572380982534835
89450001-89455000 0.9956927498632497
89455001-89460000 1.3418343848522012
89460001-89465000 1.6491710743808825
89465001-89470000 1.114509878741861
89470001-89475000 0.7242569925465283
89475001-89480000 0.8742456412039258
89480001-89485000 0.8303409571450997
89485001-89490000 1.379534728565497
89490001-89495000 2.886861577653453
89495001-89500000 1.5052548046349992
89500001-89505000 1.398120402638848
89505001-89510000 3.6594637323130548
89510001-89515000 1.804467213916754
89515001-89520000 1.2894988006438677
89520001-89525000 1.6339077396005783
89525001-89530000 1.6442339463391156
89530001-89535000 1.0053872348071906
89535001-89540000 0.7769904072731064
89540001-89545000 1.218359790261685
89545001-89550000 0.5206225159758552
89550001-89555000 0.5232023385872283
89555001-89560000 1.7416164762214104
89560001-89565000 1.5441373244155643
89565001-89570000 0.8137408020291198
89570001-89575000 0.746413921375207
89575001-89580000 1.0916558630300324
89580001-89585000 1.044019445598292
89585001-89590000 1.314693773399917
89590001-89595000 1.182272942839033
89595001-89600000 0.5594467758205831
89600001-89605000 1.0438437298415673
89605001-89610000 3.0578417096903405
89610001-89615000 1.343062231794586
89615001-89620000 1.1440257568337744
89620001-89625000 1.125059910494972
89625001-89630000 1.960687545946049
89630001-89635000 4.4146461475881855
89635001-89640000 1.928607279719935
89640001-89645000 2.5659484817969425
89645001-89650000 3.714180005273246
89650001-89655000 3.5234781040951355
89655001-89660000 2.6731915466265206
89660001-89665000 1.849486635396191
89665001-89670000 3.42932117944034
89670001-89675000 2.4673768724464287
89675001-89680000 1.8732543266400588
89680001-89685000 2.465446868025142
89685001-89690000 1.8456505138895796
89690001-89695000 3.3517893736368602
89695001-89700000 3.0618917482575716
89700001-89705000 2.0084527938432037
89705001-89710000 2.317353167502064
89710001-89715000 2.60719012662688
89715001-89720000 1.737131997007111
89720001-89725000 1.1190182051289213
89725001-89730000 1.4631002161998696
89730001-89735000 1.3723307180059743
89735001-89740000 1.4526678480354116
89740001-89745000 2.166286525829117
89745001-89750000 2.759901800174402
89750001-89755000 1.6840712948240635
89755001-89760000 1.3908406648914469
89760001-89765000 1.6898759961610368
89765001-89770000 2.2469529599350913
89770001-89775000 1.7785265500604288
89775001-89780000 2.054449247142307
89780001-89785000 2.418353571545375
89785001-89790000 1.6851065311459064
89790001-89795000 2.363729693048154
89795001-89800000 8.23567095838762
89800001-89805000 3.5299475282981763
89805001-89810000 1.2753061493206805
89810001-89815000 2.0375492630653445
89815001-89820000 1.8357313300034845
89820001-89825000 1.443391988615025
89825001-89830000 2.683798784469343
89830001-89835000 1.9309342032102343
89835001-89840000 1.1420773842843923
89840001-89845000 1.4116587760915278
89845001-89850000 2.8296370436023315
89850001-89855000 1.6200327802960086
89855001-89860000 1.752976777618533
89860001-89865000 2.0048706223868105
89865001-89870000 1.7064791178206213
89870001-89875000 1.7808077761110706
89875001-89880000 1.8084826269698429
89880001-89885000 2.0731854470304047
89885001-89890000 2.0126346493476093
89890001-89895000 2.236384116192422
89895001-89900000 2.2018797608694043
89900001-89905000 2.2574159574960726
89905001-89910000 2.6232141731457284
89910001-89915000 2.263991791961224
89915001-89920000 2.337335247325355
89920001-89925000 2.2985735432846486
89925001-89930000 1.5486150384395054
89930001-89935000 2.0482768308055412
89935001-89940000 2.1262441024192875
89940001-89945000 0.875015930768864
89945001-89950000 1.2183645486214927
89950001-89955000 1.1633513833463347
89955001-89960000 0.7300686298631758
89960001-89965000 1.7147428421360136
89965001-89970000 2.2873341294816645
89970001-89975000 1.208768059667792
89975001-89980000 1.9884491052033753
89980001-89985000 3.038091565776043
89985001-89990000 1.8261580651452118
89990001-89995000 1.9232165270609687
89995001-90000000 1.817398209728227
90000001-90005000 2.339004881751828
90005001-90010000 3.7928032715608078
90010001-90015000 3.1377935901140024
90015001-90020000 3.3563440097072563
90020001-90025000 2.579825279066365
90025001-90030000 2.1242728307575187
90030001-90035000 2.037929084927127
90035001-90040000 1.9169303747864799
90040001-90045000 1.780631980615296
90045001-90050000 1.5516971361424514
90050001-90055000 3.3265463381358633
90055001-90060000 1.652531534927809
90060001-90065000 1.1511880023983716
90065001-90070000 2.4847268106698306
90070001-90075000 1.678208909752478
90075001-90080000 2.3838502745126364
90080001-90085000 4.480254610293653
90085001-90090000 2.4801703613782555
90090001-90095000 2.7059628346157787
90095001-90100000 2.101181630628646
90100001-90105000 2.5674588939085186
90105001-90110000 8.540016907898586
90110001-90115000 3.64003363611299
90115001-90120000 1.7820995467651504
90120001-90125000 1.5676473591896445
90125001-90130000 1.5507375856861851
90130001-90135000 1.670243524229199
90135001-90140000 1.7332895991705042
90140001-90145000 1.2298198042762523
90145001-90150000 0.8564127929557815
90150001-90155000 0.6209351231853297
90155001-90160000 2.1421477168372505
90160001-90165000 3.412510768369076
90165001-90170000 0.0
```
