## Supplementary material for "Fine human genetic map based on UK10K data set": UK10K genetic map: map_chr17

```
Position r(cM/Mb)
1-5000 1.8104574869955754
5001-10000 1.9007036641538748
10001-15000 1.6461458070240307
15001-20000 1.082119804067794
20001-25000 1.3752154780315673
25001-30000 3.0120005013676914
30001-35000 3.1122955172542435
35001-40000 4.072791100179906
40001-45000 1.9423772437790934
45001-50000 2.0708725814257045
50001-55000 6.147081020771597
55001-60000 2.930415373452509
60001-65000 4.161459917838546
65001-70000 3.8241050989495258
70001-75000 1.8701024504237103
75001-80000 2.2631600975518142
80001-85000 6.22624907512878
85001-90000 6.591260348022643
90001-95000 4.702613460553437
95001-100000 5.92153627929727
100001-105000 3.3468952428019643
105001-110000 2.663248233090622
110001-115000 25.799327376440324
115001-120000 11.114929280454549
120001-125000 2.808292545263423
125001-130000 4.878550349694469
130001-135000 3.7127166026289595
135001-140000 3.0163801188279864
140001-145000 4.712846126689671
145001-150000 10.146459076898537
150001-155000 11.469063506322618
155001-160000 5.293520026682431
160001-165000 2.0801310749446964
165001-170000 2.194279643800994
170001-175000 6.1906801474496245
175001-180000 4.126695191295394
180001-185000 3.6576270321945645
185001-190000 6.28551295523732
190001-195000 4.020417351294992
195001-200000 2.1291837333084014
200001-205000 2.32905210052511
205001-210000 11.191162637223925
210001-215000 7.106313096884483
215001-220000 3.386174293148777
220001-225000 1.456109448045313
225001-230000 0.46092726189090266
230001-235000 1.231932346053212
235001-240000 8.08349537167898
240001-245000 2.0038698407169795
245001-250000 1.8221397322358486
250001-255000 1.6792889941789555
255001-260000 2.1537693123649646
260001-265000 5.000627416296072
265001-270000 1.2141857823141937
270001-275000 1.4922540559780209
275001-280000 5.64576605324597
280001-285000 1.8761259488796633
285001-290000 1.5567039131103464
290001-295000 2.52068115858675
400001-405000 1.3555992730709059
405001-410000 2.805517991442254
410001-415000 1.006355042825482
415001-420000 0.7815444065708932
420001-425000 0.9112253174235813
425001-430000 0.6697800120277163
430001-435000 0.8778807376013998
435001-440000 1.3966443099370076
440001-445000 1.213390097378027
445001-450000 1.6034845653719554
450001-455000 5.699610304971632
455001-460000 5.667832019948726
460001-465000 1.3657767214880772
465001-470000 0.992909766483464
470001-475000 0.9507178857709662
475001-480000 1.0754293453113486
480001-485000 1.240317922433074
485001-490000 1.0473779879316367
490001-495000 1.2531737631085806
495001-500000 1.0764820963610884
500001-505000 1.3957181754192687
505001-510000 3.455823962270778
510001-515000 0.5708356031234931
515001-520000 0.9680188286739104
520001-525000 1.3163087720246276
525001-530000 0.7339449224088467
530001-535000 0.6223292502482969
535001-540000 0.36417792830478796
540001-545000 0.34769277171346313
545001-550000 1.1508294350976676
550001-555000 1.1387188100870378
555001-560000 0.5033800499768163
560001-565000 1.069109299203115
565001-570000 2.3270720262328997
570001-575000 0.6208726201366463
575001-580000 0.49027261532721794
580001-585000 0.6300429565602742
585001-590000 0.5005514057298278
590001-595000 0.7337335389451581
595001-600000 1.1049676840894789
600001-605000 0.8246638114759461
605001-610000 0.5635434459908607
610001-615000 0.8581892670076446
615001-620000 2.417751103442897
620001-625000 1.9007000286189604
625001-630000 1.9174121990420996
630001-635000 2.574807714839486
635001-640000 1.4340592505595229
640001-645000 0.714401734963589
645001-650000 0.441767825110738
650001-655000 0.7846575290069502
655001-660000 2.4303476470232956
660001-665000 1.1068280693726262
665001-670000 1.78810471404113
670001-675000 1.2741781131397267
675001-680000 0.6274848444658436
680001-685000 0.8592442802070168
685001-690000 0.6754642535471824
690001-695000 0.7249626041382764
695001-700000 6.856458130654334
700001-705000 7.063880511140702
705001-710000 9.35040542726394
710001-715000 19.85944860437122
715001-720000 2.928965833195034
720001-725000 3.099454122991651
725001-730000 3.0438474718280624
730001-735000 3.4211694121651375
735001-740000 7.1266818483878325
740001-745000 3.570083844411548
745001-750000 1.6008424890249853
750001-755000 1.775708211632607
755001-760000 3.3105186550005503
760001-765000 1.131069113276263
765001-770000 0.9533968883271988
770001-775000 1.6720033028861265
775001-780000 2.9143643514271806
780001-785000 8.007603411743657
785001-790000 3.978807225562137
790001-795000 3.176175575545222
795001-800000 3.483620017961144
800001-805000 4.66579386977299
805001-810000 4.190536940216065
810001-815000 2.9011184579903166
815001-820000 24.013104375397685
820001-825000 25.433081386468317
825001-830000 4.435092617857874
830001-835000 4.454579049119884
835001-840000 3.2641441073996
840001-845000 7.195347498411671
845001-850000 7.370858577549422
850001-855000 2.1175369610779957
855001-860000 3.751052265704847
860001-865000 4.4437374160330085
865001-870000 1.1207803301683639
870001-875000 1.1176516496401139
875001-880000 2.4189573991113944
880001-885000 1.7262001348369118
885001-890000 1.0553650332173141
890001-895000 1.4478860670241087
895001-900000 2.349095622903285
900001-905000 2.088832966473044
905001-910000 1.8039236689651008
910001-915000 3.0406450360886446
915001-920000 7.547667083780206
920001-925000 3.937519077502551
925001-930000 4.698367505260883
930001-935000 9.957149290301297
935001-940000 5.6633324436246655
940001-945000 4.997488975671165
945001-950000 4.148418035576025
950001-955000 2.997288425302144
955001-960000 6.893275897143459
960001-965000 2.4723342000952666
965001-970000 1.0420236308193234
970001-975000 1.8189309407666536
975001-980000 5.1692027056833165
980001-985000 2.1561203096837147
985001-990000 2.6109759720315737
990001-995000 4.7805735769829445
995001-1000000 1.5236709971949156
1000001-1005000 1.7721772069646773
1005001-1010000 2.2081299042751685
1010001-1015000 2.0739968678992438
1015001-1020000 4.669149030946231
1020001-1025000 4.0060794215319095
1025001-1030000 1.9643356514109511
1030001-1035000 2.16497274478167
1035001-1040000 5.05525493382443
1040001-1045000 2.550057300014883
1045001-1050000 1.8374016788493899
1050001-1055000 2.657127893719912
1055001-1060000 1.7219252354828753
1060001-1065000 2.873829809539078
1065001-1070000 4.271485332486462
1070001-1075000 1.5650143478302982
1075001-1080000 2.0049828614371936
1080001-1085000 5.338179521777063
1085001-1090000 2.422116654955796
1090001-1095000 2.8566592972258964
1095001-1100000 6.163949961721173
1100001-1105000 1.6109013524244915
1105001-1110000 1.29196571666884
1110001-1115000 0.8589343472453965
1115001-1120000 1.1397635167072815
1120001-1125000 3.412114440167627
1125001-1130000 3.9397196032737454
1130001-1135000 4.864373957032082
1135001-1140000 2.8770881930089676
1140001-1145000 1.9439805674547674
1145001-1150000 5.371890454907146
1150001-1155000 6.144140234620478
1155001-1160000 2.1889523686836467
1160001-1165000 3.07690179673233
1165001-1170000 5.170917146015332
1170001-1175000 2.246284590979532
1175001-1180000 3.08313594612781
1180001-1185000 8.605251188034753
1185001-1190000 3.7754819015678787
1190001-1195000 4.239902971258029
1195001-1200000 5.023840881744271
1200001-1205000 3.4653483948775294
1205001-1210000 4.720978645109282
1210001-1215000 4.222858648661651
1215001-1220000 1.9045588896991585
1220001-1225000 1.5876758393478971
1225001-1230000 2.6686987335809493
1230001-1235000 3.997619711383908
1235001-1240000 2.500627306673794
1240001-1245000 2.313968992307
1245001-1250000 1.6069996536769653
1250001-1255000 0.8179182598462162
1255001-1260000 0.7464494645052354
1260001-1265000 0.8201471289967589
1265001-1270000 1.2226239820008702
1270001-1275000 3.7931607972837336
1275001-1280000 1.4007877649354112
1280001-1285000 0.741313884030625
1285001-1290000 1.225958406450527
1290001-1295000 1.0356618767965315
1295001-1300000 0.7843354309220888
1300001-1305000 2.045498088477898
1305001-1310000 2.931843184693496
1310001-1315000 2.076597350902927
1315001-1320000 3.367036554200035
1320001-1325000 1.7140399558562889
1325001-1330000 1.1056288226310702
1330001-1335000 2.4616180726918353
1335001-1340000 0.8730647969366158
1340001-1345000 0.5026170094472159
1345001-1350000 0.81637824869485
1350001-1355000 1.142255453854024
1355001-1360000 1.90904079883442
1360001-1365000 1.4058748856125545
1365001-1370000 0.8899588424713458
1370001-1375000 3.3885535175771766
1375001-1380000 1.9973784185363939
1380001-1385000 1.790250616938026
1385001-1390000 3.753591998132518
1390001-1395000 4.084242661515249
1395001-1400000 4.304504424922157
1400001-1405000 2.0275717052910123
1405001-1410000 1.9186609399336942
1410001-1415000 1.7820860437596167
1415001-1420000 0.934184567730158
1420001-1425000 1.3002763259725716
1425001-1430000 1.2247424003715
1430001-1435000 0.30170853290400923
1435001-1440000 0.30678265509423575
1440001-1445000 0.6776025880011644
1445001-1450000 1.4046327404816072
1450001-1455000 1.6196983556184759
1455001-1460000 1.163200285925876
1460001-1465000 1.3551341741842224
1465001-1470000 2.4076182891489086
1470001-1475000 3.1982387307354383
1475001-1480000 3.0800326302585326
1480001-1485000 4.273374849538253
1485001-1490000 6.764854072838483
1490001-1495000 2.184880362311192
1495001-1500000 2.729299067718383
1500001-1505000 5.211204696348193
1505001-1510000 3.0537805267617784
1510001-1515000 3.020876613211653
1515001-1520000 2.388458015738444
1520001-1525000 1.8575780981514445
1525001-1530000 2.8011547830218393
1530001-1535000 3.256598014238438
1535001-1540000 2.0827200286326555
1540001-1545000 1.9177039440927155
1545001-1550000 1.382761208428554
1550001-1555000 1.0917981560225571
1555001-1560000 0.49868734891247746
1560001-1565000 0.3938025108281346
1565001-1570000 0.592456250280442
1570001-1575000 0.6952537982734683
1575001-1580000 0.4959207683643
1580001-1585000 0.5473179741396992
1585001-1590000 1.1522099459553454
1590001-1595000 6.435888300122302
1595001-1600000 7.407265247466879
1600001-1605000 2.645560108949208
1605001-1610000 2.787697328018854
1610001-1615000 4.113747335483235
1615001-1620000 2.313073927422527
1620001-1625000 1.6382725846597157
1625001-1630000 2.1182832761298633
1630001-1635000 1.8383843961399955
1635001-1640000 1.8198946661632067
1640001-1645000 1.0688968295802292
1645001-1650000 1.2312898881171845
1650001-1655000 1.8148985401564703
1655001-1660000 7.358070399820156
1660001-1665000 7.360557475521109
1665001-1670000 1.2486361559149142
1670001-1675000 2.153271464949509
1675001-1680000 1.508192979659684
1680001-1685000 1.0632744719307792
1685001-1690000 2.2296599196509637
1690001-1695000 4.90909117419796
1695001-1700000 2.0259883770004636
1700001-1705000 1.4406880051448478
1705001-1710000 0.7748491611412615
1710001-1715000 0.535991253076658
1715001-1720000 0.8021786109301376
1720001-1725000 0.5503746677477972
1725001-1730000 0.3963199037112487
1730001-1735000 1.925449555233268
1735001-1740000 2.1758561597656225
1740001-1745000 0.8109588175709251
1745001-1750000 0.485453627530551
1750001-1755000 0.38120891690871117
1755001-1760000 0.7344716715115951
1760001-1765000 1.076554761824707
1765001-1770000 0.7994648962581412
1770001-1775000 0.7613669767009218
1775001-1780000 0.5164390314877191
1780001-1785000 0.8823184952276643
1785001-1790000 3.2467723821010552
1790001-1795000 1.6606422027927037
1795001-1800000 2.1045230935344716
1800001-1805000 2.635226472103595
1805001-1810000 5.462929384253553
1810001-1815000 4.365336517135054
1815001-1820000 3.1374390149371245
1820001-1825000 2.9798345981959025
1825001-1830000 2.0120369315511137
1830001-1835000 2.414995795415575
1835001-1840000 4.048686483336812
1840001-1845000 5.466680245724534
1845001-1850000 1.6227108674214112
1850001-1855000 1.458695469146319
1855001-1860000 2.1289753694892224
1860001-1865000 5.61387145752804
1865001-1870000 3.563119121624234
1870001-1875000 1.7451810877747558
1875001-1880000 3.0448575291799016
1880001-1885000 2.5443664495280904
1885001-1890000 2.0706597890714162
1890001-1895000 1.6985563920401117
1895001-1900000 1.6814329942190858
1900001-1905000 2.631297376881433
1905001-1910000 1.8148283832704708
1910001-1915000 1.675883891269296
1915001-1920000 1.8484338345513998
1920001-1925000 8.57483739472995
1925001-1930000 3.992080404288379
1930001-1935000 1.3967340183657395
1935001-1940000 2.161393585808306
1940001-1945000 2.1586715123249527
1945001-1950000 1.7694333654364045
1950001-1955000 1.7557658572469843
1955001-1960000 2.5917757297035724
1960001-1965000 2.2952367827686415
1965001-1970000 1.5862423904203802
1970001-1975000 1.1497455460778605
1975001-1980000 1.4127304131474177
1980001-1985000 2.048322375841692
1985001-1990000 1.1084488460506692
1990001-1995000 1.2115956074685428
1995001-2000000 2.346098165264291
2000001-2005000 0.6680629088611942
2005001-2010000 0.27223384820879926
2010001-2015000 0.993463529413792
2015001-2020000 1.7152283374028003
2020001-2025000 0.4531622504774769
2025001-2030000 0.5581595914293078
2030001-2035000 0.9942816627474754
2035001-2040000 0.682427448625716
2040001-2045000 0.4054724805103735
2045001-2050000 0.5772292616350586
2050001-2055000 0.7498851878214194
2055001-2060000 1.0184679567336066
2060001-2065000 1.4667790900055107
2065001-2070000 0.5681539486059112
2070001-2075000 0.5603281168761258
2075001-2080000 0.8793126522459703
2080001-2085000 0.6250986722024312
2085001-2090000 0.8374842417699414
2090001-2095000 0.9316793645005187
2095001-2100000 0.4651059753259921
2100001-2105000 0.6656933867670792
2105001-2110000 0.332180998427104
2110001-2115000 0.25828404532069743
2115001-2120000 0.4464245013402631
2120001-2125000 0.6317357742774908
2125001-2130000 1.5863693744654797
2130001-2135000 0.44397511711034215
2135001-2140000 0.32572992878104107
2140001-2145000 0.7769754285441297
2145001-2150000 1.2121658028245526
2150001-2155000 0.39782952975290353
2155001-2160000 0.3896644201268318
2160001-2165000 0.538915548153786
2165001-2170000 0.8781036362500244
2170001-2175000 0.6873160477184551
2175001-2180000 0.45795864897460825
2180001-2185000 0.27366224259821786
2185001-2190000 0.18805206365744584
2190001-2195000 0.4092800607598982
2195001-2200000 1.1451526824291534
2200001-2205000 0.7137204553853116
2205001-2210000 0.9576751396057037
2210001-2215000 1.1762487261460035
2215001-2220000 0.4572814067205552
2220001-2225000 0.5966834627442512
2225001-2230000 1.321424726861497
2230001-2235000 0.784832376116382
2235001-2240000 1.0700573982962054
2240001-2245000 2.290743123112131
2245001-2250000 1.8646517278821657
2250001-2255000 3.672512992399261
2255001-2260000 2.5345889553509204
2260001-2265000 1.4154305763347397
2265001-2270000 2.0088651830868094
2270001-2275000 3.6266986661850966
2275001-2280000 5.875780323032615
2280001-2285000 1.1690276522313774
2285001-2290000 0.6011542615342854
2290001-2295000 1.063226644033754
2295001-2300000 3.48654168405705
2300001-2305000 1.120010931880635
2305001-2310000 0.9657590111700575
2310001-2315000 3.199212007150805
2315001-2320000 2.783027708041888
2320001-2325000 1.201405720712269
2325001-2330000 1.0771638383515003
2330001-2335000 0.9826791997683748
2335001-2340000 0.5392485475748626
2340001-2345000 0.6079686169800723
2345001-2350000 1.2813923447159654
2350001-2355000 0.3664785005849334
2355001-2360000 0.4000044990836569
2360001-2365000 0.9549880913995592
2365001-2370000 2.2683609642143883
2370001-2375000 2.4468684357059267
2375001-2380000 0.9280131580351555
2380001-2385000 0.8607102613035515
2385001-2390000 0.8784459208014473
2390001-2395000 2.3888717892299485
2395001-2400000 1.285517216776301
2400001-2405000 0.34701965828841685
2405001-2410000 0.4502743556604927
2410001-2415000 0.5742731274620945
2415001-2420000 1.6774466616507373
2420001-2425000 0.7308314680886828
2425001-2430000 0.5216661877069066
2430001-2435000 4.212070607585349
2435001-2440000 1.6878415247302236
2440001-2445000 0.9713151998596636
2445001-2450000 1.9342650240333095
2450001-2455000 1.0651867122222
2455001-2460000 0.86927603080005
2460001-2465000 2.2071842692031045
2465001-2470000 2.0446487073129953
2470001-2475000 1.19968459584994
2475001-2480000 1.3152545529914852
2480001-2485000 1.6802158866857044
2485001-2490000 0.6835617157775691
2490001-2495000 0.3374124778166052
2495001-2500000 1.0654176972437959
2500001-2505000 1.0709128837632285
2505001-2510000 0.39830337719360953
2510001-2515000 0.7524417957314029
2515001-2520000 0.5788957093413237
2520001-2525000 0.47714369234668835
2525001-2530000 1.0120591815828759
2530001-2535000 1.4798673559450055
2535001-2540000 0.5986633385690387
2540001-2545000 0.5495514764308088
2545001-2550000 0.5828476506805771
2550001-2555000 1.0024739454609175
2555001-2560000 2.802954840667312
2560001-2565000 0.4464346834604897
2565001-2570000 0.6408953703677592
2570001-2575000 1.2153040084519857
2575001-2580000 1.0725979418208753
2580001-2585000 1.7429027332988558
2585001-2590000 2.6188889772104846
2590001-2595000 3.86388517121283
2595001-2600000 2.5619376209066216
2600001-2605000 1.1328650557525943
2605001-2610000 0.9305156345042404
2610001-2615000 2.8930939478601823
2615001-2620000 2.8206755175623783
2620001-2625000 1.2563761587213638
2625001-2630000 1.2626780537281215
2630001-2635000 7.893419748043645
2635001-2640000 3.9449095303523594
2640001-2645000 1.4876747974248812
2645001-2650000 2.0490798202894096
2650001-2655000 1.4898286215841798
2655001-2660000 2.1110604188773876
2660001-2665000 2.135078117594388
2665001-2670000 1.0653232734296636
2670001-2675000 1.1992291739047545
2675001-2680000 2.530720701934338
2680001-2685000 6.828833007564983
2685001-2690000 3.257503151896951
2690001-2695000 1.2757485889809086
2695001-2700000 1.0265495078867977
2700001-2705000 10.99197821519756
2705001-2710000 10.901933298987865
2710001-2715000 1.9367923915435519
2715001-2720000 2.1922712654410215
2720001-2725000 1.5539239034222898
2725001-2730000 1.5079082056341164
2730001-2735000 4.373180825829202
2735001-2740000 3.8484482322377516
2740001-2745000 1.2922937245293251
2745001-2750000 1.1962627499672687
2750001-2755000 7.997193484549981
2755001-2760000 3.1005163267585814
2760001-2765000 1.1955427129993077
2765001-2770000 1.737690572349252
2770001-2775000 2.275120350707133
2775001-2780000 8.22734336654237
2780001-2785000 3.7542328824428504
2785001-2790000 2.274076799810546
2790001-2795000 4.479122913215252
2795001-2800000 5.565718333124367
2800001-2805000 5.11029854577437
2805001-2810000 2.0155803773966374
2810001-2815000 2.66208788215777
2815001-2820000 3.177425455007156
2820001-2825000 1.494557353072987
2825001-2830000 3.4310389432329504
2830001-2835000 3.24096491135736
2835001-2840000 1.8229384671808797
2840001-2845000 2.840158099343358
2845001-2850000 7.683163548344159
2850001-2855000 8.949944801279052
2855001-2860000 1.79923310355781
2860001-2865000 1.2671676448899585
2865001-2870000 3.450310920211238
2870001-2875000 5.069181552106474
2875001-2880000 1.985464335115817
2880001-2885000 2.094976419846388
2885001-2890000 2.506696755159498
2890001-2895000 2.0283308938060873
2895001-2900000 1.6868010073279673
2900001-2905000 1.5883358376011985
2905001-2910000 1.2214200826959827
2910001-2915000 1.4166683092152137
2915001-2920000 3.1470083765011707
2920001-2925000 1.0924300406760232
2925001-2930000 0.8548878619244449
2930001-2935000 1.2435683451425148
2935001-2940000 8.398039118063947
2940001-2945000 8.938921269342087
2945001-2950000 2.4257817538360524
2950001-2955000 5.7870836936636625
2955001-2960000 4.024199841698436
2960001-2965000 2.4018081720890514
2965001-2970000 2.399262840891273
2970001-2975000 3.947398230570584
2975001-2980000 1.0777595310842625
2980001-2985000 0.39073028011852456
2985001-2990000 0.31782073679942124
2990001-2995000 0.1539915916491191
2995001-3000000 1.1986659477802535
3000001-3005000 1.8537603422102218
3005001-3010000 0.20674204299587706
3010001-3015000 0.5487651417590662
3015001-3020000 0.6636025059893619
3020001-3025000 0.42828689674741616
3025001-3030000 2.317849672690629
3030001-3035000 1.2587335426204787
3035001-3040000 1.0895628855326194
3040001-3045000 2.1228448611907917
3045001-3050000 0.38964490027238874
3050001-3055000 0.4231840460210285
3055001-3060000 0.904366305905108
3060001-3065000 3.7939911855130433
3065001-3070000 3.403293452056068
3070001-3075000 1.031398223596266
3075001-3080000 1.397094538257381
3080001-3085000 1.2609207975819463
3085001-3090000 1.6426090664911042
3090001-3095000 0.6193779047332002
3095001-3100000 0.29200740694202704
3100001-3105000 0.2935072658419568
3105001-3110000 0.6727223452704814
3110001-3115000 7.028556820378082
3115001-3120000 1.6741138570702474
3120001-3125000 2.045618491114955
3125001-3130000 2.7473967755680437
3130001-3135000 2.0321091253374686
3135001-3140000 2.346335898521884
3140001-3145000 2.0188043093847208
3145001-3150000 2.2418565238778423
3150001-3155000 1.8504515151055239
3155001-3160000 2.023777067656106
3160001-3165000 2.132426470067936
3165001-3170000 0.9533180971446699
3170001-3175000 0.33667440727712034
3175001-3180000 0.30486314542463133
3180001-3185000 0.6973083680219367
3185001-3190000 1.94469089423019
3190001-3195000 1.0601115340406153
3195001-3200000 1.0550036267750669
3200001-3205000 2.3635589377505406
3205001-3210000 1.4181561277517307
3210001-3215000 1.2707309151919859
3215001-3220000 0.6143443567817798
3220001-3225000 0.6959179062207584
3225001-3230000 0.5040136183128856
3230001-3235000 0.4861269162332638
3235001-3240000 0.7344910997747239
3240001-3245000 0.6417532662326434
3245001-3250000 0.6785412038044917
3250001-3255000 0.5857500860849864
3255001-3260000 1.016009190499204
3260001-3265000 0.45409797374677047
3265001-3270000 0.28352524853223615
3270001-3275000 1.1136643887208135
3275001-3280000 1.3878746689660935
3280001-3285000 0.5317618998287147
3285001-3290000 1.6808204531725892
3290001-3295000 1.1584054886724349
3295001-3300000 0.740650338238785
3300001-3305000 2.4876783197253145
3305001-3310000 1.811079736698195
3310001-3315000 1.2811006181122453
3315001-3320000 1.846188973436256
3320001-3325000 1.8136441515901054
3325001-3330000 1.4546103852547074
3330001-3335000 1.5062617392775521
3335001-3340000 1.5476655709392664
3340001-3345000 0.4411199335507835
3345001-3350000 0.25936342825762454
3350001-3355000 0.5587601848130846
3355001-3360000 0.948644193905904
3360001-3365000 0.8989886311423031
3365001-3370000 0.8415892481880057
3370001-3375000 0.9958803115757688
3375001-3380000 1.3851145955729276
3380001-3385000 1.0595442773062804
3385001-3390000 1.3211808997377668
3390001-3395000 9.789160831455442
3395001-3400000 2.863212015880476
3400001-3405000 1.6311579631107318
3405001-3410000 1.7714578024430983
3410001-3415000 2.7407023396978136
3415001-3420000 5.369669810863815
3420001-3425000 6.652533275806739
3425001-3430000 18.96124898926884
3430001-3435000 4.64865731721311
3435001-3440000 2.175434731616973
3440001-3445000 2.7624191153955895
3445001-3450000 6.07061653628083
3450001-3455000 3.3476406847979074
3455001-3460000 2.549471668777093
3460001-3465000 1.5053125569763486
3465001-3470000 1.3815096949166037
3470001-3475000 2.2313760289501396
3475001-3480000 2.562557637323301
3480001-3485000 3.6945431446620787
3485001-3490000 1.9017495036456755
3490001-3495000 1.9268714133123541
3495001-3500000 2.1529480313813885
3500001-3505000 2.58847934975201
3505001-3510000 1.2588475445948053
3510001-3515000 0.5507105885992807
3515001-3520000 0.6076828348388871
3520001-3525000 1.9964094238097354
3525001-3530000 6.404292452440629
3530001-3535000 1.962327052509512
3535001-3540000 1.015338321341491
3540001-3545000 1.4117031724629305
3545001-3550000 1.5772435303583827
3550001-3555000 0.7509212254645418
3555001-3560000 0.8122265022499608
3560001-3565000 4.195976306169388
3565001-3570000 2.8487616156331637
3570001-3575000 1.0218260655511666
3575001-3580000 2.4198664523208033
3580001-3585000 5.238157344311709
3585001-3590000 2.3208774837633324
3590001-3595000 1.8140908884490576
3595001-3600000 2.956501595773672
3600001-3605000 5.05924087691537
3605001-3610000 2.2998212765394044
3610001-3615000 2.3024742064093338
3615001-3620000 2.7944720533657734
3620001-3625000 1.3765985993324512
3625001-3630000 1.2796980559370075
3630001-3635000 3.5521836957193487
3635001-3640000 7.4169834125776
3640001-3645000 2.7417105262028167
3645001-3650000 0.9869525557771753
3650001-3655000 0.6223644112029202
3655001-3660000 1.033445422516803
3660001-3665000 1.1294803036229237
3665001-3670000 1.3576294430714628
3670001-3675000 2.869734911334729
3675001-3680000 1.6931758090338809
3680001-3685000 1.223077020123667
3685001-3690000 2.3113759340284488
3690001-3695000 4.283715697164354
3695001-3700000 2.4325679579474464
3700001-3705000 6.665901497654724
3705001-3710000 4.429035088966547
3710001-3715000 0.8699578717845935
3715001-3720000 1.097388431923414
3720001-3725000 0.9520883436106915
3725001-3730000 0.7756078338870984
3730001-3735000 1.7185045897069575
3735001-3740000 2.755267312153303
3740001-3745000 1.2602675290419978
3745001-3750000 3.054199360774116
3750001-3755000 5.107824289778516
3755001-3760000 3.1086454370218566
3760001-3765000 3.836346461897417
3765001-3770000 4.515342130294268
3770001-3775000 7.444300108102203
3775001-3780000 3.592215545138751
3780001-3785000 2.66333322520368
3785001-3790000 2.4547975972872695
3790001-3795000 7.562209790669069
3795001-3800000 3.542735987876907
3800001-3805000 1.706404703069441
3805001-3810000 2.496925727783567
3810001-3815000 2.072522946396066
3815001-3820000 2.60681594877921
3820001-3825000 8.545557202332406
3825001-3830000 7.522829398124178
3830001-3835000 1.8834602245483998
3835001-3840000 1.785652932342467
3840001-3845000 2.304855986151351
3845001-3850000 2.060468174041729
3850001-3855000 2.0626561336132405
3855001-3860000 4.1197163839370985
3860001-3865000 2.5325352525548843
3865001-3870000 1.5298822303226325
3870001-3875000 2.112449727435477
3875001-3880000 1.8623692096831979
3880001-3885000 2.0333080773060557
3885001-3890000 3.4683509032688553
3890001-3895000 0.8892805080214625
3895001-3900000 0.5820258688832474
3900001-3905000 0.5424749237027784
3905001-3910000 0.47585062933781364
3910001-3915000 1.105335895556762
3915001-3920000 2.170717019210239
3920001-3925000 0.7662065322977721
3925001-3930000 1.4131386997385436
3930001-3935000 1.3924005897409824
3935001-3940000 0.8947944148078851
3940001-3945000 1.0650955293199182
3945001-3950000 0.9570932459963651
3950001-3955000 2.404741075519606
3955001-3960000 1.4142020213918025
3960001-3965000 0.7110628427497215
3965001-3970000 0.5302660827825633
3970001-3975000 0.5781477315458805
3975001-3980000 0.735028300602471
3980001-3985000 1.0415329097816868
3985001-3990000 1.511142428408946
3990001-3995000 0.7969691335272568
3995001-4000000 1.0996463515975383
4000001-4005000 0.7106102455997145
4005001-4010000 0.311083903520965
4010001-4015000 0.34918575118535305
4015001-4020000 0.5004997378640692
4020001-4025000 0.4855648050568277
4025001-4030000 0.3743965826589557
4030001-4035000 0.5287856688112151
4035001-4040000 1.6864282684074898
4040001-4045000 2.926333974071107
4045001-4050000 1.3395452512174917
4050001-4055000 0.5813779216619238
4055001-4060000 0.5124437797445032
4060001-4065000 0.4888664956834139
4065001-4070000 1.2945930750764505
4070001-4075000 1.1565326195216001
4075001-4080000 0.6140064182253947
4080001-4085000 0.8219665054098967
4085001-4090000 0.6778233618368313
4090001-4095000 1.5264578149663326
4095001-4100000 1.3076161542971347
4100001-4105000 0.7249846587448715
4105001-4110000 0.44151263185138184
4110001-4115000 0.5020304843415503
4115001-4120000 0.6353555150966004
4120001-4125000 0.5319879258900622
4125001-4130000 1.4748230310095796
4130001-4135000 0.7594108341063515
4135001-4140000 0.3318232546792517
4140001-4145000 0.4638792241616803
4145001-4150000 0.7151081850997251
4150001-4155000 1.086270323220265
4155001-4160000 1.0969234333949738
4160001-4165000 0.7915337977977761
4165001-4170000 1.5066047053893359
4170001-4175000 0.7151304285917376
4175001-4180000 0.4571367060112457
4180001-4185000 0.875455486590173
4185001-4190000 1.150700332634216
4190001-4195000 0.5061445630292638
4195001-4200000 0.3891620777288476
4200001-4205000 0.5922525362734663
4205001-4210000 0.9671729411994017
4210001-4215000 0.734364649943401
4215001-4220000 0.6646800409162394
4220001-4225000 0.8416053687654915
4225001-4230000 0.7469576476416617
4230001-4235000 0.5548415530958976
4235001-4240000 0.6942716880326235
4240001-4245000 0.4149141157033204
4245001-4250000 0.5363047620166908
4250001-4255000 1.0648691097645937
4255001-4260000 0.6516309805679527
4260001-4265000 1.3325245201931968
4265001-4270000 1.887435203427536
4270001-4275000 1.1138712656165262
4275001-4280000 1.2365037892412514
4280001-4285000 2.045774988779229
4285001-4290000 2.300638216590679
4290001-4295000 0.9517937421864539
4295001-4300000 0.9819331708039073
4300001-4305000 2.489741064179394
4305001-4310000 5.948408517762122
4310001-4315000 2.445184552041397
4315001-4320000 2.512791820012999
4320001-4325000 19.882087072581857
4325001-4330000 3.8902701688607157
4330001-4335000 2.5147200517185904
4335001-4340000 5.645659653160146
4340001-4345000 4.694264499109298
4345001-4350000 4.272311275352402
4350001-4355000 6.1397977940207
4355001-4360000 2.5972066322053613
4360001-4365000 1.6449951747930212
4365001-4370000 1.542193176177192
4370001-4375000 3.0847676372069914
4375001-4380000 2.5659339260291985
4380001-4385000 3.2418173370816836
4385001-4390000 9.428385936539488
4390001-4395000 1.8578557857057212
4395001-4400000 5.790289148844436
4400001-4405000 11.564793360213608
4405001-4410000 1.847585289827578
4410001-4415000 1.779729158575843
4415001-4420000 2.676205164770153
4420001-4425000 3.0390679415083683
4425001-4430000 2.9879357312437387
4430001-4435000 6.534983034680603
4435001-4440000 5.223868154677067
4440001-4445000 5.080841294125663
4445001-4450000 4.346412147905784
4450001-4455000 4.3366710705687
4455001-4460000 6.815853022462095
4460001-4465000 2.6352535141860836
4465001-4470000 2.2590340679307643
4470001-4475000 1.6514463598744595
4475001-4480000 1.386603641969261
4480001-4485000 1.919106062447163
4485001-4490000 2.0563649309082392
4490001-4495000 3.5194947999915525
4495001-4500000 3.5057060129892794
4500001-4505000 2.5594171232707184
4505001-4510000 3.21037718543594
4510001-4515000 2.2554520506706988
4515001-4520000 1.9090572893169209
4520001-4525000 2.2207068821048233
4525001-4530000 1.6981191318422446
4530001-4535000 1.890399563378662
4535001-4540000 2.382670890284869
4540001-4545000 3.1753625584481684
4545001-4550000 2.217447492390052
4550001-4555000 1.1246701159497396
4555001-4560000 1.2655674861464672
4560001-4565000 1.6077623235020089
4565001-4570000 1.1984777149329047
4570001-4575000 1.506666347473393
4575001-4580000 0.49967667844158664
4580001-4585000 0.5180547795087667
4585001-4590000 2.5194961562773153
4590001-4595000 0.20452170661661048
4595001-4600000 0.23383575240541918
4600001-4605000 1.174773758811933
4605001-4610000 1.809826576888955
4610001-4615000 1.4727543012159778
4615001-4620000 1.86279780365017
4620001-4625000 3.1179900648839016
4625001-4630000 9.043650068766338
4630001-4635000 1.761821658342162
4635001-4640000 1.097404573923939
4640001-4645000 3.3870402750097175
4645001-4650000 3.098341721324758
4650001-4655000 2.123191769283806
4655001-4660000 6.971152984910576
4660001-4665000 2.040632784873475
4665001-4670000 1.6972825545771724
4670001-4675000 2.869491621356471
4675001-4680000 1.435956268699088
4680001-4685000 1.277058915281147
4685001-4690000 1.753040502039902
4690001-4695000 2.90217220737917
4695001-4700000 5.8166701157798535
4700001-4705000 1.5164519736697144
4705001-4710000 1.266403712387308
4710001-4715000 1.234060768546268
4715001-4720000 1.2783880736300475
4720001-4725000 6.411825058562531
4725001-4730000 2.610705501060805
4730001-4735000 1.5195918612079589
4735001-4740000 1.5441983353883897
4740001-4745000 1.2175287308822271
4745001-4750000 0.6981249931274627
4750001-4755000 0.5189480667576415
4755001-4760000 0.47749516782749946
4760001-4765000 0.26186631782767944
4765001-4770000 0.3935114512988708
4770001-4775000 0.563327518497612
4775001-4780000 0.7336652618232189
4780001-4785000 0.9931382377847395
4785001-4790000 0.7687512713124177
4790001-4795000 1.4025895292899624
4795001-4800000 3.090766512404172
4800001-4805000 2.3005567344125852
4805001-4810000 1.539534348925762
4810001-4815000 4.717035797505599
4815001-4820000 2.087906157213986
4820001-4825000 0.5191224414454143
4825001-4830000 1.0084380314655792
4830001-4835000 1.360949321229489
4835001-4840000 0.6468075678593165
4840001-4845000 0.7408045894674123
4845001-4850000 1.103954489530265
4850001-4855000 1.7506396392300372
4855001-4860000 1.5638501562947382
4860001-4865000 1.780694454129419
4865001-4870000 1.0144310511349168
4870001-4875000 0.46062059122702276
4875001-4880000 0.3024820038359486
4880001-4885000 0.2959926443627863
4885001-4890000 0.41706004193269725
4890001-4895000 0.5001928172650977
4895001-4900000 0.8305280786043341
4900001-4905000 1.7291329079806228
4905001-4910000 0.7865006403154621
4910001-4915000 0.9008646507468446
4915001-4920000 0.3861677719305125
4920001-4925000 0.2602368876491983
4925001-4930000 0.5027566745517722
4930001-4935000 0.8307049115746171
4935001-4940000 2.700916678665419
4940001-4945000 0.7596970678662032
4945001-4950000 0.5702370712249649
4950001-4955000 1.9059081080069333
4955001-4960000 2.4346595478796376
4960001-4965000 2.4599041180884416
4965001-4970000 2.387152598897489
4970001-4975000 1.1506240155647982
4975001-4980000 1.4947944882895454
4980001-4985000 1.8964589852197338
4985001-4990000 0.6457212558773578
4990001-4995000 0.2696426819490302
4995001-5000000 0.27463509133818625
5000001-5005000 1.938037738145506
5005001-5010000 1.5545241212310406
5010001-5015000 0.6207494178198231
5015001-5020000 1.0484974683292059
5020001-5025000 1.7472025190043186
5025001-5030000 0.8703017899528345
5030001-5035000 0.48832427203019535
5035001-5040000 0.4387633866888208
5040001-5045000 0.47677450936988686
5045001-5050000 0.7940995235230737
5050001-5055000 0.6335013367386495
5055001-5060000 0.36858145579627943
5060001-5065000 0.6707274208372823
5065001-5070000 0.362199193069405
5070001-5075000 0.25650475333880024
5075001-5080000 0.4954980217330203
5080001-5085000 0.7263255432986971
5085001-5090000 0.5285776208234114
5090001-5095000 0.5441250079657802
5095001-5100000 0.5825056002745714
5100001-5105000 0.5143339664830023
5105001-5110000 0.38130159273588043
5110001-5115000 0.7814927843434535
5115001-5120000 1.1505260426458617
5120001-5125000 0.7130931124873444
5125001-5130000 0.8852571434680707
5130001-5135000 1.1216187097942472
5135001-5140000 1.601958969785307
5140001-5145000 1.1822966649532958
5145001-5150000 1.302569216751864
5150001-5155000 1.5002921982174704
5155001-5160000 0.6598417977167254
5160001-5165000 0.5213313296174639
5165001-5170000 1.1272618258916394
5170001-5175000 0.5359916648504376
5175001-5180000 0.5283767858977682
5180001-5185000 1.148215394024649
5185001-5190000 0.8259066260281481
5190001-5195000 0.6580575544768543
5195001-5200000 0.8454896279084931
5200001-5205000 2.3040917171191557
5205001-5210000 0.7657898901108333
5210001-5215000 0.3653390479368064
5215001-5220000 0.3153849803573243
5220001-5225000 0.700872795874032
5225001-5230000 0.7490627696434441
5230001-5235000 0.6291206132679958
5235001-5240000 0.6825522452462963
5240001-5245000 0.4937528052962329
5245001-5250000 0.38377098225554135
5250001-5255000 0.3741470901315083
5255001-5260000 0.8501818851284683
5260001-5265000 0.9235381610781271
5265001-5270000 1.3766562992268534
5270001-5275000 5.252753949874671
5275001-5280000 2.098865961345746
5280001-5285000 1.2843107422275752
5285001-5290000 1.2072563292614076
5290001-5295000 1.0242978398927678
5295001-5300000 1.4832255130655605
5300001-5305000 3.012189593604724
5305001-5310000 0.6477503274093612
5310001-5315000 0.7830756131497868
5315001-5320000 2.943413980425609
5320001-5325000 2.3283911225482368
5325001-5330000 2.2827981142913
5330001-5335000 1.6562729902745141
5335001-5340000 1.3803589919964245
5340001-5345000 1.2710658434048392
5345001-5350000 0.6671281116800563
5350001-5355000 0.8711741222925514
5355001-5360000 2.7496870809639513
5360001-5365000 1.027311173422656
5365001-5370000 0.831763775515031
5370001-5375000 1.0559597681612654
5375001-5380000 1.1937295529603607
5380001-5385000 1.1758233313189825
5385001-5390000 0.8912716331729134
5390001-5395000 1.237724024211401
5395001-5400000 1.7741338469150263
5400001-5405000 1.16582780686875
5405001-5410000 1.0136664335910115
5410001-5415000 3.759567919227725
5415001-5420000 4.006042476006716
5420001-5425000 0.7016647483608599
5425001-5430000 0.5325494304006856
5430001-5435000 1.423737525632391
5435001-5440000 2.269353017355777
5440001-5445000 0.40464333469267805
5445001-5450000 0.2804018486661198
5450001-5455000 0.3902257081329944
5455001-5460000 0.7519078098294514
5460001-5465000 0.3671339824006707
5465001-5470000 0.9700242681236054
5470001-5475000 0.7373090951178196
5475001-5480000 0.2095603239538748
5480001-5485000 0.3380460880742975
5485001-5490000 0.6559481316779519
5490001-5495000 1.499087907969288
5495001-5500000 0.33492126544946205
5500001-5505000 0.2726108009416481
5505001-5510000 0.37204615042969313
5510001-5515000 0.3896414643796866
5515001-5520000 0.7407287086426058
5520001-5525000 1.172865535574232
5525001-5530000 0.9273775587428793
5530001-5535000 1.5136888787298088
5535001-5540000 1.383209095649846
5540001-5545000 0.6151264260032857
5545001-5550000 1.2476234001617523
5550001-5555000 3.313862475347258
5555001-5560000 2.077066465569041
5560001-5565000 2.145203266138056
5565001-5570000 2.129200534100534
5570001-5575000 3.5210802610703746
5575001-5580000 3.404296490418475
5580001-5585000 2.1373831241347667
5585001-5590000 1.3075416134923217
5590001-5595000 1.2597661659215722
5595001-5600000 1.7966344478028464
5600001-5605000 1.5721525322254835
5605001-5610000 1.617131829235563
5610001-5615000 1.9383335422005494
5615001-5620000 1.418715222135666
5620001-5625000 1.6500581374039964
5625001-5630000 1.143938275217746
5630001-5635000 1.116117236144871
5635001-5640000 1.7439506999791177
5640001-5645000 1.494014659362903
5645001-5650000 1.8904569980850816
5650001-5655000 1.8236866457870429
5655001-5660000 1.7112373855000889
5660001-5665000 0.6341354567426677
5665001-5670000 0.5609360946735802
5670001-5675000 1.3728885090789804
5675001-5680000 1.6640759127131963
5680001-5685000 4.3464000311666995
5685001-5690000 6.2346375158885
5690001-5695000 1.1158634536023524
5695001-5700000 1.2938014541278184
5700001-5705000 1.9466795928938856
5705001-5710000 1.704454394620593
5710001-5715000 1.3430466939718646
5715001-5720000 1.1653148490897751
5720001-5725000 5.295756423486487
5725001-5730000 2.952549712330986
5730001-5735000 0.8262680563925497
5735001-5740000 9.822221893685956
5740001-5745000 7.517149855837161
5745001-5750000 4.236537820376875
5750001-5755000 2.6114956289919298
5755001-5760000 2.1607460075690685
5760001-5765000 3.881478024890549
5765001-5770000 2.48346055218074
5770001-5775000 1.8200590846942064
5775001-5780000 3.184564898586898
5780001-5785000 3.6489672377498845
5785001-5790000 1.2290266134885552
5790001-5795000 0.7542967764299388
5795001-5800000 2.255107770098442
5800001-5805000 12.805780400539675
5805001-5810000 1.2759625967156585
5810001-5815000 1.0670376851887489
5815001-5820000 0.6468974412255535
5820001-5825000 0.5727926872885671
5825001-5830000 1.2202189395936769
5830001-5835000 3.393198716297956
5835001-5840000 7.888013085704911
5840001-5845000 5.018275219769646
5845001-5850000 1.8229882612840642
5850001-5855000 0.864182103491536
5855001-5860000 0.6916989595400671
5860001-5865000 0.781067564576042
5865001-5870000 0.7693995384298964
5870001-5875000 0.7006780955366099
5875001-5880000 0.3798545933945736
5880001-5885000 0.7253877422640158
5885001-5890000 1.3825003120247037
5890001-5895000 0.686452577803829
5895001-5900000 1.3873722171751237
5900001-5905000 1.7775921725558943
5905001-5910000 1.4129057780089678
5910001-5915000 1.6810139884208484
5915001-5920000 1.6299285457493744
5920001-5925000 0.8387944292968764
5925001-5930000 1.5069863065063809
5930001-5935000 5.018222891379991
5935001-5940000 2.531216692587105
5940001-5945000 2.44967773353014
5945001-5950000 2.0346050385811356
5950001-5955000 1.303211458855489
5955001-5960000 4.409812516013977
5960001-5965000 5.93726272819188
5965001-5970000 1.7006700520464393
5970001-5975000 3.733801812686416
5975001-5980000 3.661088757146169
5980001-5985000 2.5552569484372656
5985001-5990000 3.3803726174224
5990001-5995000 2.869153743871979
5995001-6000000 5.296316065561396
6000001-6005000 3.981922074525741
6005001-6010000 4.964760924638305
6010001-6015000 3.6061326841111194
6015001-6020000 1.3761719945562243
6020001-6025000 7.059992651004281
6025001-6030000 3.085180067374047
6030001-6035000 2.3487883891372645
6035001-6040000 2.501564644923638
6040001-6045000 1.2002328113634213
6045001-6050000 1.153594623289884
6050001-6055000 1.316742756521143
6055001-6060000 1.6121424027785005
6060001-6065000 2.581416682229072
6065001-6070000 1.8686843225949152
6070001-6075000 1.086456601879621
6075001-6080000 2.651325240052439
6080001-6085000 1.2499664264305337
6085001-6090000 0.4002619414104684
6090001-6095000 0.9989902086970052
6095001-6100000 1.3574579410518166
6100001-6105000 0.5895340568693872
6105001-6110000 1.0234374441281253
6110001-6115000 1.8384230679523963
6115001-6120000 1.4642606449474214
6120001-6125000 0.9044620102969506
6125001-6130000 0.6254403287871361
6130001-6135000 1.1989047154416883
6135001-6140000 3.4345910915900864
6140001-6145000 2.832221160192672
6145001-6150000 2.9774794005767236
6150001-6155000 2.142315190538088
6155001-6160000 2.549122503493558
6160001-6165000 8.763040556581005
6165001-6170000 2.6349632035978856
6170001-6175000 1.2858536221800583
6175001-6180000 1.2900299300475382
6180001-6185000 1.647324956475
6185001-6190000 1.9130647351175802
6190001-6195000 0.8908917761663314
6195001-6200000 0.7171313448229838
6200001-6205000 1.6760214977291779
6205001-6210000 2.7833599469769963
6210001-6215000 1.2505499380310845
6215001-6220000 0.9034712416369173
6220001-6225000 0.6793544961968147
6225001-6230000 1.3812050430440894
6230001-6235000 1.6714578830234081
6235001-6240000 0.5250603857067012
6240001-6245000 0.5926883203260388
6245001-6250000 0.8469449244021018
6250001-6255000 1.4403122300747948
6255001-6260000 0.8808715387000305
6260001-6265000 0.9619745384428358
6265001-6270000 3.0145193777622272
6270001-6275000 0.9999237783191054
6275001-6280000 0.5234846422988115
6280001-6285000 1.3803691138511787
6285001-6290000 5.773865296163906
6290001-6295000 4.155447554801548
6295001-6300000 4.991658839670843
6300001-6305000 1.7038505849086394
6305001-6310000 1.2335469429488102
6310001-6315000 5.659308571263576
6315001-6320000 1.4143958969507173
6320001-6325000 1.7104407864797992
6325001-6330000 5.12704550514273
6330001-6335000 1.726510294375355
6335001-6340000 3.4334323392184105
6340001-6345000 3.3421526518511593
6345001-6350000 2.1710714046440835
6350001-6355000 4.170585545946338
6355001-6360000 4.309339858563378
6360001-6365000 4.521280315461937
6365001-6370000 2.780592932623392
6370001-6375000 1.9139558580097722
6375001-6380000 2.1562915790381236
6380001-6385000 1.157868649667409
6385001-6390000 0.9342561424235538
6390001-6395000 1.4579519626130204
6395001-6400000 1.4297495073926916
6400001-6405000 1.3543124434539482
6405001-6410000 3.5994629266673583
6410001-6415000 3.2806566498998855
6415001-6420000 1.0588743852848792
6420001-6425000 0.8815228197328552
6425001-6430000 1.0363730634484565
6430001-6435000 1.721178248494809
6435001-6440000 5.6921219030504195
6440001-6445000 1.7287678187538924
6445001-6450000 1.0242986780730992
6450001-6455000 3.1631265580750823
6455001-6460000 2.1294867574581358
6460001-6465000 2.016167228190053
6465001-6470000 1.9941459343491823
6470001-6475000 1.1916209335356298
6475001-6480000 0.7748964095760886
6480001-6485000 0.8160488981722189
6485001-6490000 0.7051369137386411
6490001-6495000 0.4040436736744546
6495001-6500000 0.2856439280023203
6500001-6505000 0.21450896473382267
6505001-6510000 0.41779446000098236
6510001-6515000 0.507691875878753
6515001-6520000 0.3995753054555253
6520001-6525000 0.821696450747831
6525001-6530000 0.37652298994324224
6530001-6535000 0.3426999766745858
6535001-6540000 0.6732208812454726
6540001-6545000 0.9290022824703509
6545001-6550000 0.9919324392406479
6550001-6555000 1.4696808303931468
6555001-6560000 2.4126914976407514
6560001-6565000 1.7649830839164744
6565001-6570000 2.4527052567169605
6570001-6575000 5.573108764652827
6575001-6580000 3.692213698396809
6580001-6585000 3.6416940426175697
6585001-6590000 5.696283364736513
6590001-6595000 2.014240956741719
6595001-6600000 1.9504736277941288
6600001-6605000 2.3834480413518984
6605001-6610000 2.026670583055708
6610001-6615000 2.5527714555832657
6615001-6620000 2.134460562267602
6620001-6625000 2.136811272424305
6625001-6630000 2.5484798167677694
6630001-6635000 6.547130096927733
6635001-6640000 2.463754107354231
6640001-6645000 0.6774105872537419
6645001-6650000 0.6930453494261176
6650001-6655000 1.0755785873851105
6655001-6660000 5.924886318404028
6660001-6665000 2.263444681555303
6665001-6670000 0.6166229037436246
6670001-6675000 0.6528082485267149
6675001-6680000 2.05676554704486
6680001-6685000 3.7366708658888808
6685001-6690000 1.4842454645265604
6690001-6695000 1.6388687210385597
6695001-6700000 1.8680161476554604
6700001-6705000 1.2654886833165948
6705001-6710000 0.8182358788396132
6710001-6715000 1.007868150451634
6715001-6720000 1.2155379331747531
6720001-6725000 0.3212458961543787
6725001-6730000 0.852594090182152
6730001-6735000 2.633036931605456
6735001-6740000 2.4834343340092686
6740001-6745000 2.8545694236103123
6745001-6750000 1.3168582872329886
6750001-6755000 0.8122929944665613
6755001-6760000 0.9451359909062194
6760001-6765000 0.6886037126214016
6765001-6770000 0.6647557905199362
6770001-6775000 1.933714127964855
6775001-6780000 1.5854182984322929
6780001-6785000 1.7755945011101284
6785001-6790000 0.483085045318174
6790001-6795000 0.1785930559543156
6795001-6800000 2.4174714242161244
6800001-6805000 3.255507988276689
6805001-6810000 0.6869445385536563
6810001-6815000 0.7283507967612489
6815001-6820000 1.1922912674827038
6820001-6825000 1.2715280190698708
6825001-6830000 0.7583298809849457
6830001-6835000 1.4882839644722943
6835001-6840000 4.290642724117767
6840001-6845000 2.3059396407958794
6845001-6850000 1.5615157704213287
6850001-6855000 1.6985129448883898
6855001-6860000 3.757156674621092
6860001-6865000 1.304093980485926
6865001-6870000 0.9464127256318069
6870001-6875000 2.4174122936698015
6875001-6880000 1.3444164310744329
6880001-6885000 1.4643430571206884
6885001-6890000 2.820250198521905
6890001-6895000 1.365360164136242
6895001-6900000 1.6653037005905056
6900001-6905000 2.3832439787718003
6905001-6910000 1.5711445640705524
6910001-6915000 1.2941286139441777
6915001-6920000 2.3573411944900267
6920001-6925000 0.6281802107857939
6925001-6930000 0.2695102007860585
6930001-6935000 0.8225006174306247
6935001-6940000 2.8893923692831494
6940001-6945000 1.8144120160700126
6945001-6950000 1.4694385485239225
6950001-6955000 1.3504445130145102
6955001-6960000 3.2363791227768557
6960001-6965000 3.607111079737254
6965001-6970000 1.2843773007389436
6970001-6975000 1.6316150274880852
6975001-6980000 4.066547406993594
6980001-6985000 1.9543634070365188
6985001-6990000 1.498540459158924
6990001-6995000 0.9640161345109494
6995001-7000000 0.8721150962943572
7000001-7005000 1.7027299365720259
7005001-7010000 2.378736097981425
7010001-7015000 5.869847270816308
7015001-7020000 2.6969946307699453
7020001-7025000 1.592180548557668
7025001-7030000 1.8217962211609477
7030001-7035000 2.010429278894798
7035001-7040000 3.811354367158744
7040001-7045000 4.468294117561702
7045001-7050000 1.943323855200003
7050001-7055000 1.2923241956856641
7055001-7060000 3.9524161872687666
7060001-7065000 1.796521578541314
7065001-7070000 0.37572824578168884
7070001-7075000 0.46125274175525766
7075001-7080000 1.0116592723149624
7080001-7085000 1.6683376993748786
7085001-7090000 0.9339531363178606
7090001-7095000 8.252071558553956
7095001-7100000 2.3956421231437597
7100001-7105000 0.29242909609061557
7105001-7110000 0.4972128979970743
7110001-7115000 1.45764881301006
7115001-7120000 0.5230853397229666
7120001-7125000 0.46443761106607917
7125001-7130000 0.7503210987286635
7130001-7135000 1.0374595550547296
7135001-7140000 1.1106348557595531
7140001-7145000 0.45882985016559685
7145001-7150000 0.6837445981611172
7150001-7155000 0.4838936344516193
7155001-7160000 0.46135716205813604
7160001-7165000 0.9527353363176342
7165001-7170000 1.2582908162464848
7170001-7175000 2.0349705862051133
7175001-7180000 1.3516883566802997
7180001-7185000 1.3806226978294915
7185001-7190000 1.967573826106995
7190001-7195000 1.5624173534833306
7195001-7200000 1.3489156983992248
7200001-7205000 2.565189064672346
7205001-7210000 2.769174390244539
7210001-7215000 1.007855424361531
7215001-7220000 1.1321449802077554
7220001-7225000 1.6040240933609784
7225001-7230000 1.2088955618167407
7230001-7235000 1.391164408965111
7235001-7240000 1.498522962891722
7240001-7245000 4.814525129567743
7245001-7250000 3.5553798437484705
7250001-7255000 1.031703020101169
7255001-7260000 1.80014331373598
7260001-7265000 6.733238960833479
7265001-7270000 3.1116811984722816
7270001-7275000 1.9595355978095914
7275001-7280000 1.3194645897509072
7280001-7285000 0.8328070293294514
7285001-7290000 2.286319449017038
7290001-7295000 1.7791286387081644
7295001-7300000 0.8287999234455561
7300001-7305000 1.1446180264252241
7305001-7310000 1.241294989260472
7310001-7315000 5.527366016260274
7315001-7320000 3.8426811671406216
7320001-7325000 1.8298906715523673
7325001-7330000 2.7615990138734605
7330001-7335000 0.8034463838633769
7335001-7340000 0.9312086641428408
7340001-7345000 1.9824026024055674
7345001-7350000 1.278930643318356
7350001-7355000 1.3618802548212712
7355001-7360000 1.1512516598434979
7360001-7365000 1.1444455832961016
7365001-7370000 2.1148166067458454
7370001-7375000 1.0967017077327346
7375001-7380000 0.6965386846729769
7380001-7385000 1.1022969877387574
7385001-7390000 1.115816480287659
7390001-7395000 0.7269566035888967
7395001-7400000 0.9169784071187087
7400001-7405000 1.146362041307051
7405001-7410000 1.7428975072248845
7410001-7415000 5.0984208159727995
7415001-7420000 1.5585007154440804
7420001-7425000 2.1033221232015715
7425001-7430000 1.855622659474098
7430001-7435000 1.3153421295783811
7435001-7440000 4.630587994769094
7440001-7445000 1.949295056010721
7445001-7450000 1.2128583209046528
7450001-7455000 1.774132209911711
7455001-7460000 2.3751186086847476
7460001-7465000 2.3889127924518476
7465001-7470000 1.5329236125345989
7470001-7475000 1.4288175521547704
7475001-7480000 0.783120374228475
7480001-7485000 0.6955722465297951
7485001-7490000 1.0122805902417171
7490001-7495000 1.101572902577126
7495001-7500000 1.0273290967713153
7500001-7505000 0.7283886280256141
7505001-7510000 0.9479259288984923
7510001-7515000 1.4338558509521022
7515001-7520000 0.7179092501051703
7520001-7525000 0.5156353137390983
7525001-7530000 1.0493999884088363
7530001-7535000 1.6451166785808051
7535001-7540000 1.6644288391292537
7540001-7545000 1.0840813238686144
7545001-7550000 0.8761076401795376
7550001-7555000 1.2877200800207873
7555001-7560000 2.3541748826364537
7560001-7565000 3.666363830117157
7565001-7570000 1.9946717341034617
7570001-7575000 1.7085116703782894
7575001-7580000 2.1836657774587915
7580001-7585000 0.903054230727442
7585001-7590000 0.3752364879096533
7590001-7595000 0.41968989530525574
7595001-7600000 0.883478691220333
7600001-7605000 0.9209043919184707
7605001-7610000 1.1053546504603182
7610001-7615000 1.9900123634954336
7615001-7620000 1.8768395850681834
7620001-7625000 1.6122393943416962
7625001-7630000 3.7573769044473684
7630001-7635000 3.2700128637572132
7635001-7640000 0.6318480524477875
7640001-7645000 1.49297783057279
7645001-7650000 2.570136201137379
7650001-7655000 0.3660530451592902
7655001-7660000 0.376761757503436
7660001-7665000 0.6386915120364131
7665001-7670000 1.882464217380527
7670001-7675000 1.5736278638111685
7675001-7680000 1.8178268390494097
7680001-7685000 1.4549136918545
7685001-7690000 1.329352814948571
7690001-7695000 2.889123475278793
7695001-7700000 0.8294605388255666
7700001-7705000 0.7557328108666013
7705001-7710000 1.139600666857246
7710001-7715000 0.6845046048340919
7715001-7720000 0.9744633107085389
7720001-7725000 11.092511185552928
7725001-7730000 3.081140401666596
7730001-7735000 1.629516081454145
7735001-7740000 1.079766198309024
7740001-7745000 0.2670999255278941
7745001-7750000 0.29713322045727397
7750001-7755000 1.3052102795917015
7755001-7760000 0.4360247651798847
7760001-7765000 0.3519955622980747
7765001-7770000 0.9758514555645528
7770001-7775000 0.4603813665730019
7775001-7780000 0.15038006535824416
7780001-7785000 0.31090662602110053
7785001-7790000 2.5889913066645853
7790001-7795000 0.5441542860756968
7795001-7800000 1.2130216060859327
7800001-7805000 0.8658235112213004
7805001-7810000 0.3194730677178412
7810001-7815000 0.9304380778322818
7815001-7820000 0.40549434181961136
7820001-7825000 0.7359400231115595
7825001-7830000 3.1370243388465315
7830001-7835000 0.7211631642705173
7835001-7840000 0.4106258709069498
7840001-7845000 0.43135909151361884
7845001-7850000 1.522072459891637
7850001-7855000 1.204328912040067
7855001-7860000 0.35818906990888055
7860001-7865000 0.7034798523797946
7865001-7870000 0.8300075891035825
7870001-7875000 0.2823044551670576
7875001-7880000 0.3742700742291927
7880001-7885000 0.5586172480697797
7885001-7890000 0.8696918472215311
7890001-7895000 1.0493302721439164
7895001-7900000 0.613525604930178
7900001-7905000 0.8945322519845329
7905001-7910000 1.504776647284418
7910001-7915000 0.9022359325463907
7915001-7920000 1.2231210769071255
7920001-7925000 3.367010206499244
7925001-7930000 2.6547924940737113
7930001-7935000 1.552988518295077
7935001-7940000 3.3578513011028925
7940001-7945000 6.29330108058263
7945001-7950000 1.1394084591512053
7950001-7955000 0.9756309106875526
7955001-7960000 1.24593689578055
7960001-7965000 1.7022893742850125
7965001-7970000 2.0797378860057245
7970001-7975000 1.305218128803376
7975001-7980000 1.4597673054002176
7980001-7985000 2.443796679065074
7985001-7990000 2.043794312853753
7990001-7995000 4.213489699616773
7995001-8000000 4.407667532421723
8000001-8005000 2.3591658145482453
8005001-8010000 7.850359057840854
8010001-8015000 3.974288210857909
8015001-8020000 2.7783655070609794
8020001-8025000 1.8332843694002452
8025001-8030000 0.8457865232206737
8030001-8035000 2.371656724494896
8035001-8040000 1.8805760516849446
8040001-8045000 0.6491216972169138
8045001-8050000 1.052974864090044
8050001-8055000 1.9162687353628372
8055001-8060000 0.6261255489554491
8060001-8065000 0.666329337603502
8065001-8070000 0.7321302119553368
8070001-8075000 0.6379998081672672
8075001-8080000 2.093975239418968
8080001-8085000 1.4053239606102979
8085001-8090000 1.3854785489676942
8090001-8095000 1.4414676060746405
8095001-8100000 0.5841603784254019
8100001-8105000 1.4458532636241244
8105001-8110000 1.3415090641189564
8110001-8115000 0.4993802682556133
8115001-8120000 0.9642851936610262
8120001-8125000 1.2466457999995744
8125001-8130000 0.9552959660294014
8130001-8135000 1.4968793022799318
8135001-8140000 0.5683993054567024
8140001-8145000 0.32726831266243406
8145001-8150000 0.6039653280199087
8150001-8155000 0.7289762992705766
8155001-8160000 0.5535847413659724
8160001-8165000 0.6000152541789003
8165001-8170000 4.220133425908442
8170001-8175000 1.4022746640942738
8175001-8180000 0.22114399170322935
8180001-8185000 0.2610732142355438
8185001-8190000 0.41115044452155564
8190001-8195000 0.9194168951937619
8195001-8200000 3.0865329031542807
8200001-8205000 0.5414378844396666
8205001-8210000 0.7231988855661172
8210001-8215000 1.3011442825623956
8215001-8220000 1.4558043408141728
8220001-8225000 2.8403456359112584
8225001-8230000 1.2640523807964044
8230001-8235000 0.8466899046853975
8235001-8240000 1.2334311825668858
8240001-8245000 1.428459715038998
8245001-8250000 1.9605398096682727
8250001-8255000 4.653058898758082
8255001-8260000 4.360658026357593
8260001-8265000 2.465385935220341
8265001-8270000 1.0366730191478963
8270001-8275000 0.7164120469496484
8275001-8280000 0.749086740874849
8280001-8285000 0.6730932571080493
8285001-8290000 0.9638053424983445
8290001-8295000 1.9861376805595123
8295001-8300000 1.6590791045020385
8300001-8305000 1.8388745695152553
8305001-8310000 2.082491338736399
8310001-8315000 1.8974116518519828
8315001-8320000 2.6863296575998925
8320001-8325000 1.2281903051540208
8325001-8330000 1.288606449003474
8330001-8335000 4.010276221230211
8335001-8340000 0.6346682856676334
8340001-8345000 0.37563093833974437
8345001-8350000 0.573500083935839
8350001-8355000 0.9608726979584847
8355001-8360000 0.5322625314457191
8360001-8365000 0.3815287783404811
8365001-8370000 0.3476864544947604
8370001-8375000 0.7070670503777685
8375001-8380000 1.973270420912412
8380001-8385000 0.6697059505414834
8385001-8390000 0.48802766532186814
8390001-8395000 0.7164792940317238
8395001-8400000 0.9599558788087806
8400001-8405000 1.0145880063040131
8405001-8410000 1.4522010910992615
8410001-8415000 0.9778235529307898
8415001-8420000 0.47240359996160536
8420001-8425000 0.4539309540474174
8425001-8430000 1.0363264487156563
8430001-8435000 0.5261805956893966
8435001-8440000 0.4469210406517324
8440001-8445000 0.8595275916635539
8445001-8450000 0.30222565613421176
8450001-8455000 0.22240585167933005
8455001-8460000 0.4232755990937806
8460001-8465000 0.4081577820175121
8465001-8470000 0.3668969713153943
8470001-8475000 0.7202498386108692
8475001-8480000 3.16729676088037
8480001-8485000 0.8774707580307224
8485001-8490000 0.3690125598899119
8490001-8495000 0.4705475987142125
8495001-8500000 0.3053056534030968
8500001-8505000 0.21629552606548638
8505001-8510000 0.357885640774366
8510001-8515000 0.5623671690383077
8515001-8520000 2.4855876707384654
8520001-8525000 1.1141617450095456
8525001-8530000 0.42043035224427233
8530001-8535000 0.994080356071414
8535001-8540000 0.6798812434819311
8540001-8545000 0.7874871175194472
8545001-8550000 1.71718482088449
8550001-8555000 1.495194406173104
8555001-8560000 2.517715964381253
8560001-8565000 1.1848368479793674
8565001-8570000 1.065664654145121
8570001-8575000 1.7703009865603736
8575001-8580000 0.8314642905249789
8580001-8585000 1.013106210295437
8585001-8590000 3.80906444665582
8590001-8595000 1.7282723899728403
8595001-8600000 2.4878203671735846
8600001-8605000 3.544958806017364
8605001-8610000 1.909368431677776
8610001-8615000 2.4168755022993365
8615001-8620000 2.4662798547601397
8620001-8625000 1.4675048108148734
8625001-8630000 1.3360717103944995
8630001-8635000 1.9552145620044818
8635001-8640000 1.5025234462612806
8640001-8645000 0.9807518394114063
8645001-8650000 1.5671428859292398
8650001-8655000 3.075888288802328
8655001-8660000 0.6075735871995372
8660001-8665000 0.5443656142128407
8665001-8670000 1.0908406996343494
8670001-8675000 1.4859402100423131
8675001-8680000 3.4365055931267174
8680001-8685000 2.736708723137112
8685001-8690000 1.8737564417395598
8690001-8695000 2.233519762665859
8695001-8700000 2.532958244381782
8700001-8705000 3.898071824629222
8705001-8710000 6.698656951705591
8710001-8715000 0.9683512081949199
8715001-8720000 0.21160524369916123
8720001-8725000 0.7859848161745985
8725001-8730000 1.751557219537387
8730001-8735000 0.8521985815448283
8735001-8740000 2.65609030365856
8740001-8745000 2.4340888677889443
8745001-8750000 0.6651837519019728
8750001-8755000 0.9104785248759161
8755001-8760000 1.9257417052890624
8760001-8765000 1.5889871378290576
8765001-8770000 0.9648426364085185
8770001-8775000 0.7824277199982513
8775001-8780000 1.1204184724603965
8780001-8785000 1.6317984874849965
8785001-8790000 1.6628571021585388
8790001-8795000 1.2457820746981803
8795001-8800000 1.2068243711276658
8800001-8805000 2.2607112519788806
8805001-8810000 2.014632561788599
8810001-8815000 2.4769966548290068
8815001-8820000 4.379025498559419
8820001-8825000 0.7398226504583981
8825001-8830000 1.2899527263574788
8830001-8835000 1.7973010823713833
8835001-8840000 0.7996079068222938
8840001-8845000 1.0569531256176017
8845001-8850000 1.175000785932981
8850001-8855000 0.7993865429904543
8855001-8860000 0.44372650297005867
8860001-8865000 0.3492987692064007
8865001-8870000 1.5081154977579758
8870001-8875000 0.930422502101385
8875001-8880000 0.565730788503021
8880001-8885000 2.8483346310922015
8885001-8890000 1.01886093361732
8890001-8895000 1.055990870185516
8895001-8900000 6.739959177140643
8900001-8905000 2.5464912327958453
8905001-8910000 2.887292690948052
8910001-8915000 3.445849855508259
8915001-8920000 1.1971569502958117
8920001-8925000 1.366570467038746
8925001-8930000 2.0245848289182105
8930001-8935000 1.979966138887344
8935001-8940000 2.276480229845308
8940001-8945000 0.7713291995779027
8945001-8950000 0.5754092558725352
8950001-8955000 1.071247264733014
8955001-8960000 2.4359025430494454
8960001-8965000 3.1238151951458004
8965001-8970000 0.8367691436566355
8970001-8975000 1.4796979729172492
8975001-8980000 1.9193897301150356
8980001-8985000 0.8647566553908159
8985001-8990000 1.0697783529885723
8990001-8995000 0.7600652059712867
8995001-9000000 2.240380834445971
9000001-9005000 2.9994529526849125
9005001-9010000 0.8479328538852439
9010001-9015000 1.6477081080784004
9015001-9020000 1.9786765109988442
9020001-9025000 1.1644355126314192
9025001-9030000 1.3465982077873033
9030001-9035000 0.9235596159029444
9035001-9040000 0.5250716584830786
9040001-9045000 1.500129981342327
9045001-9050000 0.8568412396022064
9050001-9055000 0.5349603631922525
9055001-9060000 1.105879126635643
9060001-9065000 1.1965524703174901
9065001-9070000 3.212639795535293
9070001-9075000 4.822290129197431
9075001-9080000 3.1326228922097226
9080001-9085000 4.000523038007846
9085001-9090000 2.680964477596251
9090001-9095000 2.6015784420241004
9095001-9100000 2.854645098590052
9100001-9105000 5.333321851996219
9105001-9110000 12.9762468772227
9110001-9115000 3.0955197183906913
9115001-9120000 2.479098817106432
9120001-9125000 3.3811046272631144
9125001-9130000 9.503615481994483
9130001-9135000 7.671062758438641
9135001-9140000 4.248927448165671
9140001-9145000 2.6699042655052523
9145001-9150000 1.5335203125449763
9150001-9155000 1.767836555225816
9155001-9160000 5.9074769520192305
9160001-9165000 2.546819811501065
9165001-9170000 1.6315377107655358
9170001-9175000 1.7758979173891245
9175001-9180000 2.623988517824362
9180001-9185000 5.2106871813219
9185001-9190000 2.1368304498027553
9190001-9195000 1.9316997825590443
9195001-9200000 4.4616098232346655
9200001-9205000 6.187971502249819
9205001-9210000 1.3869992571040268
9210001-9215000 0.525048314069748
9215001-9220000 0.661719101334979
9220001-9225000 0.6112120438885104
9225001-9230000 0.3414523517183153
9230001-9235000 0.757626498596738
9235001-9240000 2.417328219670864
9240001-9245000 5.088927125008553
9245001-9250000 2.211703512591022
9250001-9255000 0.6997554226478709
9255001-9260000 0.6565794001356745
9260001-9265000 1.2853767403330567
9265001-9270000 1.4668193823497835
9270001-9275000 1.0169592456279855
9275001-9280000 0.51748842370769
9280001-9285000 0.4894996000025002
9285001-9290000 0.8691918066438126
9290001-9295000 1.1988292093579804
9295001-9300000 2.1085540747816953
9300001-9305000 1.8551233932722024
9305001-9310000 1.2849443906506228
9310001-9315000 5.700695313950774
9315001-9320000 1.5489261987353808
9320001-9325000 0.5771638096155649
9325001-9330000 3.0517855877876734
9330001-9335000 3.2822162317196066
9335001-9340000 0.9839814604013163
9340001-9345000 2.5744605723216503
9345001-9350000 5.1583696500280505
9350001-9355000 1.1229651139154349
9355001-9360000 2.417617846001571
9360001-9365000 4.411606667601862
9365001-9370000 1.1106895728755053
9370001-9375000 1.5380786173981367
9375001-9380000 2.2327218140457448
9380001-9385000 1.93477067302688
9385001-9390000 5.549458500659817
9390001-9395000 4.52772093305258
9395001-9400000 1.554962873781638
9400001-9405000 1.7632550457651
9405001-9410000 2.1020450590183843
9410001-9415000 0.4910159106270477
9415001-9420000 0.25651129113603666
9420001-9425000 5.053235314123292
9425001-9430000 1.523790554294755
9430001-9435000 0.6907410163531177
9435001-9440000 0.9828971298608343
9440001-9445000 0.8571271480774117
9445001-9450000 2.633218548738732
9450001-9455000 0.843268749037118
9455001-9460000 0.5107936650938166
9460001-9465000 1.1339516309908035
9465001-9470000 0.7312498626346097
9470001-9475000 1.145300119253458
9475001-9480000 1.3287976906402053
9480001-9485000 0.9303158259435365
9485001-9490000 5.508045455116585
9490001-9495000 2.6788019424350176
9495001-9500000 0.9829879514929143
9500001-9505000 0.9205505249612328
9505001-9510000 1.1959197849360654
9510001-9515000 2.387980958099598
9515001-9520000 1.4275241938542673
9520001-9525000 0.7085864237816951
9525001-9530000 0.7332900912591382
9530001-9535000 0.5432581225294162
9535001-9540000 0.19886076381925658
9540001-9545000 0.11814698595864473
9545001-9550000 0.24449309594431343
9550001-9555000 0.26911079661327425
9555001-9560000 0.21462590075563873
9560001-9565000 0.8569669361148854
9565001-9570000 0.5825864338559863
9570001-9575000 0.44134449362468503
9575001-9580000 0.6256698826693355
9580001-9585000 1.8245908273197702
9585001-9590000 1.777062193063075
9590001-9595000 1.0861528402446512
9595001-9600000 0.6865806603161246
9600001-9605000 0.9471013470613412
9605001-9610000 2.516496892190563
9610001-9615000 2.42974611227461
9615001-9620000 5.988962416753755
9620001-9625000 2.3436228668555628
9625001-9630000 1.7038535731618771
9630001-9635000 1.4891650006457728
9635001-9640000 0.7035843037476426
9640001-9645000 0.8192160718027852
9645001-9650000 1.709009350646863
9650001-9655000 2.253417457454389
9655001-9660000 2.5259697878726515
9660001-9665000 2.770488369839592
9665001-9670000 2.3681007606726467
9670001-9675000 2.856996239718201
9675001-9680000 4.517032029177086
9680001-9685000 1.3938688940738975
9685001-9690000 1.1451249328273534
9690001-9695000 3.8355593215885615
9695001-9700000 2.8744868960794143
9700001-9705000 2.247597331071052
9705001-9710000 1.775740450546522
9710001-9715000 1.2413587161867101
9715001-9720000 18.738421388033505
9720001-9725000 19.858073634545452
9725001-9730000 1.1122603797773725
9730001-9735000 0.7906278874402911
9735001-9740000 1.4916419937652057
9740001-9745000 4.494601025580725
9745001-9750000 2.741944064506878
9750001-9755000 6.968800774796468
9755001-9760000 2.1099038024767
9760001-9765000 0.9815526832850974
9765001-9770000 2.3918963790686303
9770001-9775000 0.642003312621698
9775001-9780000 1.3213286788460956
9780001-9785000 1.47506333787432
9785001-9790000 0.6762448564426452
9790001-9795000 1.2561574278680048
9795001-9800000 1.9471563822546205
9800001-9805000 4.0393632738241125
9805001-9810000 8.96828040988115
9810001-9815000 3.4650759887863445
9815001-9820000 2.8865239182342206
9820001-9825000 11.859918981101748
9825001-9830000 2.5054963180071046
9830001-9835000 1.211530936631915
9835001-9840000 1.3993716435156278
9840001-9845000 1.8742137985671163
9845001-9850000 1.4506346448871852
9850001-9855000 1.028096103795657
9855001-9860000 3.9696572824481637
9860001-9865000 2.3517749154346492
9865001-9870000 0.8697677358136963
9870001-9875000 8.765624757253354
9875001-9880000 13.871713413215506
9880001-9885000 1.3276358187602137
9885001-9890000 2.0186209091374447
9890001-9895000 2.051889797810872
9895001-9900000 1.5610993024931599
9900001-9905000 2.0526489891771265
9905001-9910000 3.1598338202934855
9910001-9915000 2.402340516837208
9915001-9920000 1.8558245258037251
9920001-9925000 3.2477493689000716
9925001-9930000 1.5959380482766607
9930001-9935000 0.9802809172668338
9935001-9940000 2.351418725295729
9940001-9945000 1.4271024433056092
9945001-9950000 0.5460085702858848
9950001-9955000 0.9085637122553403
9955001-9960000 1.4738626691935903
9960001-9965000 2.0308202934167285
9965001-9970000 6.092809726843792
9970001-9975000 1.7363004996758329
9975001-9980000 1.6848602989527817
9980001-9985000 1.7457480056596375
9985001-9990000 1.103053605707891
9990001-9995000 1.1916978037916792
9995001-10000000 2.453459233861859
10000001-10005000 15.695206651400401
10005001-10010000 19.703531494349924
10010001-10015000 3.6388030864188816
10015001-10020000 3.9250223327777656
10020001-10025000 2.3609644281005933
10025001-10030000 1.742966786877197
10030001-10035000 4.398509687392189
10035001-10040000 3.9110823977474714
10040001-10045000 2.3465003910911637
10045001-10050000 5.455475401169939
10050001-10055000 3.580537943930451
10055001-10060000 1.2195802090566752
10060001-10065000 1.9298854143490067
10065001-10070000 1.3196235731114347
10070001-10075000 1.3834400795143407
10075001-10080000 4.265750905665702
10080001-10085000 10.08211119654656
10085001-10090000 2.22820357819694
10090001-10095000 1.3198282341503456
10095001-10100000 1.4315553462985828
10100001-10105000 3.194905679151576
10105001-10110000 2.2007238568518797
10110001-10115000 1.8016903570062475
10115001-10120000 2.519701940683486
10120001-10125000 1.237659571099505
10125001-10130000 1.545257615311916
10130001-10135000 2.3801455607769104
10135001-10140000 1.590615540425516
10140001-10145000 0.7763103952462687
10145001-10150000 1.012401708155723
10150001-10155000 6.822140853720843
10155001-10160000 4.662659205890532
10160001-10165000 1.995450183348928
10165001-10170000 2.6688957576387824
10170001-10175000 2.842111214284737
10175001-10180000 2.5519904735419323
10180001-10185000 4.823601739940575
10185001-10190000 2.718980724968583
10190001-10195000 2.0809818387274523
10195001-10200000 0.9669516659679375
10200001-10205000 0.6925060285843662
10205001-10210000 3.902576953168635
10210001-10215000 1.2128068504585292
10215001-10220000 0.5181535480802336
10220001-10225000 3.2578828052919397
10225001-10230000 4.411717748083276
10230001-10235000 0.4697966961712346
10235001-10240000 0.8376310698768603
10240001-10245000 2.575408284393045
10245001-10250000 1.5365103548314243
10250001-10255000 1.1451546336478857
10255001-10260000 1.5784338216283094
10260001-10265000 1.632909512514868
10265001-10270000 1.5026701836635075
10270001-10275000 0.9608182739749216
10275001-10280000 2.345264583781327
10280001-10285000 4.026640200339446
10285001-10290000 0.9789196989711342
10290001-10295000 1.3114096182879003
10295001-10300000 1.820768738681335
10300001-10305000 1.523468322760525
10305001-10310000 1.3748138696980785
10310001-10315000 1.6266295837472975
10315001-10320000 0.8332414437145491
10320001-10325000 1.0765713141706057
10325001-10330000 2.143883427783588
10330001-10335000 0.7805294560684121
10335001-10340000 0.8044646338014196
10340001-10345000 1.0173866624160002
10345001-10350000 1.0641856747382006
10350001-10355000 0.5006759234613407
10355001-10360000 0.4755967876077827
10360001-10365000 0.571422524727389
10365001-10370000 0.6963944748492541
10370001-10375000 1.5820196767547092
10375001-10380000 0.492291984396263
10380001-10385000 0.5802937614530738
10385001-10390000 0.6302542229578773
10390001-10395000 0.457651637081019
10395001-10400000 0.4788610384867304
10400001-10405000 0.7326382523114755
10405001-10410000 0.8312393202529501
10410001-10415000 1.0665063794972816
10415001-10420000 0.834161947910263
10420001-10425000 0.8632926519724319
10425001-10430000 1.3360140144802735
10430001-10435000 0.450705028348835
10435001-10440000 0.3323934698318394
10440001-10445000 0.5631068179846769
10445001-10450000 0.7678310497591361
10450001-10455000 0.4005137597289111
10455001-10460000 0.4897647203306242
10460001-10465000 0.31199009603285643
10465001-10470000 0.22155248531845337
10470001-10475000 0.38841296241922646
10475001-10480000 0.2490179155443816
10480001-10485000 0.22552158382919313
10485001-10490000 1.2366506216683746
10490001-10495000 1.3699024164754892
10495001-10500000 0.5019024936666109
10500001-10505000 0.8745761483003379
10505001-10510000 1.3464920055144636
10510001-10515000 1.394637226273786
10515001-10520000 2.2783162422712646
10520001-10525000 2.3634896844843953
10525001-10530000 2.3785780805752843
10530001-10535000 0.7064819054368234
10535001-10540000 0.6833320798845621
10540001-10545000 1.06435455439715
10545001-10550000 0.6963711301766838
10550001-10555000 0.7574134487714699
10555001-10560000 2.1212270781447757
10560001-10565000 6.1881111368646655
10565001-10570000 3.5251846412684023
10570001-10575000 7.124917604355869
10575001-10580000 1.902008488565751
10580001-10585000 0.35052690091678135
10585001-10590000 0.2782833632210209
10590001-10595000 0.3904975391950914
10595001-10600000 0.8326280891242638
10600001-10605000 0.3708995002638126
10605001-10610000 0.30811018188565664
10610001-10615000 1.1540933165774263
10615001-10620000 2.468424802719548
10620001-10625000 1.3878705682422483
10625001-10630000 1.4791873322774909
10630001-10635000 2.2268212600098867
10635001-10640000 0.6881780300230567
10640001-10645000 0.3662880654353541
10645001-10650000 0.6635778752256255
10650001-10655000 0.950550223356793
10655001-10660000 0.6162762592142549
10660001-10665000 0.4158073497937243
10665001-10670000 0.2247437927540086
10670001-10675000 0.8343360177490929
10675001-10680000 1.4795170645106317
10680001-10685000 0.48277753117142297
10685001-10690000 1.2070255094740028
10690001-10695000 1.2141543993844859
10695001-10700000 1.4031923428060413
10700001-10705000 2.4718502541106533
10705001-10710000 1.539215748754
10710001-10715000 2.1413468091803036
10715001-10720000 1.7396720997212878
10720001-10725000 4.21803051299815
10725001-10730000 4.365116492332934
10730001-10735000 1.966618368819366
10735001-10740000 1.210836309815805
10740001-10745000 0.8288849268187666
10745001-10750000 2.6426477467280964
10750001-10755000 1.541236932015503
10755001-10760000 1.1578838670552398
10760001-10765000 0.8920892147025075
10765001-10770000 0.566748571238097
10770001-10775000 0.49892699912735466
10775001-10780000 0.5680313565078564
10780001-10785000 0.8186713325828333
10785001-10790000 0.7991053033006067
10790001-10795000 0.9974304452042202
10795001-10800000 0.9016475300974028
10800001-10805000 0.4081761037615855
10805001-10810000 0.31258237619166607
10810001-10815000 5.256985138857265
10815001-10820000 1.6084617038223656
10820001-10825000 0.6066568244295957
10825001-10830000 1.3915901514737656
10830001-10835000 0.5859476091045097
10835001-10840000 0.3941826302428243
10840001-10845000 0.7591153514674294
10845001-10850000 0.6470153896187342
10850001-10855000 1.0216631614077796
10855001-10860000 2.637029669283213
10860001-10865000 2.2343373562551285
10865001-10870000 2.5803757541945727
10870001-10875000 0.4167004607058672
10875001-10880000 0.26270283980723097
10880001-10885000 0.645179164111913
10885001-10890000 14.747630216407682
10890001-10895000 17.569055962399855
10895001-10900000 3.510401191776343
10900001-10905000 3.341341328061915
10905001-10910000 1.4618223990012025
10910001-10915000 0.9177370692458983
10915001-10920000 0.6570339242694334
10920001-10925000 0.8704446987783885
10925001-10930000 2.8673219161824925
10930001-10935000 0.5032181507378916
10935001-10940000 0.33147262325339893
10940001-10945000 0.28553495803749485
10945001-10950000 0.356578341241571
10950001-10955000 0.9283276719802479
10955001-10960000 1.0616694637125401
10960001-10965000 0.6199005382434085
10965001-10970000 1.1081342275828672
10970001-10975000 2.0635760740216575
10975001-10980000 0.7718221256105519
10980001-10985000 0.7737825116425275
10985001-10990000 0.9355414388446476
10990001-10995000 2.001510832203441
10995001-11000000 0.5313580955121052
11000001-11005000 0.3025439595134475
11005001-11010000 0.25339923207993514
11010001-11015000 0.3115212028628582
11015001-11020000 0.8247106137848349
11020001-11025000 0.6658156345091139
11025001-11030000 0.7995922479881425
11030001-11035000 1.7018363197097754
11035001-11040000 2.6543287269503644
11040001-11045000 0.5734928491850927
11045001-11050000 0.7017906413647467
11050001-11055000 2.239636725411637
11055001-11060000 0.5485411756416977
11060001-11065000 0.3076261317301686
11065001-11070000 0.28428686002141385
11070001-11075000 0.5935904269960728
11075001-11080000 0.6448834231948523
11080001-11085000 0.4295231376358483
11085001-11090000 0.5113614567423586
11090001-11095000 0.21356012475266428
11095001-11100000 0.3350070046938551
11100001-11105000 4.721813670140783
11105001-11110000 1.3407406151589791
11110001-11115000 0.38852712141001955
11115001-11120000 0.39378724375610025
11120001-11125000 0.7630779017395767
11125001-11130000 1.785126061439116
11130001-11135000 1.7339454446672906
11135001-11140000 0.9650102276260866
11140001-11145000 1.2263644006335999
11145001-11150000 1.876109528671819
11150001-11155000 0.770203884657298
11155001-11160000 0.6029342291653598
11160001-11165000 0.7183221668765767
11165001-11170000 0.532541229833332
11170001-11175000 0.6195132945786649
11175001-11180000 4.622416821894982
11180001-11185000 4.6024980329845375
11185001-11190000 2.6691972875358307
11190001-11195000 3.586973871193226
11195001-11200000 1.4905599042420834
11200001-11205000 1.2481093530973943
11205001-11210000 0.8220037429622723
11210001-11215000 0.784727261510003
11215001-11220000 1.5124804550348632
11220001-11225000 2.0013151294293627
11225001-11230000 1.023967567289397
11230001-11235000 0.7916238008932377
11235001-11240000 5.930283966969545
11240001-11245000 1.253030463420719
11245001-11250000 0.3015898908275355
11250001-11255000 0.6245414601656667
11255001-11260000 3.399361735375203
11260001-11265000 0.7996418326961775
11265001-11270000 0.7408143763512526
11270001-11275000 1.745208793123633
11275001-11280000 0.5856546207986315
11280001-11285000 0.4635863515118787
11285001-11290000 0.9244088376186325
11290001-11295000 0.42865917892462496
11295001-11300000 0.20952543076452185
11300001-11305000 0.25866555036475936
11305001-11310000 0.4194604476013765
11310001-11315000 2.406325764710897
11315001-11320000 5.4414155427059985
11320001-11325000 0.5818238362176209
11325001-11330000 0.7973087683774128
11330001-11335000 0.9206046382733478
11335001-11340000 1.3884967233851486
11340001-11345000 4.806526274052435
11345001-11350000 2.022816046859244
11350001-11355000 2.318567627164926
11355001-11360000 2.480534459372764
11360001-11365000 0.780542308811139
11365001-11370000 0.5609622451292727
11370001-11375000 0.8583237437516671
11375001-11380000 1.2527972015166633
11380001-11385000 1.345235167354335
11385001-11390000 1.4768456921688147
11390001-11395000 3.040085075816288
11395001-11400000 3.3394129805595756
11400001-11405000 1.7868098661635095
11405001-11410000 1.4623275920263592
11410001-11415000 1.0831323356582507
11415001-11420000 0.6764942940718163
11420001-11425000 0.5701375296419432
11425001-11430000 0.811149172799165
11430001-11435000 0.9976282081970644
11435001-11440000 1.0794333259027877
11440001-11445000 1.307784230056258
11445001-11450000 1.3961174212713556
11450001-11455000 1.1108004069724444
11455001-11460000 1.6120717015268926
11460001-11465000 1.8759315271282395
11465001-11470000 1.1719682988154876
11470001-11475000 0.8634100868952299
11475001-11480000 1.1259145911195874
11480001-11485000 3.4382268957044233
11485001-11490000 2.7570024496084966
11490001-11495000 2.721651092989512
11495001-11500000 1.229873172519447
11500001-11505000 2.5411488672875233
11505001-11510000 5.150990174159366
11510001-11515000 0.36951953353278444
11515001-11520000 0.37791676441092775
11520001-11525000 1.1124895867916813
11525001-11530000 8.544549545291897
11530001-11535000 1.0661733411484615
11535001-11540000 1.3286976919009246
11540001-11545000 2.796163666358927
11545001-11550000 0.748601779142699
11550001-11555000 0.6372058562403601
11555001-11560000 1.4310894446118407
11560001-11565000 0.6516095080844742
11565001-11570000 0.29630669970032053
11570001-11575000 0.6428190397236587
11575001-11580000 0.5167751522074381
11580001-11585000 0.2013112892258683
11585001-11590000 0.6374806751589959
11590001-11595000 1.442727937583881
11595001-11600000 1.142255990701451
11600001-11605000 2.6001811350315016
11605001-11610000 1.0552567442178813
11610001-11615000 0.7971816319732511
11615001-11620000 1.3521301483073431
11620001-11625000 2.2316230925612563
11625001-11630000 1.0381804743939236
11630001-11635000 0.8811034881021343
11635001-11640000 1.536244265482183
11640001-11645000 0.8141226830588113
11645001-11650000 0.7305434196429211
11650001-11655000 1.6245767343614756
11655001-11660000 2.016604984797031
11660001-11665000 1.0992270446577745
11665001-11670000 2.3952555694692794
11670001-11675000 2.249299369874396
11675001-11680000 0.9331122855592008
11680001-11685000 1.037102238735707
11685001-11690000 4.175201743323645
11690001-11695000 3.462521121104798
11695001-11700000 0.835712505477805
11700001-11705000 1.3517298561324862
11705001-11710000 1.172978635211638
11710001-11715000 1.8192153429648676
11715001-11720000 2.4033768532122033
11720001-11725000 0.23192223196925427
11725001-11730000 0.4623334742078064
11730001-11735000 3.1006150365356357
11735001-11740000 4.775327257008096
11740001-11745000 2.1117035107917976
11745001-11750000 2.0886402678033544
11750001-11755000 2.209446858717837
11755001-11760000 1.6972723861119996
11760001-11765000 1.3710076268363
11765001-11770000 0.9604236391823384
11770001-11775000 1.0030283603230197
11775001-11780000 3.6735023671030453
11780001-11785000 2.733795527384801
11785001-11790000 1.6984309571678937
11790001-11795000 2.175757937610626
11795001-11800000 1.702810212370395
11800001-11805000 1.2534745179165994
11805001-11810000 1.9549539063096741
11810001-11815000 2.2667680360851095
11815001-11820000 1.4468269730511816
11820001-11825000 2.1493094934477877
11825001-11830000 2.514054192480957
11830001-11835000 1.6120640297545399
11835001-11840000 1.7955884139737974
11840001-11845000 1.8018522652929938
11845001-11850000 1.1844421477978315
11850001-11855000 1.6158765091635032
11855001-11860000 1.813991079543922
11860001-11865000 0.862404131724893
11865001-11870000 0.8313141304508191
11870001-11875000 0.7287551906010039
11875001-11880000 0.6621731849517188
11880001-11885000 0.6958229568378879
11885001-11890000 0.8961995049049725
11890001-11895000 0.5993796684891798
11895001-11900000 0.31230017474598504
11900001-11905000 0.4264895541232222
11905001-11910000 0.9448289582435758
11910001-11915000 0.7856003849991067
11915001-11920000 0.33735545286248564
11920001-11925000 0.8179488868445501
11925001-11930000 0.916081839411093
11930001-11935000 0.34115687797481153
11935001-11940000 0.30514432299552036
11940001-11945000 0.2732722252011631
11945001-11950000 0.385329568933163
11950001-11955000 0.6004351697017347
11955001-11960000 0.4515562856638333
11960001-11965000 0.46173822247240226
11965001-11970000 1.4872585558308569
11970001-11975000 1.2416656120560232
11975001-11980000 0.46773321139890717
11980001-11985000 0.5037737124308999
11985001-11990000 0.5022464220449828
11990001-11995000 0.14445065913105207
11995001-12000000 1.4772947557155145
12000001-12005000 1.7386899815860237
12005001-12010000 0.6068045657442427
12010001-12015000 0.44149448481445425
12015001-12020000 0.5595248012972958
12020001-12025000 2.6595073543591514
12025001-12030000 0.24286158476452183
12030001-12035000 0.4411246908456171
12035001-12040000 0.2786520099381655
12040001-12045000 0.9149670681121206
12045001-12050000 12.090372865515878
12050001-12055000 1.08871535514583
12055001-12060000 1.2988612245006648
12060001-12065000 1.0970389137456864
12065001-12070000 0.5284259091166975
12070001-12075000 1.8371970247493195
12075001-12080000 1.854839848780679
12080001-12085000 0.30691736207504905
12085001-12090000 0.7515956725653805
12090001-12095000 0.40181870270924175
12095001-12100000 0.32993056675797167
12100001-12105000 0.6628761388752344
12105001-12110000 0.4309985029799495
12110001-12115000 0.5120846213233924
12115001-12120000 1.4378597365457977
12120001-12125000 2.851623285540374
12125001-12130000 0.9999255938150852
12130001-12135000 0.9360537656082081
12135001-12140000 1.1772894186668736
12140001-12145000 1.5499558615184457
12145001-12150000 1.1245108407676592
12150001-12155000 2.3056407528722067
12155001-12160000 3.11256869337856
12160001-12165000 1.8679313658274128
12165001-12170000 1.812513605291815
12170001-12175000 1.1084591605573821
12175001-12180000 1.6021268932259665
12180001-12185000 3.831606887947129
12185001-12190000 2.151473120937213
12190001-12195000 4.253193500305234
12195001-12200000 1.6736747131647585
12200001-12205000 0.22539837061065335
12205001-12210000 1.1037509565827404
12210001-12215000 0.6920917463901067
12215001-12220000 0.2354227994262212
12220001-12225000 1.0154487713714873
12225001-12230000 1.363719152518795
12230001-12235000 0.8512135204153778
12235001-12240000 3.122721303335457
12240001-12245000 2.6800782314445826
12245001-12250000 1.2986239650958933
12250001-12255000 1.3027751062449415
12255001-12260000 1.3850261013341958
12260001-12265000 1.5688190319960242
12265001-12270000 3.5090816335651356
12270001-12275000 2.4880692470219836
12275001-12280000 1.6446791695841672
12280001-12285000 1.9507912263995233
12285001-12290000 1.6525746121696256
12290001-12295000 1.2266262025131405
12295001-12300000 0.6107935694516236
12300001-12305000 0.9600646810177429
12305001-12310000 2.4240254167851716
12310001-12315000 2.559285768308296
12315001-12320000 2.4892294228759546
12320001-12325000 2.263526057856308
12325001-12330000 1.9123457813843865
12330001-12335000 1.617410934571416
12335001-12340000 1.7127044014145436
12340001-12345000 8.002457998263944
12345001-12350000 7.30934435490016
12350001-12355000 2.3311643971328317
12355001-12360000 2.278125662455934
12360001-12365000 2.3968590811221997
12365001-12370000 1.9090341937898885
12370001-12375000 2.595156716937069
12375001-12380000 3.2521052095622385
12380001-12385000 1.0393915117954264
12385001-12390000 0.6699328889852104
12390001-12395000 0.7962628905555279
12395001-12400000 2.5549926584106757
12400001-12405000 1.8774877035546853
12405001-12410000 1.7256356729235496
12410001-12415000 2.7822931337048806
12415001-12420000 1.5997950602006443
12420001-12425000 1.31145768307029
12425001-12430000 4.531780182769128
12430001-12435000 0.9465904346678239
12435001-12440000 0.4588825883128305
12440001-12445000 1.3936638083134485
12445001-12450000 0.2787450538208562
12450001-12455000 0.44745362479387457
12455001-12460000 1.3254581436412043
12460001-12465000 0.4210925794142536
12465001-12470000 0.612306453555822
12470001-12475000 2.565937340431897
12475001-12480000 1.526104832812644
12480001-12485000 1.3296618069448216
12485001-12490000 1.828580993445713
12490001-12495000 1.088627796309168
12495001-12500000 1.5898676854083682
12500001-12505000 1.8225621001852237
12505001-12510000 1.3652982144998032
12510001-12515000 1.765464446434393
12515001-12520000 1.6540084292080435
12520001-12525000 1.4781594295858311
12525001-12530000 1.2299065343639126
12530001-12535000 3.420490827685865
12535001-12540000 2.950553904421032
12540001-12545000 1.4245051679071319
12545001-12550000 1.7516192214485897
12550001-12555000 2.5367027154474786
12555001-12560000 3.131150008730645
12560001-12565000 5.5451236931818455
12565001-12570000 5.134429327435399
12570001-12575000 0.680961253095163
12575001-12580000 0.9219914025240411
12580001-12585000 1.1831023508122271
12585001-12590000 1.1659411724554978
12590001-12595000 1.5546762705103312
12595001-12600000 0.6754904230621668
12600001-12605000 0.9274628152643036
12605001-12610000 2.0499788579506473
12610001-12615000 1.520671453024979
12615001-12620000 1.3467168387782256
12620001-12625000 0.5368950776270562
12625001-12630000 0.19475889889001138
12630001-12635000 0.8550106813752641
12635001-12640000 4.043520180291707
12640001-12645000 0.6654109272636813
12645001-12650000 1.117333675088073
12650001-12655000 3.6023271058050255
12655001-12660000 4.497918459857757
12660001-12665000 3.2829337275227264
12665001-12670000 4.503583588569941
12670001-12675000 4.202071361660245
12675001-12680000 2.0329918352476892
12680001-12685000 1.648127834239524
12685001-12690000 0.8800911294192392
12690001-12695000 1.5530191448256916
12695001-12700000 2.126972816691302
12700001-12705000 0.6036587291697145
12705001-12710000 0.6502388343377693
12710001-12715000 1.1240686454196096
12715001-12720000 1.190387212755878
12720001-12725000 0.42771042420754807
12725001-12730000 0.31269908579627953
12730001-12735000 0.4288099940926691
12735001-12740000 0.669807965701216
12740001-12745000 2.1693180073214173
12745001-12750000 1.6844737906593832
12750001-12755000 1.1401623509085759
12755001-12760000 2.173468549692098
12760001-12765000 2.3254646954891203
12765001-12770000 1.0067251377187303
12770001-12775000 0.9193341423564034
12775001-12780000 2.316383371748144
12780001-12785000 1.8417991339172068
12785001-12790000 1.2002726327847395
12790001-12795000 0.7807297312865284
12795001-12800000 0.9883242199610064
12800001-12805000 1.0479425042307529
12805001-12810000 0.7196889177917767
12810001-12815000 1.110758119329047
12815001-12820000 1.5381360722627055
12820001-12825000 2.0998815201628256
12825001-12830000 3.627506108245504
12830001-12835000 1.48673597696429
12835001-12840000 1.153260235176199
12840001-12845000 1.1796963580062623
12845001-12850000 2.566155440606214
12850001-12855000 4.038309182195559
12855001-12860000 1.5601015899336457
12860001-12865000 1.9661451679042736
12865001-12870000 1.7154635722609695
12870001-12875000 1.5169171309482448
12875001-12880000 3.1388938582293515
12880001-12885000 2.934830302157897
12885001-12890000 1.6361047796731631
12890001-12895000 1.6342451220724028
12895001-12900000 2.2726079778728634
12900001-12905000 1.7883523442451
12905001-12910000 1.6751736688606862
12910001-12915000 2.2307215001891363
12915001-12920000 1.4468149917755662
12920001-12925000 2.0193063148186248
12925001-12930000 5.0847844270191676
12930001-12935000 1.587026061130454
12935001-12940000 0.8333904448174457
12940001-12945000 0.5025359331348108
12945001-12950000 0.4887015765185559
12950001-12955000 0.7187525635658419
12955001-12960000 1.7832115879576995
12960001-12965000 1.7836577008024654
12965001-12970000 1.0655754141898517
12970001-12975000 1.392160121516534
12975001-12980000 2.2248864152960044
12980001-12985000 2.36284900893803
12985001-12990000 1.2945199091285804
12990001-12995000 1.2561545371396463
12995001-13000000 2.6365849929464518
13000001-13005000 4.704042026716495
13005001-13010000 1.8205928389937125
13010001-13015000 1.624040676103771
13015001-13020000 1.3249948703785055
13020001-13025000 1.862011875110882
13025001-13030000 2.562143155793593
13030001-13035000 1.2785357578277747
13035001-13040000 2.615050036181011
13040001-13045000 1.0655460040438607
13045001-13050000 0.9805051709922727
13050001-13055000 1.5005400498916392
13055001-13060000 1.0054926608494277
13060001-13065000 0.9732498741166701
13065001-13070000 0.7201325546313961
13070001-13075000 0.7111201392922126
13075001-13080000 1.4314141970600434
13080001-13085000 1.224834476791332
13085001-13090000 0.551995801839827
13090001-13095000 0.36358506555194575
13095001-13100000 0.3114791304373082
13100001-13105000 2.093208700730097
13105001-13110000 3.305710127431482
13110001-13115000 0.6720925715768696
13115001-13120000 1.2661478544007787
13120001-13125000 1.8342254586274138
13125001-13130000 1.8435296258041634
13130001-13135000 3.799646854830404
13135001-13140000 2.1240901009588917
13140001-13145000 2.2615656303069915
13145001-13150000 1.8104994809103645
13150001-13155000 1.2076525067324444
13155001-13160000 1.2557546328620388
13160001-13165000 3.1339675987840363
13165001-13170000 4.306713619512319
13170001-13175000 1.7504067597808506
13175001-13180000 6.212085368563187
13180001-13185000 9.495919037090998
13185001-13190000 1.0716986982290488
13190001-13195000 1.4493586197979478
13195001-13200000 2.950815767924519
13200001-13205000 3.756296524747353
13205001-13210000 2.671819400135321
13210001-13215000 2.000031693810893
13215001-13220000 1.0996238583054208
13220001-13225000 0.9402944522948505
13225001-13230000 2.295166131917761
13230001-13235000 2.2022435491096797
13235001-13240000 1.828402078181428
13240001-13245000 0.7476731116567371
13245001-13250000 0.7160407952716201
13250001-13255000 2.219756425472777
13255001-13260000 2.1295711804479653
13260001-13265000 1.965092533323166
13265001-13270000 1.270513645261577
13270001-13275000 1.3222534095858967
13275001-13280000 1.1328492296144768
13280001-13285000 1.131210529707529
13285001-13290000 1.796374021031529
13290001-13295000 1.1800167264433017
13295001-13300000 1.1600539538071653
13300001-13305000 3.6689034314512723
13305001-13310000 2.375631177877055
13310001-13315000 2.132898223336897
13315001-13320000 18.116957246184988
13320001-13325000 2.795300976916872
13325001-13330000 1.9264550100444304
13330001-13335000 1.8442926927344154
13335001-13340000 2.08546781273309
13340001-13345000 5.294565711020624
13345001-13350000 1.2052469011363711
13350001-13355000 0.9652968218176827
13355001-13360000 2.993225512820001
13360001-13365000 0.6482698571497847
13365001-13370000 0.8734471142691095
13370001-13375000 1.7417163160918476
13375001-13380000 1.1195461340324118
13380001-13385000 0.9499302693501307
13385001-13390000 0.9698015680442567
13390001-13395000 0.8808637040997358
13395001-13400000 2.4151588764100533
13400001-13405000 3.9565516524783533
13405001-13410000 1.0850960399887055
13410001-13415000 1.3159097651169982
13415001-13420000 1.1672878103182587
13420001-13425000 0.5950753112877393
13425001-13430000 0.5757465782006402
13430001-13435000 5.717067673222492
13435001-13440000 0.8593149054676008
13440001-13445000 0.618006983630293
13445001-13450000 1.0353139046708026
13450001-13455000 0.9227660100820204
13455001-13460000 2.604226603788334
13460001-13465000 3.7958768010647006
13465001-13470000 0.616693909169469
13470001-13475000 0.880565679007433
13475001-13480000 2.8380343963012162
13480001-13485000 1.7078874123691374
13485001-13490000 2.243961811252059
13490001-13495000 2.167712025176688
13495001-13500000 0.8361523903754355
13500001-13505000 0.9734335263844329
13505001-13510000 2.4812731151921
13510001-13515000 0.9368209732542859
13515001-13520000 0.7969316793643403
13520001-13525000 1.1504187676617885
13525001-13530000 3.618073454765221
13530001-13535000 2.5021497870766454
13535001-13540000 1.3143717970289273
13540001-13545000 4.110076888089585
13545001-13550000 2.2312655128542334
13550001-13555000 0.9912397903828599
13555001-13560000 2.150585412764196
13560001-13565000 3.366492583036828
13565001-13570000 1.9294582861703475
13570001-13575000 2.6139341475665914
13575001-13580000 1.4649889021223181
13580001-13585000 0.6824143954646688
13585001-13590000 1.0208967816149828
13590001-13595000 1.2792862783428565
13595001-13600000 0.3977028551535107
13600001-13605000 0.7012837976137357
13605001-13610000 1.2060252315341753
13610001-13615000 0.6198233387430784
13615001-13620000 0.804698122269592
13620001-13625000 1.4322330353945294
13625001-13630000 11.253294371134796
13630001-13635000 1.936433187142047
13635001-13640000 0.9111586774544795
13640001-13645000 3.323127747529289
13645001-13650000 13.019542990843917
13650001-13655000 2.0692079908976453
13655001-13660000 1.4234679080028962
13660001-13665000 1.1735582589307283
13665001-13670000 1.0013247549139803
13670001-13675000 2.22585074256422
13675001-13680000 8.426866593693237
13680001-13685000 3.141889806037857
13685001-13690000 3.2440778881508514
13690001-13695000 3.3948196658105076
13695001-13700000 1.722668950604929
13700001-13705000 1.5376533832650743
13705001-13710000 2.854785013505731
13710001-13715000 2.4224790869509354
13715001-13720000 1.7096300764274088
13720001-13725000 1.3328381219300975
13725001-13730000 1.8170368814904903
13730001-13735000 1.5431895998476812
13735001-13740000 1.6273664567779587
13740001-13745000 2.0700712071732625
13745001-13750000 0.6763922996541225
13750001-13755000 1.0020272894242885
13755001-13760000 0.6872023463015573
13760001-13765000 0.2479866782437092
13765001-13770000 0.2924938841933703
13770001-13775000 1.2918023614532261
13775001-13780000 2.9773278944345387
13780001-13785000 0.5299479660877047
13785001-13790000 0.6555038022055794
13790001-13795000 0.7937816647989935
13795001-13800000 1.370223352774904
13800001-13805000 3.9171384998558296
13805001-13810000 2.0323361596611234
13810001-13815000 7.725980474476096
13815001-13820000 6.263704948342698
13820001-13825000 0.6418067316091884
13825001-13830000 1.462825675115802
13830001-13835000 4.255363843769705
13835001-13840000 2.249661475425377
13840001-13845000 0.7544370287351627
13845001-13850000 0.5059446312499418
13850001-13855000 3.874520618661481
13855001-13860000 0.6316902796502207
13860001-13865000 0.36062246665578224
13865001-13870000 0.7900466696227881
13870001-13875000 0.9891275867335305
13875001-13880000 1.0634813790238844
13880001-13885000 0.6801938170932302
13885001-13890000 1.0177858294785607
13890001-13895000 10.636640851993615
13895001-13900000 1.4183501237905276
13900001-13905000 1.1042506414177764
13905001-13910000 1.6373713197810222
13910001-13915000 1.1471912029066322
13915001-13920000 0.8076374940538491
13920001-13925000 0.88817387291191
13925001-13930000 2.0178884247055433
13930001-13935000 0.7070734003720631
13935001-13940000 0.4283559995073652
13940001-13945000 1.1914169554088425
13945001-13950000 3.4849225308713305
13950001-13955000 0.9205243243920946
13955001-13960000 0.6999332100516028
13960001-13965000 0.9380303296986818
13965001-13970000 0.7285191817685993
13970001-13975000 0.7992938261816842
13975001-13980000 0.6175324080551171
13980001-13985000 0.7024311925295242
13985001-13990000 0.8931666455622387
13990001-13995000 1.0655425911421739
13995001-14000000 1.676829320135592
14000001-14005000 2.7423735755986134
14005001-14010000 4.722666838567083
14010001-14015000 1.001092780864245
14015001-14020000 1.1724883712923777
14020001-14025000 2.6126021380180924
14025001-14030000 0.7545031590381597
14030001-14035000 0.43880349185237894
14035001-14040000 0.5262020813498343
14040001-14045000 1.578973253696025
14045001-14050000 1.8684733577302681
14050001-14055000 0.9895367887616299
14055001-14060000 1.417105171668855
14060001-14065000 1.075816524836514
14065001-14070000 0.7574999940467081
14070001-14075000 1.0783846501171568
14075001-14080000 1.827166137984249
14080001-14085000 1.620943753785256
14085001-14090000 1.5830350732977085
14090001-14095000 1.4754713634525933
14095001-14100000 0.9526407131889605
14100001-14105000 0.8270380596763578
14105001-14110000 1.140478435524219
14110001-14115000 6.77884173651489
14115001-14120000 2.554451897757294
14120001-14125000 0.5613245506990017
14125001-14130000 0.8968016202292138
14130001-14135000 1.2996824013836943
14135001-14140000 0.8120085331864983
14140001-14145000 5.162843605254616
14145001-14150000 3.733020269742632
14150001-14155000 1.143084558101387
14155001-14160000 1.4368041845983914
14160001-14165000 2.178863220315185
14165001-14170000 2.0978694798975313
14170001-14175000 1.2490584478759839
14175001-14180000 1.4753150233075378
14180001-14185000 2.380492083717519
14185001-14190000 3.018370103926238
14190001-14195000 2.916971804719894
14195001-14200000 1.6788581126176798
14200001-14205000 1.3560077084530293
14205001-14210000 1.1938942869860676
14210001-14215000 10.229900800557056
14215001-14220000 24.676100406927585
14220001-14225000 1.7995954759299662
14225001-14230000 2.0893401472591107
14230001-14235000 2.2366724293477613
14235001-14240000 2.646485968450053
14240001-14245000 3.732978892040274
14245001-14250000 3.5831439326464034
14250001-14255000 3.193891746086464
14255001-14260000 2.838764458935553
14260001-14265000 13.740223662661267
14265001-14270000 4.446327740468204
14270001-14275000 1.5719046608446943
14275001-14280000 2.0851048475379925
14280001-14285000 3.062215713213389
14285001-14290000 4.320529586733855
14290001-14295000 2.536758703543562
14295001-14300000 7.600595328093713
14300001-14305000 1.913478941046272
14305001-14310000 0.4836467600440386
14310001-14315000 1.7808506805023752
14315001-14320000 2.545976429375982
14320001-14325000 0.8471334194563912
14325001-14330000 0.8127586080250594
14330001-14335000 1.360475617181212
14335001-14340000 2.161168287748953
14340001-14345000 3.1939873523743008
14345001-14350000 1.1927635892439483
14350001-14355000 1.197326446297664
14355001-14360000 2.6745404708340073
14360001-14365000 0.8085543026711922
14365001-14370000 0.5108051986058837
14370001-14375000 0.6744938276592564
14375001-14380000 1.154961290853522
14380001-14385000 0.6830545504099835
14385001-14390000 0.8423687289788804
14390001-14395000 4.156262798418424
14395001-14400000 1.8467934039678293
14400001-14405000 0.9868205621910352
14405001-14410000 0.9313349281635857
14410001-14415000 1.375738174428929
14415001-14420000 2.060940980590241
14420001-14425000 0.9640113289242481
14425001-14430000 0.9581210339956431
14430001-14435000 2.308388650135321
14435001-14440000 1.979429442446727
14440001-14445000 1.650006145774874
14445001-14450000 2.361066217761888
14450001-14455000 1.557905551425474
14455001-14460000 1.5852450405706056
14460001-14465000 2.6011236182038626
14465001-14470000 1.4619423647894858
14470001-14475000 1.7762989080351304
14475001-14480000 2.667111259659601
14480001-14485000 1.649256867392859
14485001-14490000 2.1929891772058903
14490001-14495000 0.8189241256087628
14495001-14500000 0.5978085448285263
14500001-14505000 1.3755096648207354
14505001-14510000 8.55894403650839
14510001-14515000 3.2231153204820284
14515001-14520000 1.2464459138186121
14520001-14525000 1.3827797442666092
14525001-14530000 1.7562875033104446
14530001-14535000 1.5512972522442088
14535001-14540000 1.696132989318826
14540001-14545000 1.502055322752101
14545001-14550000 1.271847500076787
14550001-14555000 1.0379638883352944
14555001-14560000 0.9501495940309997
14560001-14565000 6.0511754669148194
14565001-14570000 3.977282979796891
14570001-14575000 0.47815195164963653
14575001-14580000 0.3780211562846125
14580001-14585000 2.3112055567796883
14585001-14590000 4.401623443935214
14590001-14595000 0.33412437355906327
14595001-14600000 0.8893871230072063
14600001-14605000 14.493969865243056
14605001-14610000 6.436502028403965
14610001-14615000 2.258655874058828
14615001-14620000 1.20503079308176
14620001-14625000 0.8776009117357386
14625001-14630000 3.597728985478705
14630001-14635000 3.2079821189557074
14635001-14640000 0.6936622058121129
14640001-14645000 1.3064990873263373
14645001-14650000 6.5388175274501545
14650001-14655000 1.83219108813588
14655001-14660000 1.1943976951424238
14660001-14665000 0.8777636505946442
14665001-14670000 0.7183711164533744
14670001-14675000 1.6221299280304282
14675001-14680000 2.8465957375052398
14680001-14685000 1.5943671594456152
14685001-14690000 2.1678195245120437
14690001-14695000 4.673058122991417
14695001-14700000 2.2936109429975993
14700001-14705000 1.8467261737959704
14705001-14710000 1.746089885052653
14710001-14715000 1.6429291305883442
14715001-14720000 3.2565927739598566
14720001-14725000 1.895354361301498
14725001-14730000 0.800812302940651
14730001-14735000 0.8401207895054534
14735001-14740000 1.4263289266019417
14740001-14745000 1.7502281606657197
14745001-14750000 3.9731329697254623
14750001-14755000 4.808122423828368
14755001-14760000 2.403845518269893
14760001-14765000 4.2523274706074625
14765001-14770000 1.770767862036301
14770001-14775000 1.584981816934956
14775001-14780000 1.7210050851910816
14780001-14785000 0.2967327280645654
14785001-14790000 0.33670341774968987
14790001-14795000 0.7358958971009806
14795001-14800000 1.0172680023555483
14800001-14805000 1.172757357176904
14805001-14810000 1.755328638739363
14810001-14815000 1.6606750246041244
14815001-14820000 1.5878447946658212
14820001-14825000 2.7713765545360087
14825001-14830000 1.22997953818074
14830001-14835000 0.8903017530029321
14835001-14840000 0.4856378665616714
14840001-14845000 0.5085558215976823
14845001-14850000 0.7436190820725467
14850001-14855000 0.6670876360055868
14855001-14860000 1.6322587841352936
14860001-14865000 1.9603434421693102
14865001-14870000 1.8786256814441482
14870001-14875000 0.9950069048131036
14875001-14880000 0.44105882814063696
14880001-14885000 0.5215286400413331
14885001-14890000 0.8460461631323255
14890001-14895000 1.0716245895961052
14895001-14900000 5.147747792033924
14900001-14905000 2.1637916558876107
14905001-14910000 0.7759037568928441
14910001-14915000 1.4033057625597194
14915001-14920000 1.8611215581307017
14920001-14925000 3.951158259481686
14925001-14930000 5.877100250461386
14930001-14935000 2.7786082037030813
14935001-14940000 6.326827841766753
14940001-14945000 2.8434854246102326
14945001-14950000 2.538938769510562
14950001-14955000 2.4747618330520282
14955001-14960000 1.5361719947354169
14960001-14965000 3.0188902792088625
14965001-14970000 0.793637164418619
14970001-14975000 0.5338652506454575
14975001-14980000 2.4385851180565163
14980001-14985000 0.5230991822780814
14985001-14990000 0.7078011211655862
14990001-14995000 0.6884192505974346
14995001-15000000 1.1572183747401357
15000001-15005000 3.008411426546242
15005001-15010000 1.1726327506664944
15010001-15015000 2.9165977835059427
15015001-15020000 4.852398292684215
15020001-15025000 1.3937808735035777
15025001-15030000 0.8715684468327433
15030001-15035000 1.43893892825418
15035001-15040000 1.2538381562794343
15040001-15045000 1.0288699997107935
15045001-15050000 3.228985147714128
15050001-15055000 0.8488752523268707
15055001-15060000 0.8607151645610406
15060001-15065000 2.7458778823172674
15065001-15070000 1.8809832784084402
15070001-15075000 1.4999115959153397
15075001-15080000 0.8092263105348614
15080001-15085000 0.6344095291121608
15085001-15090000 0.8247612428329296
15090001-15095000 1.1000433949848292
15095001-15100000 0.9778314083081053
15100001-15105000 0.5625191145200569
15105001-15110000 0.504141328839954
15110001-15115000 0.4362998799650985
15115001-15120000 0.7021595553218047
15120001-15125000 1.8365426047853322
15125001-15130000 0.4245886871888948
15130001-15135000 0.5655587044425224
15135001-15140000 1.2071546194470064
15140001-15145000 0.45888189589738293
15145001-15150000 1.2818295390616292
15150001-15155000 1.9998720984360974
15155001-15160000 0.8336315296003137
15160001-15165000 1.3734010570189499
15165001-15170000 2.207009292583083
15170001-15175000 1.003176479864952
15175001-15180000 0.6352037471818155
15180001-15185000 0.6221567180445192
15185001-15190000 0.7618116955086144
15190001-15195000 1.5304323374325637
15195001-15200000 1.638867655366053
15200001-15205000 0.5582134881789448
15205001-15210000 0.44102584701605774
15210001-15215000 0.3756352336604948
15215001-15220000 0.7526776746609585
15220001-15225000 1.1161732141468677
15225001-15230000 0.3937007156143625
15230001-15235000 0.4450097559140821
15235001-15240000 0.4731902195589997
15240001-15245000 1.3526871740904587
15245001-15250000 2.1059283810454335
15250001-15255000 0.9673326007012034
15255001-15260000 1.139149888394891
15260001-15265000 1.7776377415510651
15265001-15270000 1.4216035994094225
15270001-15275000 0.8618884079664048
15275001-15280000 2.049995669217113
15280001-15285000 7.9695748770937085
15285001-15290000 1.682277236969701
15290001-15295000 2.0812852896727927
15295001-15300000 2.810096336822241
15300001-15305000 4.426891878705854
15305001-15310000 6.074655986921403
15310001-15315000 1.514282914579804
15315001-15320000 1.6064704241335914
15320001-15325000 1.8804167575944664
15325001-15330000 1.4678190065576595
15330001-15335000 3.0610862921330853
15335001-15340000 0.8985912475632168
15340001-15345000 0.5122112678634997
15345001-15350000 1.153973601096937
15350001-15355000 0.35600802478711485
15355001-15360000 0.5917486594681618
15360001-15365000 0.46513022172766844
15365001-15370000 0.6749329913610905
15370001-15375000 2.05758573753665
15375001-15380000 1.8306216230241323
15380001-15385000 1.8719028066807295
15385001-15390000 1.0561139120216763
15390001-15395000 1.0001079396736776
15395001-15400000 1.5071553032086997
15400001-15405000 2.6426892665155033
15405001-15410000 1.8775008670205247
15410001-15415000 0.901920497423793
15415001-15420000 0.6106557056282841
15420001-15425000 0.9999087804744178
15425001-15430000 1.2025055539736218
15430001-15435000 1.5499273988205875
15435001-15440000 1.8031995945644046
15440001-15445000 1.5413566178044789
15445001-15450000 7.940152587351437
15450001-15455000 2.455354072266311
15455001-15460000 1.4783968575309212
15460001-15465000 0.9821971940518038
15465001-15470000 0.7876337919596959
15470001-15475000 1.851203027991373
15475001-15480000 11.062814422645683
15480001-15485000 3.685237559744749
15485001-15490000 1.760058318515901
15490001-15495000 2.053812940576969
15495001-15500000 3.572377903068584
15500001-15505000 8.302494692140261
15505001-15510000 6.999640739540729
15510001-15515000 4.14854703822137
15515001-15520000 2.627996308644757
15520001-15525000 1.8020326748149287
15525001-15530000 2.586219864880789
15530001-15535000 0.6370745299801147
15535001-15540000 0.17944189616842843
15540001-15545000 1.5555140385037955
15545001-15550000 0.9422509166333268
15550001-15555000 0.45278894292715266
15555001-15560000 0.5783950552957058
15560001-15565000 0.47868351915331164
15565001-15570000 2.1096200501019036
15570001-15575000 2.5852607123231315
15575001-15580000 1.0892000852725412
15580001-15585000 1.0669582937098683
15585001-15590000 1.0811957520735629
15590001-15595000 0.9928884720684544
15595001-15600000 3.939584724769709
15600001-15605000 6.161875240478959
15605001-15610000 1.8560684057604868
15610001-15615000 1.6676679808815091
15615001-15620000 1.5919103005701587
15620001-15625000 1.198849640268392
15625001-15630000 3.177614430408885
15630001-15635000 6.148659329360569
15635001-15640000 1.3105265797168864
15640001-15645000 0.9675345566596415
15645001-15650000 0.746570207549871
15650001-15655000 1.6054654608695798
15655001-15660000 3.5175063626391636
15660001-15665000 2.5571900709722075
15665001-15670000 2.753674931755956
15670001-15675000 2.856425622426211
15675001-15680000 3.2661715873345214
15680001-15685000 1.6718170897148412
15685001-15690000 1.4485164732474587
15690001-15695000 1.579408392947197
15695001-15700000 1.5094403539876025
15700001-15705000 2.372040229313741
15705001-15710000 2.8028752751890726
15710001-15715000 1.7722310443060074
15715001-15720000 1.2204876964029001
15720001-15725000 0.2880477712918697
15725001-15730000 0.08421547025080002
15730001-15735000 0.6987030760028792
15735001-15740000 1.0787220461967597
15740001-15745000 0.4661053153580547
15745001-15750000 3.317808784025082
15750001-15755000 0.45193990439571685
15755001-15760000 0.08234291999194891
15760001-15765000 0.12712577435707959
15765001-15770000 0.36491262220922266
15770001-15775000 1.5228332597470096
15775001-15780000 1.7246871498260579
15780001-15785000 0.5407579786217382
15785001-15790000 0.4855376973559355
15790001-15795000 0.5306053943214744
15795001-15800000 1.1712042207081323
15800001-15805000 1.4838692597874028
15805001-15810000 0.22502785466430755
15810001-15815000 0.24454821089930096
15815001-15820000 0.334927667975798
15820001-15825000 0.9566765463902105
15825001-15830000 1.0681198423927276
15830001-15835000 0.37318238514715535
15835001-15840000 0.5147108600201711
15840001-15845000 0.36299529413658493
15845001-15850000 0.4355863254387625
15850001-15855000 0.8389662739968456
15855001-15860000 0.315871935090641
15860001-15865000 0.49736553004138173
15865001-15870000 3.5483137551009825
15870001-15875000 0.5993375578601505
15875001-15880000 0.7149127072043704
15880001-15885000 1.9848331993613084
15885001-15890000 0.9183968057367886
15890001-15895000 0.5120020202296204
15895001-15900000 0.4238589405466235
15900001-15905000 0.48771734668534034
15905001-15910000 0.5538307310745811
15910001-15915000 0.41339313622135543
15915001-15920000 0.32599574435219264
15920001-15925000 0.47908502149671855
15925001-15930000 2.6925730415041134
15930001-15935000 1.1065866847491141
15935001-15940000 0.37356682010117753
15940001-15945000 0.6567961549373929
15945001-15950000 2.295784770973732
15950001-15955000 0.7114373383746291
15955001-15960000 0.712859109438301
15960001-15965000 1.2335568218966695
15965001-15970000 0.4722176685540755
15970001-15975000 0.6024663008804001
15975001-15980000 1.1183236445484652
15980001-15985000 0.6826863874631784
15985001-15990000 0.7711638119050446
15990001-15995000 1.2749141893592997
15995001-16000000 0.6606017672145342
16000001-16005000 0.7545996745601746
16005001-16010000 0.7113248332646976
16010001-16015000 0.28479887468119097
16015001-16020000 0.7574376136234319
16020001-16025000 0.304781793943528
16025001-16030000 0.25097745238810815
16030001-16035000 1.364561627675782
16035001-16040000 0.27948252537214785
16040001-16045000 0.3466506994417645
16045001-16050000 0.7365795448605338
16050001-16055000 0.3962333704510414
16055001-16060000 0.35629970310489495
16060001-16065000 0.2045231444229921
16065001-16070000 0.761547310443238
16070001-16075000 1.0054277918513925
16075001-16080000 0.4566212023506895
16080001-16085000 0.7385615935761414
16085001-16090000 0.5059449972336999
16090001-16095000 1.102985437552962
16095001-16100000 1.583328825804354
16100001-16105000 1.3438621336431373
16105001-16110000 0.8061349095532709
16110001-16115000 0.3930193119239709
16115001-16120000 0.8314676115561841
16120001-16125000 1.9959013430458572
16125001-16130000 0.34681482025386884
16130001-16135000 0.45662002079308706
16135001-16140000 1.395964571801748
16140001-16145000 0.5646861523986976
16145001-16150000 0.6421305952808652
16150001-16155000 0.6634898013521545
16155001-16160000 0.5636628495191613
16160001-16165000 1.0262019350975173
16165001-16170000 0.32831580467683197
16170001-16175000 0.27986762313293523
16175001-16180000 0.48543291391501364
16180001-16185000 0.8222221037875785
16185001-16190000 1.1687340551860705
16190001-16195000 0.9593287352145745
16195001-16200000 1.0007806963908625
16200001-16205000 0.7416298722257885
16205001-16210000 0.47330163156269817
16210001-16215000 0.3846877213054167
16215001-16220000 1.1457304266140769
16220001-16225000 2.3061256335484313
16225001-16230000 0.9275830723312296
16230001-16235000 1.1215750166335279
16235001-16240000 2.1277856633619203
16240001-16245000 3.2140627076517174
16245001-16250000 1.66195005820042
16250001-16255000 0.5157322033750926
16255001-16260000 0.32875173229774024
16260001-16265000 1.5886934632813228
16265001-16270000 0.33246346675058536
16270001-16275000 0.1614110131195333
16275001-16280000 0.9723705929686741
16280001-16285000 0.3560700168931616
16285001-16290000 0.189746388324105
16290001-16295000 0.61182347683507
16295001-16300000 1.3274241752426699
16300001-16305000 0.6803351042808209
16305001-16310000 0.8820908566520542
16310001-16315000 1.1331944571386827
16315001-16320000 1.8386601213434577
16320001-16325000 3.892073180584197
16325001-16330000 1.5929917308880301
16330001-16335000 0.8635402770788618
16335001-16340000 1.7093255011873854
16340001-16345000 1.0531469832674794
16345001-16350000 0.7195262549356038
16350001-16355000 1.7662749403096378
16355001-16360000 2.1690807369900793
16360001-16365000 2.3417614962648035
16365001-16370000 2.3092697365499046
16370001-16375000 1.4636078690400376
16375001-16380000 1.6072578117698673
16380001-16385000 2.511234875747717
16385001-16390000 2.1104103048917624
16390001-16395000 1.251629409789776
16395001-16400000 1.845282589002983
16400001-16405000 1.9299810834817681
16405001-16410000 2.0964275451992194
16410001-16415000 3.06986417481061
16415001-16420000 1.4877586446194369
16420001-16425000 2.3904359626705167
16425001-16430000 1.8432091711501297
16430001-16435000 1.5632416541297958
16435001-16440000 0.8098372012725815
16440001-16445000 0.27858920390602043
16445001-16450000 0.4751138041897015
16450001-16455000 0.2700756204993649
16455001-16460000 0.1464738275598038
16460001-16465000 0.3370111235560761
16465001-16470000 0.3690514339389044
16470001-16475000 0.32889657638200476
16475001-16480000 0.4881550076844597
16480001-16485000 1.1447462363363232
16485001-16490000 0.4639368596358165
16490001-16495000 0.4279824711492893
16495001-16500000 0.726729238996382
16500001-16505000 2.12153261812333
16505001-16510000 1.8437001216201079
16510001-16515000 0.4072301978249781
16515001-16520000 0.3813073421210226
16520001-16525000 0.3516898520118533
16525001-16530000 0.26935221299501017
16530001-16535000 0.35286564449969515
16535001-16540000 0.9622625509972902
16540001-16545000 0.472800748809691
16545001-16550000 0.27287874660029254
16550001-16555000 0.7525372038265659
16555001-16560000 0.4220495688718895
16560001-16565000 0.2468533676852684
16565001-16570000 0.9081327967904534
16570001-16575000 1.8656501381861172
16575001-16580000 0.5034110927761105
16580001-16585000 0.5846721959977241
16585001-16590000 1.3885112391144703
16590001-16595000 1.740468107304534
16595001-16600000 2.0145078306202775
16600001-16605000 1.8749074601197822
16605001-16610000 1.9458359521836468
16610001-16615000 1.9458359521836468
16615001-16620000 1.9458359521836468
16620001-16625000 1.9458359521836468
16625001-16630000 1.9458359521836468
16630001-16635000 1.9458359521836468
16635001-16640000 1.9458359521836468
16640001-16645000 1.9458359521836468
16645001-16650000 1.9458359521836468
16650001-16655000 1.9458359521836468
16655001-16660000 1.9458359521836468
16660001-16665000 1.9458359521836468
16665001-16670000 1.9458359521836468
16670001-16675000 1.9458359521836468
16675001-16680000 1.9458359521836468
16680001-16685000 1.9458359521836468
16685001-16690000 1.9458359521836468
16690001-16695000 1.9458359521836468
16695001-16700000 1.9458359521836468
16700001-16705000 1.9458359521836468
16705001-16710000 1.9908457164746909
16710001-16715000 1.9942391170770963
16715001-16720000 1.4109737965246085
16720001-16725000 4.693349372379636
16725001-16730000 6.507144628859551
16730001-16735000 2.7945818057587886
16735001-16740000 4.130133613784756
16740001-16745000 3.4531932263363587
16745001-16750000 4.979019195282899
16750001-16755000 2.3033558691631772
16755001-16760000 1.4704193779645565
16760001-16765000 1.6740735771340718
16765001-16770000 1.7104391076106789
16770001-16775000 1.8023331192412302
16775001-16780000 0.6816398154588913
16780001-16785000 0.9492037490836505
16785001-16790000 0.9578768678322798
16790001-16795000 0.6918225041614114
16795001-16800000 1.0884997955634095
16800001-16805000 0.7188621634613577
16805001-16810000 1.5360626153811834
16810001-16815000 6.61646822765847
16815001-16820000 2.3667918261612586
16820001-16825000 1.7843801985120205
16825001-16830000 1.478834224842668
16830001-16835000 1.5687647947774674
16835001-16840000 2.9153315469120242
16840001-16845000 2.5680002263807324
16845001-16850000 1.987932966281998
16850001-16855000 1.1482425360511033
16855001-16860000 0.7202585866475809
16860001-16865000 0.8261736761756846
16865001-16870000 1.150523149129387
16870001-16875000 3.045653496690455
16875001-16880000 6.708497850578121
16880001-16885000 1.766249116375207
16885001-16890000 2.336780184474551
16890001-16895000 8.565665600582651
16895001-16900000 1.7807559282087209
16900001-16905000 1.4854786143352627
16905001-16910000 3.925915741859924
16910001-16915000 2.2536376389764543
16915001-16920000 0.6259859321315443
16920001-16925000 0.4397855412484662
16925001-16930000 1.4578528365097785
16930001-16935000 1.4712163563350638
16935001-16940000 0.23865995590302697
16940001-16945000 0.624035462876187
16945001-16950000 1.1699621980007155
16950001-16955000 0.25389786167418354
16955001-16960000 0.4483198617034918
16960001-16965000 0.6433490083310921
16965001-16970000 0.2237195540663607
16970001-16975000 0.24331237725502267
16975001-16980000 0.44806305900536664
16980001-16985000 0.43743381035140505
16985001-16990000 0.47127863805163245
16990001-16995000 0.3685377464973156
16995001-17000000 0.5148055512230046
17000001-17005000 0.9465386021164751
17005001-17010000 0.2366240009206894
17010001-17015000 0.28886993012836665
17015001-17020000 2.8602110093331965
17020001-17025000 0.5125258646392948
17025001-17030000 0.47189940841380057
17030001-17035000 0.5127592822107384
17035001-17040000 0.4547034806410752
17040001-17045000 0.3377923344259502
17045001-17050000 0.4273780659324919
17050001-17055000 0.47776330660454785
17055001-17060000 0.33531152367006173
17060001-17065000 0.4067694481976044
17065001-17070000 0.31356667122821885
17070001-17075000 0.6302924236005805
17075001-17080000 0.5849928085775387
17080001-17085000 0.31284838912598917
17085001-17090000 0.24515993542233858
17090001-17095000 0.19721333640207322
17095001-17100000 1.0574730017943277
17100001-17105000 3.1344305219560162
17105001-17110000 0.341947925440814
17110001-17115000 0.3378878431877643
17115001-17120000 2.520260573016822
17120001-17125000 0.6444604614589421
17125001-17130000 0.40048913371020495
17130001-17135000 0.6227204053456045
17135001-17140000 0.4129377658477786
17140001-17145000 1.0267364297127095
17145001-17150000 1.150637159974602
17150001-17155000 0.853713844975038
17155001-17160000 1.4792620455150607
17160001-17165000 0.4643242211979601
17165001-17170000 0.4865433209764183
17170001-17175000 1.3433571009918008
17175001-17180000 0.678769089409918
17180001-17185000 0.8349789485436195
17185001-17190000 0.9729469001018317
17190001-17195000 1.9136059512141277
17195001-17200000 3.5740173462975964
17200001-17205000 1.310365345789382
17205001-17210000 0.8599539401493126
17210001-17215000 1.0762504258782237
17215001-17220000 2.6110258459104747
17220001-17225000 1.4164269866717978
17225001-17230000 2.7760478305385745
17230001-17235000 2.9057362877518327
17235001-17240000 0.9277946331573257
17240001-17245000 1.5184620482989069
17245001-17250000 2.147135479537279
17250001-17255000 3.15736168702355
17255001-17260000 1.666824839284098
17260001-17265000 1.6336982895331065
17265001-17270000 2.96673507273822
17270001-17275000 1.182973242585181
17275001-17280000 1.9363346286808332
17280001-17285000 1.8659536125409732
17285001-17290000 0.7092456464485497
17290001-17295000 0.36356393446642166
17295001-17300000 0.8655573217991418
17300001-17305000 3.7575607173837646
17305001-17310000 1.2088838973677656
17310001-17315000 0.6379307568455239
17315001-17320000 0.5041169783320701
17320001-17325000 1.0871334508297161
17325001-17330000 4.292056161948924
17330001-17335000 2.796198702825802
17335001-17340000 1.2990702714084803
17340001-17345000 1.4183077075422814
17345001-17350000 1.1707157396874448
17350001-17355000 0.5447357069868828
17355001-17360000 0.4326011745305023
17360001-17365000 1.3210790871000089
17365001-17370000 2.1696628205109256
17370001-17375000 0.7102699217774082
17375001-17380000 0.9615793967448228
17380001-17385000 0.3626876428647276
17385001-17390000 0.22853555622698252
17390001-17395000 0.5525406188079126
17395001-17400000 1.0407422359263907
17400001-17405000 1.8732807012486017
17405001-17410000 1.6730987917536233
17410001-17415000 1.6911543336719035
17415001-17420000 1.7520268172889015
17420001-17425000 1.3260961295078966
17425001-17430000 1.8971320056515946
17430001-17435000 1.6639750580228725
17435001-17440000 1.0985162510792725
17440001-17445000 1.106428283858203
17445001-17450000 1.1674880397044507
17450001-17455000 1.0605425980597767
17455001-17460000 0.6279381221287054
17460001-17465000 0.3546644801600184
17465001-17470000 0.2952150534313635
17470001-17475000 0.6016977048700964
17475001-17480000 1.041788436437069
17480001-17485000 0.742052026482977
17485001-17490000 1.02522204252048
17490001-17495000 2.800889366378552
17495001-17500000 1.014539608631051
17500001-17505000 0.4514791731266074
17505001-17510000 1.0905957243273363
17510001-17515000 2.1081311119082624
17515001-17520000 0.7977536544861843
17520001-17525000 0.76483121055054
17525001-17530000 0.8039529930178911
17530001-17535000 0.7509608417960847
17535001-17540000 1.0312928246602302
17540001-17545000 1.5445328440152997
17545001-17550000 1.6941337091293767
17550001-17555000 1.1369064250572511
17555001-17560000 1.2441386242920793
17560001-17565000 1.1631256556370528
17565001-17570000 1.0116068736583756
17570001-17575000 0.9624296783711104
17575001-17580000 0.7504868591525942
17580001-17585000 0.7335785487909826
17585001-17590000 0.6664157831298168
17590001-17595000 0.8672846896633316
17595001-17600000 0.763875569251231
17600001-17605000 0.5826115477093349
17605001-17610000 0.9156438008710702
17610001-17615000 0.8655601159224867
17615001-17620000 0.9319038331831344
17620001-17625000 0.7251426421070691
17625001-17630000 0.5824271292772599
17630001-17635000 1.544353857160715
17635001-17640000 0.8510855798561959
17640001-17645000 0.9838865054994262
17645001-17650000 0.9936598247005681
17650001-17655000 0.5120058964846514
17655001-17660000 0.428001481696694
17660001-17665000 0.5776743502180147
17665001-17670000 0.41076266374065434
17670001-17675000 0.2851688910869933
17675001-17680000 1.1284227516543193
17680001-17685000 0.5215766044318567
17685001-17690000 0.2489583725449913
17690001-17695000 2.0093762627322476
17695001-17700000 3.4751146101315524
17700001-17705000 0.607796551983123
17705001-17710000 0.6251518323300209
17710001-17715000 0.7292220021303143
17715001-17720000 0.7332935011440644
17720001-17725000 1.1980540362327068
17725001-17730000 1.4654130346938912
17730001-17735000 1.0415025414577546
17735001-17740000 1.1252552465196883
17740001-17745000 0.804718331867503
17745001-17750000 0.8697906160361526
17750001-17755000 1.4326392442798237
17755001-17760000 0.4105820607399684
17760001-17765000 0.3193094553027196
17765001-17770000 0.5151797169438858
17770001-17775000 0.35384335589971166
17775001-17780000 0.40722973978155125
17780001-17785000 0.2523205401710355
17785001-17790000 0.16253436673266358
17790001-17795000 0.3633460535708996
17795001-17800000 0.3383781024111627
17800001-17805000 0.4149064648923486
17805001-17810000 0.7559060219118233
17810001-17815000 0.4405113479985837
17815001-17820000 0.4397397310762621
17820001-17825000 0.38356915240995176
17825001-17830000 0.5236289581413145
17830001-17835000 0.5897654330979999
17835001-17840000 0.49036149113850297
17840001-17845000 0.9971867564481389
17845001-17850000 0.5689162258986108
17850001-17855000 0.28294912395502353
17855001-17860000 0.367196958926073
17860001-17865000 0.6845941933615753
17865001-17870000 0.8084338747568899
17870001-17875000 0.7389567643021901
17875001-17880000 1.6156150307602857
17880001-17885000 1.8026201176514147
17885001-17890000 0.7344451434575491
17890001-17895000 0.6284482976955
17895001-17900000 0.4473311310705567
17900001-17905000 0.5758834962691899
17905001-17910000 0.44407948899084376
17910001-17915000 0.08475968998771695
17915001-17920000 0.0645379398042978
17920001-17925000 0.8739133861813645
17925001-17930000 0.587249120905777
17930001-17935000 0.00948612732182008
17935001-17940000 0.019911730929928526
17940001-17945000 0.28821832982770695
17945001-17950000 1.2296058833356691
17950001-17955000 1.0852373217277573
17955001-17960000 0.9980919387437134
17960001-17965000 0.6915160597432731
17965001-17970000 1.0490159225196758
17970001-17975000 2.3489269927025265
17975001-17980000 0.8026122771317263
17980001-17985000 0.5607480503121086
17985001-17990000 1.4183518087741416
17990001-17995000 0.7523173076286502
17995001-18000000 1.6727744814437502
18000001-18005000 1.6944333555733893
18005001-18010000 0.4543425595649253
18010001-18015000 0.8141704010784468
18015001-18020000 0.8591031400751316
18020001-18025000 0.7136875680752734
18025001-18030000 1.2002676327648751
18030001-18035000 2.5841501544771552
18035001-18040000 2.219145912882792
18040001-18045000 1.4059253210729
18045001-18050000 0.9564186997823262
18050001-18055000 0.8498748198884829
18055001-18060000 1.6272679109977095
18060001-18065000 0.94981848580703
18065001-18070000 0.5953145695577252
18070001-18075000 0.9243299193759205
18075001-18080000 0.6439489857986506
18080001-18085000 0.7942448721924261
18085001-18090000 0.6325973264940258
18090001-18095000 0.6721807857497915
18095001-18100000 0.507635068407223
18100001-18105000 0.6257040038759183
18105001-18110000 1.373478643957871
18110001-18115000 0.4727109849248896
18115001-18120000 0.4368829283581817
18120001-18125000 0.8139995182128005
18125001-18130000 2.6005757397061555
18130001-18135000 0.9913220489677108
18135001-18140000 0.5433351111425317
18140001-18145000 0.4740082692101838
18145001-18150000 0.8858362674894974
18150001-18155000 1.1665851599327608
18155001-18160000 0.7837346103464364
18160001-18165000 0.9956636186822199
18165001-18170000 0.7149076142586851
18170001-18175000 0.34748437158447193
18175001-18180000 0.3675097426673837
18180001-18185000 0.3385745990583816
18185001-18190000 0.16669201333531558
18190001-18195000 0.21159007588740153
18195001-18200000 0.6795268268356163
18200001-18205000 0.3032636907286253
18205001-18210000 0.21536732878245313
18210001-18215000 0.36490670589544155
18215001-18220000 0.5678684067618988
18220001-18225000 0.8867644087184423
18225001-18230000 0.8893502309832013
18230001-18235000 0.5755095321984935
18235001-18240000 0.5555623470230545
18240001-18245000 0.7746806938473002
18245001-18250000 0.9793752083870031
18250001-18255000 0.9019448279503024
18255001-18260000 1.3712198495053203
18260001-18265000 1.3194878476395702
18265001-18270000 1.2381029330274071
18270001-18275000 1.0765513057080964
18275001-18280000 0.7066568181522361
18280001-18285000 0.7658656956914184
18285001-18290000 2.2493205736114765
18290001-18295000 3.125803701604482
18295001-18300000 1.8015950926563369
18300001-18305000 2.317984656462746
18305001-18310000 2.2555162231818873
18310001-18315000 2.2555162231818873
18315001-18320000 2.2555162231818873
18320001-18325000 2.2555162231818873
18325001-18330000 2.2555162231818873
18330001-18335000 2.2555162231818873
18335001-18340000 2.2555162231818873
18340001-18345000 2.2555162231818873
18345001-18350000 2.2555162231818873
18350001-18355000 2.2555162231818873
18355001-18360000 2.2555162231818873
18360001-18365000 2.2555162231818873
18365001-18370000 2.2555162231818873
18370001-18375000 2.2555162231818873
18375001-18380000 2.2555162231818873
18380001-18385000 2.2555162231818873
18385001-18390000 2.2555162231818873
18390001-18395000 2.2555162231818873
18395001-18400000 2.2555162231818873
18400001-18405000 2.2555162231818873
18405001-18410000 2.2555162231818873
18410001-18415000 2.2555162231818873
18415001-18420000 2.2555162231818873
18420001-18425000 2.2555162231818873
18425001-18430000 2.2555162231818873
18430001-18435000 2.2555162231818873
18435001-18440000 2.2555162231818873
18440001-18445000 2.2555162231818873
18445001-18450000 2.2555162231818873
18450001-18455000 2.2555162231818873
18455001-18460000 2.2555162231818873
18460001-18465000 2.1450610934980885
18465001-18470000 2.464223400481859
18470001-18475000 1.8933809747056152
18475001-18480000 1.4284630731851666
18480001-18485000 1.5246460253495462
18485001-18490000 1.5037552241215584
18490001-18495000 1.4923268159056542
18495001-18500000 1.4923268159056542
18500001-18505000 1.4923268159056542
18505001-18510000 1.4923268159056542
18510001-18515000 1.4923268159056542
18515001-18520000 1.4793044805524094
18520001-18525000 1.3184551060651666
18525001-18530000 1.8762546730569993
18530001-18535000 0.7036440743147444
18535001-18540000 0.6677990759400201
18540001-18545000 2.0916931595127384
18545001-18550000 3.105339185941553
18550001-18555000 2.3362137070206708
18555001-18560000 3.5612256416610286
18560001-18565000 3.549628399493626
18565001-18570000 1.2009025349188116
18570001-18575000 1.389472074683994
18575001-18580000 2.864203240669301
18580001-18585000 2.531053399647407
18585001-18590000 1.6243939074355658
18590001-18595000 2.8708737004673996
18595001-18600000 2.1634731497570274
18600001-18605000 1.1835862486827171
18605001-18610000 1.100357169066257
18610001-18615000 1.0223572772252951
18615001-18620000 1.885386202995457
18620001-18625000 1.5664196184069625
18625001-18630000 4.557320418390374
18630001-18635000 11.622482748840437
18635001-18640000 1.4265168119044347
18640001-18645000 3.132056006762879
18645001-18650000 2.281394599304383
18650001-18655000 0.8808140821455972
18655001-18660000 1.0566968845940305
18660001-18665000 11.479838831050198
18665001-18670000 5.509375291753331
18670001-18675000 1.5666805413012375
18675001-18680000 1.2120993255399508
18680001-18685000 1.2763171042803318
18685001-18690000 1.8380932734790456
18690001-18695000 1.1500295202696513
18695001-18700000 1.1701006831665177
18700001-18705000 5.638442978319156
18705001-18710000 0.952202513099594
18710001-18715000 0.8235488060932724
18715001-18720000 2.6759200860400583
18720001-18725000 1.3608815899488758
18725001-18730000 1.6514486527198415
18730001-18735000 1.6866153208540113
18735001-18740000 1.6469580183121932
18740001-18745000 1.6097790277991353
18745001-18750000 1.821282969644094
18750001-18755000 1.0822162030877598
18755001-18760000 0.97044131528634
18760001-18765000 1.4927384812456888
18765001-18770000 1.4226389008926323
18770001-18775000 1.52386765401458
18775001-18780000 1.3165018127241943
18780001-18785000 1.3017948528044407
18785001-18790000 1.3150638049641583
18790001-18795000 1.4025719463921984
18795001-18800000 1.7623629173723254
18800001-18805000 1.4091629514140755
18805001-18810000 0.8091197570029109
18810001-18815000 0.5036579387149832
18815001-18820000 0.661866369689784
18820001-18825000 0.8073824847983033
18825001-18830000 0.8213931745117368
18830001-18835000 0.7744725136396292
18835001-18840000 0.9773855071761015
18840001-18845000 1.5942790813591239
18845001-18850000 1.1725037709990114
18850001-18855000 8.62050915322063
18855001-18860000 11.949237339550363
18860001-18865000 2.4185807293221453
18865001-18870000 2.855232747063625
18870001-18875000 2.8792727172457755
18875001-18880000 1.6622412662689356
18880001-18885000 2.095470120692011
18885001-18890000 1.223066640675458
18890001-18895000 0.9415656923816342
18895001-18900000 3.7495777818611735
18900001-18905000 0.7346886337708223
18905001-18910000 0.692133210705285
18910001-18915000 2.3517772648847273
18915001-18920000 1.9806366182517474
18920001-18925000 0.8810611077513729
18925001-18930000 0.20446021267824807
18930001-18935000 0.0986671963622784
18935001-18940000 0.13388218320517764
18940001-18945000 0.11535211763433985
18945001-18950000 0.11894373593315853
18950001-18955000 0.11894373593315853
18955001-18960000 0.11894373593315853
18960001-18965000 0.11894373593315853
18965001-18970000 0.11894373593315853
18970001-18975000 0.11894373593315853
18975001-18980000 0.11894373593315853
18980001-18985000 0.11894373593315853
18985001-18990000 0.11894373593315853
18990001-18995000 0.11894373593315853
18995001-19000000 0.11894373593315853
19000001-19005000 0.11894373593315853
19005001-19010000 0.11894373593315853
19010001-19015000 0.11894373593315853
19015001-19020000 0.11894373593315853
19020001-19025000 0.11894373593315853
19025001-19030000 0.11894373593315853
19030001-19035000 0.11894373593315853
19035001-19040000 0.11894373593315853
19040001-19045000 0.11894373593315853
19045001-19050000 0.11894373593315853
19050001-19055000 0.11894373593315853
19055001-19060000 0.11894373593315853
19060001-19065000 0.11894373593315853
19065001-19070000 0.11894373593315853
19070001-19075000 0.11894373593315853
19075001-19080000 0.11894373593315853
19080001-19085000 0.11894373593315853
19085001-19090000 0.11894373593315853
19090001-19095000 0.11894373593315853
19095001-19100000 0.11894373593315853
19100001-19105000 0.11894373593315853
19105001-19110000 0.11894373593315853
19110001-19115000 0.11894373593315853
19115001-19120000 0.11894373593315853
19120001-19125000 0.11894373593315853
19125001-19130000 0.121372816991455
19130001-19135000 0.11883055555413627
19135001-19140000 0.1273288625774309
19140001-19145000 0.1505317491612694
19145001-19150000 0.2858136566169812
19150001-19155000 0.31052559855675566
19155001-19160000 0.2688483192423014
19160001-19165000 0.3434473349888199
19165001-19170000 0.5052738664571618
19170001-19175000 0.7365287458421028
19175001-19180000 0.28442309676030686
19180001-19185000 0.17308805848872594
19185001-19190000 0.15182497351497976
19190001-19195000 0.33203371468295867
19195001-19200000 0.22559523963827013
19200001-19205000 0.15066216379107775
19205001-19210000 0.31107651608168807
19210001-19215000 0.3183601529731263
19215001-19220000 0.2832309392081366
19220001-19225000 0.3234199019814759
19225001-19230000 0.20904731208420646
19230001-19235000 0.45446759369515916
19235001-19240000 0.49525084481873277
19240001-19245000 0.21322423847999397
19245001-19250000 0.540915752835792
19250001-19255000 0.735823944798081
19255001-19260000 0.37507879721092896
19260001-19265000 0.6570559644460156
19265001-19270000 0.6474673922165857
19270001-19275000 0.2828733916028415
19275001-19280000 0.350125198814124
19280001-19285000 0.4649420852760576
19285001-19290000 0.5132333688711676
19290001-19295000 0.2798611917907435
19295001-19300000 0.48460606528106015
19300001-19305000 0.9203788485273923
19305001-19310000 0.25123503933668107
19310001-19315000 0.8420796332834439
19315001-19320000 0.6745299055574967
19320001-19325000 0.1847908977638746
19325001-19330000 0.2728331212238683
19330001-19335000 0.5471215462376398
19335001-19340000 0.41035925067354
19340001-19345000 0.5052028031137866
19345001-19350000 1.7723879401281444
19350001-19355000 1.2906517013041274
19355001-19360000 1.095037737698466
19360001-19365000 0.6801077271910544
19365001-19370000 0.47320119780804815
19370001-19375000 0.5844228330862207
19375001-19380000 0.7437006980071472
19380001-19385000 0.6326761649686677
19385001-19390000 0.8791652576995711
19390001-19395000 2.3048197279377294
19395001-19400000 0.6979579305960119
19400001-19405000 0.48320366606827453
19405001-19410000 1.3334664194533405
19410001-19415000 0.7841263153490678
19415001-19420000 0.8724719450859454
19420001-19425000 1.2709850689125093
19425001-19430000 0.8406282691490268
19430001-19435000 1.1687812282334202
19435001-19440000 1.2864775545685625
19440001-19445000 2.237733135683147
19445001-19450000 1.6653327041661155
19450001-19455000 1.837788403743851
19455001-19460000 1.414400988295676
19460001-19465000 1.0201626586722592
19465001-19470000 1.12897368312083
19470001-19475000 1.0152942120837312
19475001-19480000 1.8594896244110166
19480001-19485000 3.9793893423098794
19485001-19490000 5.484383907072136
19490001-19495000 3.4275658036463232
19495001-19500000 0.9981027744729315
19500001-19505000 0.527005632431734
19505001-19510000 1.315875093892933
19510001-19515000 1.0677553902412724
19515001-19520000 0.42470148479122827
19520001-19525000 0.8673465170663184
19525001-19530000 0.6895072860954912
19530001-19535000 0.4005898610610935
19535001-19540000 0.9779106316478308
19540001-19545000 0.24513538936174045
19545001-19550000 0.12700039010731415
19550001-19555000 0.33087858902736694
19555001-19560000 0.3140302205314994
19560001-19565000 0.18347530004005563
19565001-19570000 0.22611460242057926
19570001-19575000 0.2994894623921813
19575001-19580000 0.4077101680504511
19580001-19585000 0.48448467502634435
19585001-19590000 0.1705464613889027
19590001-19595000 0.18548343129531883
19595001-19600000 0.4776648992558483
19600001-19605000 3.2845194897459553
19605001-19610000 2.558754819554787
19610001-19615000 0.9805678559469195
19615001-19620000 1.8906282572949966
19620001-19625000 1.9243083705401347
19625001-19630000 0.8786087863483459
19630001-19635000 1.1592920172735044
19635001-19640000 1.2548469028037188
19640001-19645000 0.9818320948732508
19645001-19650000 0.8738551722295717
19650001-19655000 1.4727909588673356
19655001-19660000 1.9520951973653013
19660001-19665000 1.5162154274193302
19665001-19670000 2.292918362107935
19670001-19675000 1.1097340133407543
19675001-19680000 0.27141840084829516
19680001-19685000 0.1857536147311232
19685001-19690000 0.23378987664922365
19690001-19695000 0.26382880706173706
19695001-19700000 1.1554818017911732
19700001-19705000 0.3479688541905948
19705001-19710000 0.3809950197688998
19710001-19715000 0.47590036393459834
19715001-19720000 0.25277796543159003
19720001-19725000 0.5440720822833169
19725001-19730000 0.4259505284042611
19730001-19735000 0.1465770579796739
19735001-19740000 0.23767114793445224
19740001-19745000 0.45301139115697625
19745001-19750000 0.14444514669739603
19750001-19755000 0.17952858567190694
19755001-19760000 0.5407385616302889
19760001-19765000 0.42925146512293216
19765001-19770000 0.3443844201323022
19770001-19775000 0.6424397894107435
19775001-19780000 0.7579370462575504
19780001-19785000 0.570494570802874
19785001-19790000 0.8235413591366443
19790001-19795000 1.6560307204663118
19795001-19800000 2.609216055694473
19800001-19805000 2.44217862289867
19805001-19810000 1.0237951746107
19810001-19815000 0.40687633469288553
19815001-19820000 0.3309023810099395
19820001-19825000 0.6459060810099861
19825001-19830000 0.39879915661715687
19830001-19835000 0.2792323892618311
19835001-19840000 0.5836413080454994
19840001-19845000 0.4704133267492855
19845001-19850000 0.31909099182203965
19850001-19855000 0.48436074938142887
19855001-19860000 0.38387740502124873
19860001-19865000 0.232499968195337
19865001-19870000 0.3205582285391546
19870001-19875000 0.7804647979153798
19875001-19880000 0.6685780271011181
19880001-19885000 0.4801583297658005
19885001-19890000 0.5089488170242529
19890001-19895000 0.9584024675485395
19895001-19900000 1.5569821682601288
19900001-19905000 1.0587254847673142
19905001-19910000 1.616131312993801
19910001-19915000 0.8687914352609123
19915001-19920000 0.35325316493080033
19920001-19925000 0.17679701796954278
19925001-19930000 0.15663966726812267
19930001-19935000 0.3442362300091393
19935001-19940000 0.45780290096029497
19940001-19945000 0.24387519398484628
19945001-19950000 0.3335628953987865
19950001-19955000 0.5950962641646802
19955001-19960000 0.4214473159440975
19960001-19965000 0.443614316442135
19965001-19970000 0.5234014239159663
19970001-19975000 0.9664738145475232
19975001-19980000 1.0537094460088408
19980001-19985000 1.1190102933888577
19985001-19990000 1.6457275261370508
19990001-19995000 2.0685547542825886
19995001-20000000 1.748089131138158
20000001-20005000 0.6730177000669493
20005001-20010000 0.953644943719376
20010001-20015000 1.1217483154510477
20015001-20020000 0.7439083307072601
20020001-20025000 1.5807201317246282
20025001-20030000 0.868347235403408
20030001-20035000 0.5772032291955655
20035001-20040000 0.6208024417486271
20040001-20045000 0.47552738129128536
20045001-20050000 0.41270376269527564
20050001-20055000 0.4925126254872194
20055001-20060000 0.9924131111789701
20060001-20065000 0.9816691966675022
20065001-20070000 0.49248376843199226
20070001-20075000 0.775716439025741
20075001-20080000 0.5075811962570529
20080001-20085000 0.32537389857469545
20085001-20090000 0.4888400053282024
20090001-20095000 0.4694440951645066
20095001-20100000 0.6016470178342105
20100001-20105000 0.909706032231985
20105001-20110000 0.6017150982431165
20110001-20115000 0.3846164756200911
20115001-20120000 0.6017414121227861
20120001-20125000 0.9083149431333076
20125001-20130000 0.28879040294836544
20130001-20135000 0.3354013979188433
20135001-20140000 0.7045905340101322
20140001-20145000 0.37247658611753376
20145001-20150000 0.3801922765602721
20150001-20155000 0.5900172692261356
20155001-20160000 0.6279039114536834
20160001-20165000 0.9237054409682973
20165001-20170000 1.1638669258498766
20170001-20175000 0.9852516216163291
20175001-20180000 0.7773368506606091
20180001-20185000 0.8838149381234149
20185001-20190000 1.119417742880836
20190001-20195000 1.2225068160880308
20195001-20200000 0.8576381108615478
20200001-20205000 0.7631228546630141
20205001-20210000 0.7808691533808721
20210001-20215000 0.8382161675565672
20215001-20220000 1.3071180459977052
20220001-20225000 1.4150531674762152
20225001-20230000 1.6577619963975354
20230001-20235000 2.7847098559476713
20235001-20240000 3.0841534605219985
20240001-20245000 2.836563773903268
20245001-20250000 2.960348035444811
20250001-20255000 2.958378035150733
20255001-20260000 2.958378035150733
20260001-20265000 2.958378035150733
20265001-20270000 2.958378035150733
20270001-20275000 2.958378035150733
20275001-20280000 2.958378035150733
20280001-20285000 2.958378035150733
20285001-20290000 2.958378035150733
20290001-20295000 2.958378035150733
20295001-20300000 2.958378035150733
20300001-20305000 2.958378035150733
20305001-20310000 2.958378035150733
20310001-20315000 2.958378035150733
20315001-20320000 2.958378035150733
20320001-20325000 2.958378035150733
20325001-20330000 2.958378035150733
20330001-20335000 2.958378035150733
20335001-20340000 2.958378035150733
20340001-20345000 2.958378035150733
20345001-20350000 2.958378035150733
20350001-20355000 2.958378035150733
20355001-20360000 2.958378035150733
20360001-20365000 2.958378035150733
20365001-20370000 2.958378035150733
20370001-20375000 2.958378035150733
20375001-20380000 2.958378035150733
20380001-20385000 2.958378035150733
20385001-20390000 2.958378035150733
20390001-20395000 2.958378035150733
20395001-20400000 2.958378035150733
20400001-20405000 2.958378035150733
20405001-20410000 2.958378035150733
20410001-20415000 2.958378035150733
20415001-20420000 2.958378035150733
20420001-20425000 2.958378035150733
20425001-20430000 2.958378035150733
20430001-20435000 2.958378035150733
20435001-20440000 2.958378035150733
20440001-20445000 2.958378035150733
20445001-20450000 2.9563868134077755
20450001-20455000 2.733512048888767
20455001-20460000 3.1708200598890883
20460001-20465000 2.7060626061312187
20465001-20470000 0.639638566715288
20470001-20475000 0.5098367607369368
20475001-20480000 0.47820729034455856
20480001-20485000 0.4041439027738537
20485001-20490000 0.2512299590259379
20490001-20495000 0.25446433073029356
20495001-20500000 1.8479525388184554
20500001-20505000 3.42063208039794
20505001-20510000 4.9780026523837435
20510001-20515000 4.8677391624522715
20515001-20520000 1.0936004843215676
20520001-20525000 1.7485987869026098
20525001-20530000 2.3030088265868263
20530001-20535000 1.631699807791889
20535001-20540000 1.2288828122499735
20540001-20545000 1.5169841005616862
20545001-20550000 1.8487630907949182
20550001-20555000 0.8700788653390182
20555001-20560000 0.45211858511838476
20560001-20565000 1.8059389893069875
20565001-20570000 1.0764006224700144
20570001-20575000 0.7733655310028622
20575001-20580000 0.9679146608334251
20580001-20585000 0.0936851457694179
20585001-20590000 0.2187435527271921
20590001-20595000 0.4697858630408779
20595001-20600000 1.3833789888622336
20600001-20605000 0.8895865964798331
20605001-20610000 0.41075451407725705
20610001-20615000 1.2140630053047137
20615001-20620000 0.4047169305234314
20620001-20625000 0.5809855682498105
20625001-20630000 0.35577107380324674
20630001-20635000 0.30100565160308285
20635001-20640000 0.5084185050911576
20640001-20645000 0.5645202365741301
20645001-20650000 0.8163566996838499
20650001-20655000 0.5684095731464525
20655001-20660000 1.6762915790230186
20660001-20665000 1.1955170540956563
20665001-20670000 0.5831128142327514
20670001-20675000 0.5777574997963176
20675001-20680000 4.431368278950436
20680001-20685000 3.939441045393155
20685001-20690000 0.5024923499935261
20690001-20695000 0.9049342807528865
20695001-20700000 0.9203693834347211
20700001-20705000 0.9579614934313063
20705001-20710000 1.3502761853695522
20710001-20715000 1.2375520514635214
20715001-20720000 3.6067514721479683
20720001-20725000 0.8991393480672328
20725001-20730000 0.6340721536457474
20730001-20735000 1.1692971160040098
20735001-20740000 1.4711878697398268
20740001-20745000 1.872071748327707
20745001-20750000 8.946137217869264
20750001-20755000 7.578095448988818
20755001-20760000 1.2808668738464872
20760001-20765000 1.4632275042931442
20765001-20770000 1.347207451127702
20770001-20775000 0.9048170516633465
20775001-20780000 2.58207605279864
20780001-20785000 1.6248498607094195
20785001-20790000 0.7537114843706658
20790001-20795000 1.1706261318685764
20795001-20800000 0.9108293433233331
20800001-20805000 0.7646240152728905
20805001-20810000 1.4501751101190283
20810001-20815000 1.5571519444266044
20815001-20820000 1.1478342867432627
20820001-20825000 1.1292481671067243
20825001-20830000 1.3319116112924476
20830001-20835000 1.4111613432028673
20835001-20840000 1.377629674204815
20840001-20845000 5.548574687984536
20845001-20850000 2.97065642484372
20850001-20855000 0.3844767147507928
20855001-20860000 0.736133781892427
20860001-20865000 1.2897275279097127
20865001-20870000 0.459997516445717
20870001-20875000 0.6781760363447596
20875001-20880000 1.0507597379944429
20880001-20885000 0.5987191036986355
20885001-20890000 0.6556037809536708
20890001-20895000 1.1013768901234318
20895001-20900000 1.775517875483051
20900001-20905000 1.5276097272353513
20905001-20910000 1.5946027295638119
20910001-20915000 2.2114615981544934
20915001-20920000 1.123750633200562
20920001-20925000 1.2105717179598146
20925001-20930000 0.9737074793434556
20930001-20935000 0.5787674496357148
20935001-20940000 0.6680797145989398
20940001-20945000 0.663964886023497
20945001-20950000 0.9744796422262585
20950001-20955000 1.3119416653131883
20955001-20960000 0.8654691798538205
20960001-20965000 0.6372423099022585
20965001-20970000 0.668815537919904
20970001-20975000 1.5686245819749236
20975001-20980000 4.027008709561054
20980001-20985000 1.7265921705500213
20985001-20990000 0.8510245937147185
20990001-20995000 0.5786676549905242
20995001-21000000 2.3794494352377225
21000001-21005000 2.7294234157212114
21005001-21010000 1.295089421843409
21010001-21015000 0.8668575586575098
21015001-21020000 0.5627037443718134
21020001-21025000 0.7252848812251979
21025001-21030000 0.42744007054616834
21030001-21035000 0.25276883939217926
21035001-21040000 0.6708761915217504
21040001-21045000 0.2810115163065535
21045001-21050000 0.16299784706969755
21050001-21055000 0.4938936289092891
21055001-21060000 0.32463521793196687
21060001-21065000 0.3203865530119084
21065001-21070000 0.714636126941123
21070001-21075000 1.8417970096386302
21075001-21080000 0.45013034902006105
21080001-21085000 0.4147504775145927
21085001-21090000 0.796130318728183
21090001-21095000 0.7626240862067628
21095001-21100000 0.5971207281935142
21100001-21105000 0.7096232648939279
21105001-21110000 0.5472342615454867
21110001-21115000 0.5892396538515215
21115001-21120000 2.9369561933047605
21120001-21125000 1.2193095917463874
21125001-21130000 0.7554737312429662
21130001-21135000 0.4975716548274254
21135001-21140000 0.8255356140908612
21140001-21145000 2.1040403352228436
21145001-21150000 1.3430481629268818
21150001-21155000 2.914782063141431
21155001-21160000 2.766844492457141
21160001-21165000 1.0743687101029642
21165001-21170000 1.2371422651227184
21170001-21175000 2.3510959652349914
21175001-21180000 1.374292925366076
21180001-21185000 1.25063127792526
21185001-21190000 0.7760541551680759
21190001-21195000 0.9966026886970052
21195001-21200000 1.9871173471661137
21200001-21205000 1.4031265626428557
21205001-21210000 1.5918115716367351
21210001-21215000 1.5892330325368367
21215001-21220000 1.5892330325368367
21220001-21225000 1.5892330325368367
21225001-21230000 1.5892330325368367
21230001-21235000 1.5892330325368367
21235001-21240000 1.5892330325368367
21240001-21245000 1.5865857773558825
21245001-21250000 1.574306876929763
21250001-21255000 1.6019683450780042
21255001-21260000 1.5443286103522351
21260001-21265000 1.2679198035240051
21265001-21270000 1.4690901628359063
21270001-21275000 1.5497633413989285
21275001-21280000 1.180033631751102
21280001-21285000 4.301639555470321
21285001-21290000 8.495493092284919
21290001-21295000 2.2598175167081327
21295001-21300000 1.744689579430307
21300001-21305000 1.5198658140104244
21305001-21310000 1.3837817385049285
21310001-21315000 1.2468990066399512
21315001-21320000 1.2890050927829526
21320001-21325000 1.2708181985247164
21325001-21330000 1.2708181985247164
21330001-21335000 1.2708181985247164
21335001-21340000 1.2708181985247164
21340001-21345000 1.2472592213064795
21345001-21350000 1.374406983681375
21350001-21355000 1.0201554102416897
21355001-21360000 1.31382628129231
21360001-21365000 2.5290006626938255
21365001-21370000 0.773979947428768
21370001-21375000 0.5795705330362099
21375001-21380000 1.0037002075706118
21380001-21385000 1.663074332564972
21385001-21390000 1.56041634723247
21390001-21395000 0.6516678296975895
21395001-21400000 1.0046971809664131
21400001-21405000 4.207830411727439
21405001-21410000 1.3652802885495323
21410001-21415000 2.060868902937029
21415001-21420000 4.180080160745409
21420001-21425000 0.7104998573795807
21425001-21430000 1.6362239145726356
21430001-21435000 6.857480552858743
21435001-21440000 0.46754963710308284
21440001-21445000 0.41583686073464404
21445001-21450000 0.3916063256277484
21450001-21455000 0.3672010524512848
21455001-21460000 0.45309708158895584
21460001-21465000 0.7554509710343024
21465001-21470000 0.40701182878012865
21470001-21475000 0.22420393392865795
21475001-21480000 0.3859105114624691
21480001-21485000 1.1754239490480631
21485001-21490000 1.9232165341498504
21490001-21495000 1.1672233934920886
21495001-21500000 0.4819938018463919
21500001-21505000 0.6618875524929863
21505001-21510000 2.0848277286870824
21510001-21515000 2.3785130241370527
21515001-21520000 1.848405558664754
21520001-21525000 1.7619397570531588
21695001-21700000 1.4558023807807594
21700001-21705000 1.4054196272604889
21705001-21710000 0.8140870049171645
21710001-21715000 0.7527186115585573
21715001-21720000 1.1318378415324224
21720001-21725000 1.5635780467275584
21725001-21730000 1.9401358248855296
21730001-21735000 1.9798534979496671
21735001-21740000 0.9772432812257759
21740001-21745000 1.2769258255628908
21745001-21750000 1.4453247413156443
21750001-21755000 0.9891542865611253
21755001-21760000 2.639289064595836
21760001-21765000 0.6143214474305273
21765001-21770000 0.33765175749239135
21770001-21775000 0.8831321780322213
21775001-21780000 0.7620163148694168
21780001-21785000 0.6670024246076915
21785001-21790000 0.5343218414337029
21790001-21795000 0.9657686079319691
21795001-21800000 3.211143521605731
21800001-21805000 1.5009256637242154
21805001-21810000 1.7123033237177354
21810001-21815000 2.4686233135029996
21815001-21820000 1.522921503226428
21820001-21825000 0.6751103328168148
21825001-21830000 0.5957425235775451
21830001-21835000 0.8547751503461506
21835001-21840000 0.6809398115072487
21840001-21845000 0.8633443436226824
21845001-21850000 1.5432415219389448
21850001-21855000 2.3172342787658726
21855001-21860000 1.2686825058307194
21860001-21865000 1.019590627687309
21865001-21870000 1.4792335552016354
21870001-21875000 0.8009942560102168
21875001-21880000 0.9579224064278704
21880001-21885000 0.8079925109203676
21885001-21890000 0.6298108799153799
21890001-21895000 0.8928934312784604
21895001-21900000 0.831583754648235
21900001-21905000 1.9041300404347148
21905001-21910000 1.8001461894948323
21910001-21915000 0.6784977641896697
21915001-21920000 0.9067337194712273
21920001-21925000 0.5069135000713336
21925001-21930000 0.3712687554940448
21930001-21935000 0.47491770811984346
21935001-21940000 0.7571866236657281
21940001-21945000 0.9486438515633545
21945001-21950000 1.084841711774059
21950001-21955000 1.4194901892639695
21955001-21960000 0.9624836372602391
21960001-21965000 1.2584089947911563
21965001-21970000 4.642285665775831
21970001-21975000 1.6075977728515491
21975001-21980000 0.8676510668682503
21980001-21985000 0.8343373058068563
21985001-21990000 0.6163080928175324
21990001-21995000 0.72726401945514
21995001-22000000 0.9793700351971831
22000001-22005000 1.107778385277527
22005001-22010000 1.1049808412867677
22010001-22015000 1.721031564251756
22015001-22020000 1.636878987450622
22020001-22025000 0.9563721572201338
22025001-22030000 0.9020880923764961
22030001-22035000 1.262764943109887
22035001-22040000 1.0895153470351875
22040001-22045000 1.032637405827057
22045001-22050000 3.649824365789486
22050001-22055000 1.043809852577363
22055001-22060000 0.4983170198096825
22060001-22065000 1.4470236693051077
22065001-22070000 0.7446690245989609
22070001-22075000 0.44042878265443797
22075001-22080000 0.3117603450254468
22080001-22085000 0.40227067161184316
22085001-22090000 0.9422595585720979
22090001-22095000 0.635713704829879
22095001-22100000 0.363158043399898
22100001-22105000 0.2959349024087832
22105001-22110000 0.9766228769256031
22110001-22115000 1.0256558432720966
22115001-22120000 0.5975492928635293
22120001-22125000 0.43911721743615434
22125001-22130000 0.47176247901307905
22130001-22135000 2.4001782613378624
22135001-22140000 0.7006274888031705
22140001-22145000 0.5203383819333895
22145001-22150000 0.6666330510380177
22150001-22155000 0.7605140190182764
22155001-22160000 1.0857905715575327
22160001-22165000 0.8081775170803119
22165001-22170000 0.7189205236868096
22170001-22175000 0.9294881275760292
22175001-22180000 1.0407182154635997
22180001-22185000 0.9916997564425922
22185001-22190000 0.862512802504361
22190001-22195000 0.6449742703753595
22195001-22200000 0.5170747854523561
22200001-22205000 0.7551438451723587
22205001-22210000 0.41712444218292266
22210001-22215000 0.3656336058638913
22215001-22220000 0.5205793993000034
22220001-22225000 0.5437327961215328
22225001-22230000 0.5618308618592804
22230001-22235000 0.3330063690265413
22235001-22240000 0.6046452416554563
22240001-22245000 1.4063101948069154
22245001-22250000 0.2492549167366955
25300001-25305000 1.721580684697795
25305001-25310000 1.0169296227301263
25310001-25315000 1.0829306856909546
25315001-25320000 1.9157980127501555
25320001-25325000 2.3850776987429665
25325001-25330000 1.6388714323231617
25330001-25335000 0.907980985990234
25335001-25340000 0.2793930158237142
25340001-25345000 0.18662590530444428
25345001-25350000 0.50096898312159
25350001-25355000 0.5643397569314207
25355001-25360000 0.5233193033696476
25360001-25365000 0.31421486130716747
25365001-25370000 0.3374478951784621
25370001-25375000 0.5559142301958642
25375001-25380000 0.4884811710591204
25380001-25385000 1.1140201292651124
25385001-25390000 0.5818561644669127
25390001-25395000 0.5246806925624696
25395001-25400000 0.637108197558335
25400001-25405000 0.6451657560430055
25405001-25410000 0.878329720851475
25410001-25415000 0.8336834338020483
25415001-25420000 1.956759365795435
25420001-25425000 1.1340835507501894
25425001-25430000 0.6390123425331337
25430001-25435000 0.7351806228796739
25435001-25440000 0.41541103220564907
25440001-25445000 0.5141432846091417
25445001-25450000 1.1057425982640603
25450001-25455000 0.51485062677111
25455001-25460000 0.5078945610893602
25460001-25465000 0.8238527252096313
25465001-25470000 0.780769375419201
25470001-25475000 0.6122725660090589
25475001-25480000 0.8117877740054068
25480001-25485000 1.231352767062707
25485001-25490000 0.4772776632990275
25490001-25495000 0.42201240376667065
25495001-25500000 0.7479769213474673
25500001-25505000 0.9707211880608078
25505001-25510000 0.8107706106969249
25510001-25515000 0.4657376863892027
25515001-25520000 0.41294940673858177
25520001-25525000 0.5360205007092713
25525001-25530000 1.1471387868748344
25530001-25535000 0.5104443202073428
25535001-25540000 0.4519059224919278
25540001-25545000 1.3190820466883486
25545001-25550000 0.8656949289692796
25550001-25555000 0.5365176175772719
25555001-25560000 0.5966859927390328
25560001-25565000 0.9325709143138022
25565001-25570000 0.7520714022488707
25570001-25575000 2.5209558542014108
25575001-25580000 3.971763462841235
25580001-25585000 0.4249236883828092
25585001-25590000 0.380076079317054
25590001-25595000 0.55790728992685
25595001-25600000 0.446663637092794
25600001-25605000 0.4136104593716355
25605001-25610000 0.17591660921538685
25610001-25615000 0.1570199649508881
25615001-25620000 0.5916584947158257
25620001-25625000 0.847529025907462
25625001-25630000 0.5155143750612544
25630001-25635000 0.1988675163359376
25635001-25640000 0.33249467985331044
25640001-25645000 0.6435632354289608
25645001-25650000 0.18678170205296724
25650001-25655000 0.4935512114051419
25655001-25660000 2.9400056626507434
25660001-25665000 1.2724846747155145
25665001-25670000 1.1395193380481543
25670001-25675000 1.5630941073061893
25675001-25680000 2.016133935373162
25680001-25685000 2.234461526393731
25685001-25690000 1.483914345537656
25690001-25695000 1.7936593271897903
25695001-25700000 1.294131070452697
25700001-25705000 0.5658657043747434
25705001-25710000 0.41700962883413
25710001-25715000 0.9035408464422704
25715001-25720000 0.4360261260563556
25720001-25725000 0.18824299190317217
25725001-25730000 0.45102596572746523
25730001-25735000 1.093771691875933
25735001-25740000 0.5220349584125156
25740001-25745000 0.798620442298295
25745001-25750000 2.3332166306983475
25750001-25755000 0.8796000999271442
25755001-25760000 0.7811048354937653
25760001-25765000 0.8765623302162047
25765001-25770000 1.5424332970903274
25770001-25775000 2.4975198357353956
25775001-25780000 1.5107449138648146
25780001-25785000 1.1858481559648104
25785001-25790000 0.893050419019951
25790001-25795000 1.5251050259768693
25795001-25800000 1.3988009682682712
25800001-25805000 0.5135297925628485
25805001-25810000 0.8109973466974518
25810001-25815000 1.4438520977107172
25815001-25820000 0.5514882452341402
25820001-25825000 0.7654311378173143
25825001-25830000 1.236002412830766
25830001-25835000 0.7655676034664831
25835001-25840000 0.7606526048367191
25840001-25845000 0.6333625594186866
25845001-25850000 0.8056447424031242
25850001-25855000 1.855125979124012
25855001-25860000 0.7089357946312393
25860001-25865000 0.6670259328947958
25865001-25870000 1.222866166551552
25870001-25875000 2.5592814232382852
25875001-25880000 5.632564745445933
25880001-25885000 1.6385407651670025
25885001-25890000 1.1057958834499089
25890001-25895000 1.6653355464706432
25895001-25900000 0.9021894612788437
25900001-25905000 0.7542800042907709
25905001-25910000 2.2391896861657474
25910001-25915000 1.0987590048784017
25915001-25920000 0.7453382544618063
25920001-25925000 1.430204357329733
25925001-25930000 0.8287207113067567
25930001-25935000 0.6555155182540064
25935001-25940000 0.9029555640816626
25940001-25945000 1.2176156125371012
25945001-25950000 1.0488424231565951
25950001-25955000 1.0155261455767108
25955001-25960000 3.194758284180325
25960001-25965000 1.4780894426072027
25965001-25970000 1.140299234759587
25970001-25975000 2.259371021995563
25975001-25980000 1.892868771952735
25980001-25985000 1.5418086475051425
25985001-25990000 1.0612582408861646
25990001-25995000 0.5862063976579479
25995001-26000000 0.7020949065968524
26000001-26005000 1.0048881633034077
26005001-26010000 0.9726194150976378
26010001-26015000 1.019232974719018
26015001-26020000 0.9886396865033408
26020001-26025000 1.0037175988054061
26025001-26030000 1.1943380161697568
26030001-26035000 0.8571539537281045
26035001-26040000 0.8786231827189441
26040001-26045000 0.6860595019956875
26045001-26050000 0.6888399478494532
26050001-26055000 1.0248300651748736
26055001-26060000 0.6959489308568988
26060001-26065000 0.4772668110130114
26065001-26070000 0.5750292902640393
26070001-26075000 0.8394219131103824
26075001-26080000 1.1333272520507347
26080001-26085000 2.575928849133158
26085001-26090000 0.9114095409900287
26090001-26095000 0.9497288173510833
26095001-26100000 1.8001592467712306
26100001-26105000 2.126733631975705
26105001-26110000 1.1781141618465296
26110001-26115000 1.40612168519774
26115001-26120000 2.4790082761412955
26120001-26125000 1.5502106361835453
26125001-26130000 1.6358656294775533
26130001-26135000 2.366035256890007
26135001-26140000 1.3755498108412307
26140001-26145000 0.9701747057465673
26145001-26150000 0.7102236496788685
26150001-26155000 0.8924317303340539
26155001-26160000 0.6535941947791696
26160001-26165000 0.23905292409531753
26165001-26170000 0.44257004487678836
26170001-26175000 1.147301298271959
26175001-26180000 1.0335174586663018
26180001-26185000 0.9569927205629989
26185001-26190000 1.3463946575116246
26190001-26195000 1.8105216716741264
26195001-26200000 1.4505848676220303
26200001-26205000 2.784248916418966
26205001-26210000 1.396298190882119
26210001-26215000 0.7082964452773256
26215001-26220000 0.49638904476995205
26220001-26225000 0.6709895795568298
26225001-26230000 0.48953624122258543
26230001-26235000 0.3439379773211738
26235001-26240000 1.2638220205774942
26240001-26245000 1.0412979146065802
26245001-26250000 0.7386749250713442
26250001-26255000 1.2117104331582316
26255001-26260000 1.131703218297808
26260001-26265000 1.23508682685128
26265001-26270000 1.3724505625356023
26270001-26275000 1.7872157089254317
26275001-26280000 2.471764508826759
26280001-26285000 1.7907222810741936
26285001-26290000 1.145247885021653
26290001-26295000 0.8952767005205946
26295001-26300000 0.4787105539163601
26300001-26305000 0.5937020002322984
26305001-26310000 1.4025682418393253
26310001-26315000 1.32269616768852
26315001-26320000 1.9879596711543575
26320001-26325000 0.6394770024425964
26325001-26330000 0.39782355425515603
26330001-26335000 0.16388488269460197
26335001-26340000 0.0927253601534529
26340001-26345000 0.15791238061861218
26345001-26350000 0.9483944629455392
26350001-26355000 0.44119822942488535
26355001-26360000 0.23252470539485515
26360001-26365000 1.9086056761954493
26365001-26370000 0.5864215891684316
26370001-26375000 0.22694161243072206
26375001-26380000 0.27857840568470316
26380001-26385000 0.34843091782540997
26385001-26390000 0.6363889260013105
26390001-26395000 0.6462327578923126
26395001-26400000 0.47326136246047273
26400001-26405000 0.25341250143169586
26405001-26410000 0.19206082333036617
26410001-26415000 0.355286737977299
26415001-26420000 0.862392516750291
26420001-26425000 0.5053761750786522
26425001-26430000 0.2932528356734193
26430001-26435000 0.2292036026240267
26435001-26440000 0.5358253743215126
26440001-26445000 0.5557128421610515
26445001-26450000 0.4779868572824658
26450001-26455000 0.4907502734059569
26455001-26460000 0.43853975702580666
26460001-26465000 0.7133433531370126
26465001-26470000 0.3140681848572587
26470001-26475000 1.0069553674747098
26475001-26480000 1.0679877926233217
26480001-26485000 0.16824654404408415
26485001-26490000 0.5408912404264922
26490001-26495000 0.655021398299762
26495001-26500000 0.4168519135248265
26500001-26505000 2.2158522540926375
26505001-26510000 0.47430801135135003
26510001-26515000 0.49652710714264814
26515001-26520000 0.6089507630288383
26520001-26525000 0.39512176665401033
26525001-26530000 0.8167901109843021
26530001-26535000 1.8198202046243317
26535001-26540000 0.5737913345690197
26540001-26545000 0.47035465779874586
26545001-26550000 0.6224199325280847
26550001-26555000 0.8701431321893353
26555001-26560000 2.2622970522029053
26560001-26565000 1.2935397480164874
26565001-26570000 1.2063281124502983
26570001-26575000 1.451545736544333
26575001-26580000 1.964301687633113
26580001-26585000 0.8649301420539336
26585001-26590000 0.6874937016674895
26590001-26595000 1.1223986572712816
26595001-26600000 0.5156739202869709
26600001-26605000 0.6934738689951244
26605001-26610000 1.6582613150784657
26610001-26615000 8.24680855301604
26615001-26620000 1.1357791189163051
26620001-26625000 0.19417607218127503
26625001-26630000 0.5788490238135038
26630001-26635000 0.7601773022315998
26635001-26640000 0.5096029895941658
26640001-26645000 0.6402918561963024
26645001-26650000 1.1134961053986085
26650001-26655000 0.36998815751612335
26655001-26660000 0.4199418059440784
26660001-26665000 0.25466962503115853
26665001-26670000 0.39079951552306513
26670001-26675000 0.5177232195069058
26675001-26680000 0.12212372803493261
26680001-26685000 0.12929349239262805
26685001-26690000 0.23222760898383432
26690001-26695000 0.45388102985417206
26695001-26700000 0.6607895276741179
26700001-26705000 0.47888789541417737
26705001-26710000 0.2584023186435839
26710001-26715000 0.4491761153467031
26715001-26720000 1.329715592221857
26720001-26725000 1.331466408648449
26725001-26730000 0.9130310406297278
26730001-26735000 0.9905068134179034
26735001-26740000 1.3140321337326772
26740001-26745000 3.6186488675065944
26745001-26750000 2.2361562490280886
26750001-26755000 0.8044723262372205
26755001-26760000 0.9440188608261214
26760001-26765000 1.6140653178110416
26765001-26770000 0.7694309342749482
26770001-26775000 0.3455840718380402
26775001-26780000 0.3018470705907341
26780001-26785000 0.5261444005266874
26785001-26790000 1.7341479779058808
26790001-26795000 2.2014561684203295
26795001-26800000 0.8889479534960052
26800001-26805000 1.6831276617459723
26805001-26810000 1.3358282036985656
26810001-26815000 1.24205358703216
26815001-26820000 2.2561500629300872
26820001-26825000 1.0427768004060352
26825001-26830000 1.040942319724622
26830001-26835000 1.0935811424848865
26835001-26840000 0.9548806983963986
26840001-26845000 0.9373139893536364
26845001-26850000 0.9874427563233521
26850001-26855000 1.0520767112680658
26855001-26860000 1.6705954848356839
26860001-26865000 3.415744421171633
26865001-26870000 2.4801721811338857
26870001-26875000 1.5817553762141427
26875001-26880000 0.6233652149372574
26880001-26885000 0.42102402779918197
26885001-26890000 0.7454172786929977
26890001-26895000 0.5106679927349086
26895001-26900000 0.7165759338249463
26900001-26905000 0.3686515318095915
26905001-26910000 0.48259257860418164
26910001-26915000 0.5213688851510104
26915001-26920000 0.270166183295329
26920001-26925000 0.34192622415976864
26925001-26930000 0.16668723044996633
26930001-26935000 0.21516488426975305
26935001-26940000 0.22461959175195506
26940001-26945000 0.28487391040702176
26945001-26950000 0.7136497105564
26950001-26955000 0.37996510896858526
26955001-26960000 0.4892863382886497
26960001-26965000 0.6421593612087357
26965001-26970000 0.5184903800963634
26970001-26975000 0.6182891676286418
26975001-26980000 0.28627885868824704
26980001-26985000 0.7355719747132535
26985001-26990000 0.573331061697109
26990001-26995000 0.08086824027507145
26995001-27000000 1.5573124849919848
27000001-27005000 1.8263466758541806
27005001-27010000 0.39948360501292457
27010001-27015000 0.2796598087463153
27015001-27020000 0.4018033849064756
27020001-27025000 0.5872873887941731
27025001-27030000 0.23596483664814186
27030001-27035000 0.44164748138595517
27035001-27040000 0.8661976471603869
27040001-27045000 0.5521664317475834
27045001-27050000 0.5566674970276062
27050001-27055000 0.6990738522668252
27055001-27060000 0.921086519861406
27060001-27065000 0.8134727650731965
27065001-27070000 0.9257452716044547
27070001-27075000 1.049946916740665
27075001-27080000 1.2651967364801995
27080001-27085000 1.1398833260484866
27085001-27090000 0.34621011629352316
27090001-27095000 0.6966199114250525
27095001-27100000 1.1297070318819686
27100001-27105000 0.8497542211622604
27105001-27110000 2.231730646763641
27110001-27115000 0.9850417223157647
27115001-27120000 0.6452965085404672
27120001-27125000 0.5195461325069269
27125001-27130000 0.35489566919704124
27130001-27135000 0.20709591566269844
27135001-27140000 0.2597487815316116
27140001-27145000 0.5753458874334171
27145001-27150000 2.709600027297241
27150001-27155000 0.7361946319006093
27155001-27160000 0.275736854716048
27160001-27165000 1.5329827006040841
27165001-27170000 1.4886026672924795
27170001-27175000 0.5987005249675437
27175001-27180000 0.592306810199118
27180001-27185000 0.5580142981596099
27185001-27190000 0.37112118075835915
27190001-27195000 0.46166300838697766
27195001-27200000 1.4296758468831352
27200001-27205000 0.8715923710479087
27205001-27210000 1.0562001694830108
27210001-27215000 2.292839126626076
27215001-27220000 1.936910235389366
27220001-27225000 2.4296454678880215
27225001-27230000 1.4753815306754177
27230001-27235000 0.6763564421358292
27235001-27240000 0.4462484399820454
27240001-27245000 0.677759418581671
27245001-27250000 0.8711249163677783
27250001-27255000 0.4478458003504778
27255001-27260000 0.7461705074543185
27260001-27265000 0.2791173576760847
27265001-27270000 0.18131927103188536
27270001-27275000 0.17032611088088717
27275001-27280000 0.20041606190444325
27280001-27285000 0.612823899904477
27285001-27290000 1.6704695862711865
27290001-27295000 0.6280306006364771
27295001-27300000 0.17424441790559028
27300001-27305000 0.2857982666454342
27305001-27310000 0.8069255587886963
27310001-27315000 0.5759650932375402
27315001-27320000 0.7246993713907777
27320001-27325000 1.7701017837633553
27325001-27330000 0.9654025577265781
27330001-27335000 0.27593130665626286
27335001-27340000 2.096074825659807
27340001-27345000 5.659811419366518
27345001-27350000 0.6701843301124041
27350001-27355000 0.7836003783870665
27355001-27360000 2.024878235119109
27360001-27365000 1.4127292740908908
27365001-27370000 0.31490829505232254
27370001-27375000 0.3260300384829409
27375001-27380000 0.830914665767746
27380001-27385000 0.8046881165715581
27385001-27390000 1.4388694431521791
27390001-27395000 0.5788503359246906
27395001-27400000 0.32238253074739714
27400001-27405000 0.74299970089769
27405001-27410000 1.2287719333655025
27410001-27415000 1.7675180104435597
27415001-27420000 0.7408030774552966
27420001-27425000 0.43067955356567267
27425001-27430000 0.5796874147142675
27430001-27435000 1.43461943639038
27435001-27440000 0.4361933692620004
27440001-27445000 0.2352324216762731
27445001-27450000 0.9956597387350272
27450001-27455000 0.9737898931848809
27455001-27460000 0.6075141799487254
27460001-27465000 1.34677962903585
27465001-27470000 0.5533724707238367
27470001-27475000 0.46353013530932047
27475001-27480000 0.37015679955767866
27480001-27485000 0.4205961979806354
27485001-27490000 0.725690911687305
27490001-27495000 0.46571983926914756
27495001-27500000 0.5087681537372163
27500001-27505000 1.1192692519539755
27505001-27510000 0.5868990200032772
27510001-27515000 0.4727278215550768
27515001-27520000 0.45031916608140227
27520001-27525000 0.8638305710504024
27525001-27530000 2.217952834836522
27530001-27535000 0.6852811921063792
27535001-27540000 1.3936208471965819
27540001-27545000 0.929987326660516
27545001-27550000 0.5056342054600091
27550001-27555000 1.4689886341502398
27555001-27560000 0.903638655976793
27560001-27565000 0.4744972072126269
27565001-27570000 0.7602788552698293
27570001-27575000 0.5338222375012448
27575001-27580000 0.5236745452008794
27580001-27585000 0.34286986736082165
27585001-27590000 0.23160826720792915
27590001-27595000 0.37814997113410387
27595001-27600000 0.33704520442757396
27600001-27605000 0.5686686670618472
27605001-27610000 0.6632526579572612
27610001-27615000 0.32482270069324753
27615001-27620000 0.4107135625591162
27620001-27625000 0.3528966348384086
27625001-27630000 0.24165196596094066
27630001-27635000 0.6043088819730057
27635001-27640000 1.2565196856958365
27640001-27645000 0.844871888258266
27645001-27650000 1.4013476974951604
27650001-27655000 1.7209320828999446
27655001-27660000 6.038928087529945
27660001-27665000 3.3257856612793266
27665001-27670000 0.5418710064384196
27670001-27675000 0.5940846436334178
27675001-27680000 0.6893932742458093
27680001-27685000 0.8591224523597463
27685001-27690000 0.9399340489920421
27690001-27695000 1.4972535891257206
27695001-27700000 1.0905324947935655
27700001-27705000 0.6722215060599757
27705001-27710000 0.7591724959394739
27710001-27715000 0.720313781385807
27715001-27720000 0.781972709336099
27720001-27725000 0.851721595350681
27725001-27730000 0.5116311818716037
27730001-27735000 0.5993537849261513
27735001-27740000 1.1138948779098672
27740001-27745000 0.7492409347176168
27745001-27750000 0.3794697979720953
27750001-27755000 0.25295833159148146
27755001-27760000 0.30859983310150774
27760001-27765000 0.5784580588778109
27765001-27770000 0.6045875153280922
27770001-27775000 0.8437483799922072
27775001-27780000 0.8095338411792454
27780001-27785000 0.3536613861016284
27785001-27790000 0.4914672548010768
27790001-27795000 0.9876230924840608
27795001-27800000 0.8297499371923034
27800001-27805000 0.30658995083649904
27805001-27810000 0.4455976275913375
27810001-27815000 0.9125727987464889
27815001-27820000 0.226103007353719
27820001-27825000 0.4984913769457911
27825001-27830000 1.2336363541873854
27830001-27835000 0.7043740792243256
27835001-27840000 0.6101280144036219
27840001-27845000 0.845201049905288
27845001-27850000 0.6719099789031836
27850001-27855000 0.3895744212116149
27855001-27860000 0.792272212351532
27860001-27865000 1.1534530589824052
27865001-27870000 0.44573352638746466
27870001-27875000 0.6591099666900593
27875001-27880000 1.4250978584206428
27880001-27885000 1.4373111896335935
27885001-27890000 9.576059780988466
27890001-27895000 2.4241768207718724
27895001-27900000 0.7930713597368669
27900001-27905000 0.548649073473753
27905001-27910000 0.6747708833551861
27910001-27915000 3.378862482048785
27915001-27920000 1.5099464552839752
27920001-27925000 1.5113629862337146
27925001-27930000 1.8122826184080445
27930001-27935000 0.8630096671458577
27935001-27940000 0.6786706036388439
27940001-27945000 0.9126376592055135
27945001-27950000 1.1691959265594294
27950001-27955000 0.7588660287035999
27955001-27960000 1.1103181290244624
27960001-27965000 1.5053198170833517
27965001-27970000 0.34599688236744164
27970001-27975000 0.6247493315143302
27975001-27980000 0.6802546407940059
27980001-27985000 0.13281239317465166
27985001-27990000 0.10970784360190831
27990001-27995000 0.19691837663779846
27995001-28000000 0.4501444897636094
28000001-28005000 0.3774461087578108
28005001-28010000 0.6596232863939067
28010001-28015000 0.9999189882207669
28015001-28020000 1.3423064974091559
28020001-28025000 1.20354595260379
28025001-28030000 0.3948250153676745
28030001-28035000 0.48395812792175635
28035001-28040000 0.5414809018504969
28040001-28045000 0.3641298523515617
28045001-28050000 0.7489803865294947
28050001-28055000 0.6635786291712683
28055001-28060000 0.377844824581127
28060001-28065000 1.2137381970441974
28065001-28070000 0.45921596437117185
28070001-28075000 0.1858743114727264
28075001-28080000 0.8898001484804343
28080001-28085000 1.6092932933543327
28085001-28090000 0.616817864319226
28090001-28095000 0.8591226779742103
28095001-28100000 0.35743691051723697
28100001-28105000 0.29102905793671113
28105001-28110000 1.9043832905931413
28110001-28115000 0.9227467317591213
28115001-28120000 0.5708140508687499
28120001-28125000 0.4325419684641818
28125001-28130000 0.3258307825152639
28130001-28135000 0.5098716802394518
28135001-28140000 0.42728442591371585
28140001-28145000 0.3098862735381173
28145001-28150000 0.3532398225309257
28150001-28155000 0.4977012633504927
28155001-28160000 0.7131104986978457
28160001-28165000 0.9635878135967338
28165001-28170000 1.1775960673826105
28170001-28175000 0.5071562552473505
28175001-28180000 0.24542845944906197
28180001-28185000 0.22204078817922424
28185001-28190000 0.21662096642432224
28190001-28195000 0.6670666303763692
28195001-28200000 0.5384633338155975
28200001-28205000 0.20040897802575652
28205001-28210000 0.7081802541932961
28210001-28215000 0.9453242234670907
28215001-28220000 0.37086063840885725
28220001-28225000 0.673662500335267
28225001-28230000 0.5025230045289589
28230001-28235000 0.14867486700245194
28235001-28240000 0.532094190080494
28240001-28245000 1.0086394129985923
28245001-28250000 0.3827815994200818
28250001-28255000 0.4212012503721245
28255001-28260000 0.8856396393669632
28260001-28265000 0.8100491661173326
28265001-28270000 0.4002351139666842
28270001-28275000 0.42658315524420887
28275001-28280000 0.7560514871912936
28280001-28285000 0.5937006980483511
28285001-28290000 0.34398926017077935
28290001-28295000 0.3871747558329996
28295001-28300000 0.2533130181038386
28300001-28305000 0.5142200570819145
28305001-28310000 0.7839882793975925
28310001-28315000 0.21863306319129558
28315001-28320000 0.531809051241897
28320001-28325000 0.8904846194608221
28325001-28330000 0.5259608032361704
28330001-28335000 0.8027940937484346
28335001-28340000 0.7456568579152887
28340001-28345000 1.116577540724711
28345001-28350000 1.1190749213722813
28350001-28355000 0.598788348097026
28355001-28360000 0.5531943812443528
28360001-28365000 0.2948715771916089
28365001-28370000 0.33630424687820887
28370001-28375000 0.4787815775384666
28375001-28380000 0.23461094979134892
28380001-28385000 0.5072406143122695
28385001-28390000 1.1780705296481586
28390001-28395000 0.27847823706573405
28395001-28400000 0.2511560330519881
28400001-28405000 0.24804900367425128
28405001-28410000 0.2932033212736145
28410001-28415000 0.5853934494275232
28415001-28420000 0.4629382076831471
28420001-28425000 0.1834206490126711
28425001-28430000 0.2006335193459107
28430001-28435000 0.7869609480529132
28435001-28440000 0.6755775198344857
28440001-28445000 0.9045516958910805
28445001-28450000 0.505325336274781
28450001-28455000 0.1514611397464567
28455001-28460000 0.6555661837606794
28460001-28465000 0.6689074985899635
28465001-28470000 0.17078669613105824
28470001-28475000 0.5186023114638113
28475001-28480000 0.6385803614583134
28480001-28485000 0.3878242034509758
28485001-28490000 0.43095206708428146
28490001-28495000 0.2472872209639532
28495001-28500000 0.35378730909605216
28500001-28505000 0.9054926745104814
28505001-28510000 0.6292271930471167
28510001-28515000 0.40784874382769426
28515001-28520000 0.3203721300205692
28520001-28525000 0.36640817538820764
28525001-28530000 0.9291583828136731
28530001-28535000 1.3969020943142108
28535001-28540000 0.6015433392964954
28540001-28545000 0.8162064986732626
28545001-28550000 1.7250875418631906
28550001-28555000 1.7287540872193
28555001-28560000 1.5675330642288094
28560001-28565000 1.8706545757369453
28565001-28570000 1.3200691899927195
28570001-28575000 0.5025065818928927
28575001-28580000 0.631231043013405
28580001-28585000 0.9955812590148679
28585001-28590000 0.5736858048260874
28590001-28595000 0.42636913834878204
28595001-28600000 0.3330225899272628
28600001-28605000 0.27716171152472274
28605001-28610000 0.44544507836994823
28610001-28615000 0.5811791222296924
28615001-28620000 0.31841247431206204
28620001-28625000 0.24566178502606922
28625001-28630000 0.2719694810179546
28630001-28635000 0.27332770022128766
28635001-28640000 0.3289862548369584
28640001-28645000 0.8806666738359613
28645001-28650000 1.9643384076803885
28650001-28655000 1.1116612705631428
28655001-28660000 0.6741514311647627
28660001-28665000 1.2228165086011604
28665001-28670000 1.6991686021578187
28670001-28675000 0.3238799213150153
28675001-28680000 0.34340910801587354
28680001-28685000 0.8476156830398321
28685001-28690000 0.5144631782558018
28690001-28695000 0.5803158797152118
28695001-28700000 0.6209735062079206
28700001-28705000 0.5578816236749923
28705001-28710000 0.3818568249565033
28710001-28715000 0.2663384377342122
28715001-28720000 0.32368008932436415
28720001-28725000 0.5375136625114151
28725001-28730000 1.9313909481191829
28730001-28735000 0.5502450032190944
28735001-28740000 0.3331549020166082
28740001-28745000 0.2692815259673045
28745001-28750000 0.5582111638511913
28750001-28755000 0.8944150255973267
28755001-28760000 0.38901201932713325
28760001-28765000 0.8617794331774692
28765001-28770000 0.9910636338837302
28770001-28775000 0.49632909307731427
28775001-28780000 0.3854087577069426
28780001-28785000 0.6458370090985863
28785001-28790000 0.568021742103356
28790001-28795000 0.3636959081815339
28795001-28800000 0.8312744636257944
28800001-28805000 0.49567567298362686
28805001-28810000 0.29172462906259444
28810001-28815000 0.6583941510708466
28815001-28820000 0.8452692686213085
28820001-28825000 0.48380449403964576
28825001-28830000 0.642326819925042
28830001-28835000 0.5112349999538698
28835001-28840000 0.8366949845098082
28840001-28845000 1.5067171889580635
28845001-28850000 0.5526943914995364
28850001-28855000 0.6725364203105166
28855001-28860000 1.8489904476813772
28860001-28865000 1.6089626221850293
28865001-28870000 0.7331326890765204
28870001-28875000 0.6907813133370854
28875001-28880000 1.2618498063975332
28880001-28885000 0.8087261680771131
28885001-28890000 0.8247409231922376
28890001-28895000 2.5716708713769854
28895001-28900000 2.0551268468004626
28900001-28905000 0.8234037719647133
28905001-28910000 0.45861395475224936
28910001-28915000 0.618048401818845
28915001-28920000 0.518517434430593
28920001-28925000 0.30789033828188583
28925001-28930000 0.13592307861210182
28930001-28935000 0.13193379588514645
28935001-28940000 0.23896807154346703
28940001-28945000 1.5264039337009028
28945001-28950000 1.8735139651417991
28950001-28955000 0.04331979297531237
28955001-28960000 0.15659408921089302
28960001-28965000 2.3624709100968966
28965001-28970000 2.181203264575301
28970001-28975000 1.1982811162006148
28975001-28980000 1.4975619341156308
28980001-28985000 1.467968200925006
28985001-28990000 1.2925684944673022
28990001-28995000 1.8362733502755537
28995001-29000000 0.6241067547441199
29000001-29005000 0.2734453277226976
29005001-29010000 0.263782414587512
29010001-29015000 0.9253025392958286
29015001-29020000 0.6627541665571833
29020001-29025000 0.684899761784405
29025001-29030000 0.43836998632952123
29030001-29035000 0.10107130133784015
29035001-29040000 0.5016448320067576
29040001-29045000 0.5767894484902575
29045001-29050000 0.2965651547142951
29050001-29055000 0.5683278382593604
29055001-29060000 2.9629172291332417
29060001-29065000 3.912894999305887
29065001-29070000 1.0910354226656518
29070001-29075000 1.6338658186646486
29075001-29080000 1.629092465177577
29080001-29085000 0.7242004848467094
29085001-29090000 0.7508729700555573
29090001-29095000 0.6431812855361166
29095001-29100000 1.3291268888539434
29100001-29105000 2.050098972171844
29105001-29110000 0.38693568424997776
29110001-29115000 0.37935406525824056
29115001-29120000 1.253841875374409
29120001-29125000 0.8700896319765072
29125001-29130000 0.6334069379420206
29130001-29135000 1.0489690039207127
29135001-29140000 0.9926834675035778
29140001-29145000 1.1924584002449625
29145001-29150000 1.1114344589931258
29150001-29155000 1.1265312183768097
29155001-29160000 0.5159856183818015
29160001-29165000 0.32700209853488665
29165001-29170000 0.4955145079774494
29170001-29175000 1.3611637532906122
29175001-29180000 0.481895214611551
29180001-29185000 0.23819800603100613
29185001-29190000 0.1865447864984203
29190001-29195000 0.1367377839262462
29195001-29200000 0.2106022943187087
29200001-29205000 0.3104869062716859
29205001-29210000 0.8485862149995914
29210001-29215000 0.6322698639619526
29215001-29220000 0.174669867563885
29220001-29225000 0.38020655223815203
29225001-29230000 0.2936369616242172
29230001-29235000 0.17059055687378874
29235001-29240000 0.3583446063740383
29240001-29245000 0.5294988002381202
29245001-29250000 0.6445381037089433
29250001-29255000 1.129042835155903
29255001-29260000 0.7079367032056447
29260001-29265000 0.8848756964196964
29265001-29270000 0.8456255770171629
29270001-29275000 0.47740705577470904
29275001-29280000 0.5635104132733944
29280001-29285000 0.30326567440774377
29285001-29290000 0.1761598485207042
29290001-29295000 0.32687212202211247
29295001-29300000 0.34177565921496406
29300001-29305000 0.22704050746873558
29305001-29310000 0.09409666324593466
29310001-29315000 0.12667283815464056
29315001-29320000 0.35262891300628124
29320001-29325000 0.5003684127599447
29325001-29330000 0.8827837583903353
29330001-29335000 1.0380864772897527
29335001-29340000 2.329522059524344
29340001-29345000 0.9487596878217813
29345001-29350000 0.6845232561185585
29350001-29355000 0.4551430547477443
29355001-29360000 0.15210785299542867
29360001-29365000 0.061563238378869206
29365001-29370000 0.07502219130601409
29370001-29375000 0.268336879776193
29375001-29380000 0.13058511598459094
29380001-29385000 0.19478638623890865
29385001-29390000 0.5207481524767105
29390001-29395000 0.701581080144164
29395001-29400000 1.0843653398049191
29400001-29405000 0.49723052533765066
29405001-29410000 0.7471642775441361
29410001-29415000 0.7888891875155772
29415001-29420000 0.4313595298779252
29420001-29425000 0.4725840724196436
29425001-29430000 0.4267160411917105
29430001-29435000 0.33617987852525627
29435001-29440000 1.156993555056995
29440001-29445000 0.6285899922824553
29445001-29450000 0.504603378969032
29450001-29455000 1.139003484814213
29455001-29460000 0.4225928002816381
29460001-29465000 0.4957928869665042
29465001-29470000 0.41224197384889855
29470001-29475000 0.45656298689349173
29475001-29480000 2.5754304117393163
29480001-29485000 0.9130537116908701
29485001-29490000 0.33450878362778236
29490001-29495000 0.46336214030303285
29495001-29500000 1.567030800752772
29500001-29505000 1.2345284290735543
29505001-29510000 0.5608815460023923
29510001-29515000 0.5684026372056703
29515001-29520000 0.4878495653335373
29520001-29525000 0.21823617393629408
29525001-29530000 0.3045650483080312
29530001-29535000 1.2244558396724265
29535001-29540000 0.597857747052274
29540001-29545000 0.541243965043937
29545001-29550000 0.76994780809746
29550001-29555000 0.3641378032763243
29555001-29560000 0.27970189330697054
29560001-29565000 1.3886059531913546
29565001-29570000 1.1238762280041472
29570001-29575000 0.31302263141096376
29575001-29580000 0.2662431400945363
29580001-29585000 0.2508831178435763
29585001-29590000 1.0473304753144352
29590001-29595000 1.66927093798101
29595001-29600000 0.37058204781434634
29600001-29605000 0.266126724043177
29605001-29610000 0.5145028285485098
29610001-29615000 1.202803944470749
29615001-29620000 0.6109336931115573
29620001-29625000 0.5889096034247774
29625001-29630000 0.8363790082054373
29630001-29635000 0.8840224887486292
29635001-29640000 0.942230058842213
29640001-29645000 1.0283687777007586
29645001-29650000 0.6336557463208032
29650001-29655000 1.068569304980212
29655001-29660000 0.8166998966582402
29660001-29665000 0.42961683088159824
29665001-29670000 0.5036341092626313
29670001-29675000 0.26274850743976813
29675001-29680000 0.36672972648617147
29680001-29685000 0.9057081081878787
29685001-29690000 0.8139476401035189
29690001-29695000 1.4622284271327783
29695001-29700000 0.6088495529207508
29700001-29705000 0.3514172843733482
29705001-29710000 0.3318141906049183
29710001-29715000 0.5439927948922978
29715001-29720000 1.4590380622402777
29720001-29725000 1.1284423519221098
29725001-29730000 1.2141977977881098
29730001-29735000 2.7883452927616976
29735001-29740000 4.646986234812727
29740001-29745000 1.2972595865192948
29745001-29750000 0.7590274884496186
29750001-29755000 1.4301862424692902
29755001-29760000 2.733103215996405
29760001-29765000 3.3325977533183733
29765001-29770000 3.0932773273741314
29770001-29775000 1.3428641094260072
29775001-29780000 1.0951336187440055
29780001-29785000 3.0021458999132857
29785001-29790000 5.052199365641971
29790001-29795000 1.904996097135306
29795001-29800000 2.2725486805635557
29800001-29805000 2.342843061947146
29805001-29810000 1.2049713696279114
29810001-29815000 1.1388657007812635
29815001-29820000 2.0474026306378064
29820001-29825000 2.4173534334543714
29825001-29830000 2.05439093873479
29830001-29835000 2.7556142670693204
29835001-29840000 2.2927514724710703
29840001-29845000 2.293005709985837
29845001-29850000 3.6118645207658386
29850001-29855000 1.7035317456094827
29855001-29860000 0.9454486330921568
29860001-29865000 1.2120356676459467
29865001-29870000 1.5061723682072876
29870001-29875000 0.9515397225440281
29875001-29880000 1.2796335058683668
29880001-29885000 1.4518230086062351
29885001-29890000 1.5293083012096864
29890001-29895000 6.741470553468344
29895001-29900000 2.397801580086481
29900001-29905000 1.2364125254063507
29905001-29910000 1.8685531089488332
29910001-29915000 3.497578312334077
29915001-29920000 3.531825379263101
29920001-29925000 3.338221606664585
29925001-29930000 6.717595839900477
29930001-29935000 2.429196378320977
29935001-29940000 0.8030779557692174
29940001-29945000 0.8281465877761889
29945001-29950000 0.5031037856483388
29950001-29955000 0.6216789325282646
29955001-29960000 1.2833494384077333
29960001-29965000 0.5871624970414199
29965001-29970000 0.6310823027211141
29970001-29975000 0.6402636432965082
29975001-29980000 1.2857940772193421
29980001-29985000 4.853567132592271
29985001-29990000 1.8093977839552522
29990001-29995000 0.8752791359757451
29995001-30000000 0.8078985664545726
30000001-30005000 1.6436646171591418
30005001-30010000 1.3126128249550977
30010001-30015000 1.0410436577257418
30015001-30020000 3.7225602201082233
30020001-30025000 1.227475863897038
30025001-30030000 0.5331862917034664
30030001-30035000 5.3885129540266075
30035001-30040000 2.1306992622398266
30040001-30045000 1.1790310346898263
30045001-30050000 6.045765089825281
30050001-30055000 0.9356861768042438
30055001-30060000 1.019715838944595
30060001-30065000 1.4684707820067915
30065001-30070000 1.3497008827603916
30070001-30075000 1.489771949353715
30075001-30080000 1.4176654204267038
30080001-30085000 1.1520300518984181
30085001-30090000 0.7969544211280659
30090001-30095000 0.5065442936678325
30095001-30100000 0.5287071244820157
30100001-30105000 1.4733598837177946
30105001-30110000 1.135099582352292
30110001-30115000 0.6511058011730172
30115001-30120000 1.4593710232954602
30120001-30125000 2.6004945183953274
30125001-30130000 0.93050524811291
30130001-30135000 2.0352490413268622
30135001-30140000 1.4569824382815428
30140001-30145000 0.40248534943383835
30145001-30150000 0.2690310498644842
30150001-30155000 0.3445940222792818
30155001-30160000 0.8276522117494104
30160001-30165000 0.38770033589630326
30165001-30170000 0.7531389337977042
30170001-30175000 1.216960747737339
30175001-30180000 0.6514107377346208
30180001-30185000 1.5446036179738525
30185001-30190000 0.44176616852921935
30190001-30195000 0.19092488277083738
30195001-30200000 0.8118649535877364
30200001-30205000 0.7984351870155115
30205001-30210000 0.28071464440523497
30210001-30215000 0.22302797831914775
30215001-30220000 0.1829470543032338
30220001-30225000 0.4790606513796167
30225001-30230000 0.7463416259185343
30230001-30235000 0.6918105249327204
30235001-30240000 1.4302692478033927
30240001-30245000 1.4711367496509387
30245001-30250000 0.8457559115360616
30250001-30255000 0.8563326204175457
30255001-30260000 0.6428745414777478
30260001-30265000 0.4738211736127958
30265001-30270000 1.7000410698334398
30270001-30275000 1.3244715699736576
30275001-30280000 0.8038110624960348
30280001-30285000 1.5261116497441918
30285001-30290000 3.0630313030093914
30290001-30295000 1.4042108803052409
30295001-30300000 1.354081798274131
30300001-30305000 1.0661768016610726
30305001-30310000 1.3116198980123233
30310001-30315000 1.3045378587885164
30315001-30320000 0.2740339231250535
30320001-30325000 0.32563078694832304
30325001-30330000 0.6271483798666287
30330001-30335000 0.24098501614424864
30335001-30340000 0.40694487892591213
30340001-30345000 0.7587608279255311
30345001-30350000 0.3274354747351034
30350001-30355000 0.5602025244771994
30355001-30360000 1.7482504727903645
30360001-30365000 1.9192281382060619
30365001-30370000 1.84206860735012
30370001-30375000 1.963225039036248
30375001-30380000 0.950626094418858
30380001-30385000 1.2995861805347237
30385001-30390000 1.7995945037891132
30390001-30395000 0.6085498203852437
30395001-30400000 0.48969818574378965
30400001-30405000 7.0133310094085415
30405001-30410000 10.151233586359922
30410001-30415000 6.136007862082784
30415001-30420000 3.9039270150504275
30420001-30425000 1.3378561117626186
30425001-30430000 0.7113906343529653
30430001-30435000 0.7474462885908866
30435001-30440000 0.49316590568195945
30440001-30445000 0.27553544696337734
30445001-30450000 0.6937018437865072
30450001-30455000 0.5753765194493498
30455001-30460000 0.5823151308237651
30460001-30465000 0.9134775952250644
30465001-30470000 0.28589992198334313
30470001-30475000 0.19097005822520272
30475001-30480000 0.19489038470357845
30480001-30485000 0.21134390604506437
30485001-30490000 0.291110234591346
30490001-30495000 0.2390085594950059
30495001-30500000 0.22387274419606526
30500001-30505000 0.3679937548811325
30505001-30510000 0.5381630343370832
30510001-30515000 0.559364980418674
30515001-30520000 0.4300256949312534
30520001-30525000 0.3271516819084275
30525001-30530000 0.3522248838321972
30530001-30535000 0.44538004332278275
30535001-30540000 0.3740493191476232
30540001-30545000 0.40164693217676634
30545001-30550000 0.32576818951760744
30550001-30555000 0.38315013593656505
30555001-30560000 0.5799820459162118
30560001-30565000 0.6353078925653445
30565001-30570000 1.300251237210478
30570001-30575000 2.4029339530666145
30575001-30580000 1.6160997783696558
30580001-30585000 2.385709969911127
30585001-30590000 2.325378139078305
30590001-30595000 1.59413175935323
30595001-30600000 1.910982251717824
30600001-30605000 2.8774568754554384
30605001-30610000 3.0400373697410017
30610001-30615000 4.5503077118421835
30615001-30620000 2.876278430096177
30620001-30625000 3.0493257458678165
30625001-30630000 2.7930189153408853
30630001-30635000 0.5702654382048277
30635001-30640000 0.6723685723633854
30640001-30645000 1.3720676662488915
30645001-30650000 1.5627339702118648
30650001-30655000 1.2613784506473502
30655001-30660000 0.6885565221652475
30660001-30665000 0.7750755576615512
30665001-30670000 1.0162668017547305
30670001-30675000 1.2333083447413107
30675001-30680000 0.8400284135091817
30680001-30685000 0.5320525277916199
30685001-30690000 0.6097730292386981
30690001-30695000 0.7839169568958586
30695001-30700000 0.7089715902757082
30700001-30705000 0.5907156434873126
30705001-30710000 0.3914510974038187
30710001-30715000 0.8972065048037845
30715001-30720000 0.8026280042585686
30720001-30725000 0.38242702748025864
30725001-30730000 0.7871097504084275
30730001-30735000 1.2047780917077218
30735001-30740000 1.0327305791834012
30740001-30745000 1.1688013678512887
30745001-30750000 1.2741233554345306
30750001-30755000 1.592334994491786
30755001-30760000 0.8977408237136578
30760001-30765000 1.1909812817749714
30765001-30770000 1.3892534174171287
30770001-30775000 0.38118556128003545
30775001-30780000 0.47762666064813125
30780001-30785000 0.35309370191140826
30785001-30790000 0.6456955930132802
30790001-30795000 0.8466958339836438
30795001-30800000 0.2533083576738681
30800001-30805000 0.6398486113879007
30805001-30810000 0.6683337916623958
30810001-30815000 0.33231061746614854
30815001-30820000 0.9184808021139877
30820001-30825000 2.2199645777928607
30825001-30830000 1.3568548271541203
30830001-30835000 2.429382694592872
30835001-30840000 1.3632535799515428
30840001-30845000 0.9431948434541725
30845001-30850000 6.467102208890651
30850001-30855000 3.1652343652786867
30855001-30860000 1.7150739329098967
30860001-30865000 1.6021762170821898
30865001-30870000 1.5872726347564665
30870001-30875000 1.6431804243542358
30875001-30880000 5.445417632682457
30880001-30885000 9.677536754837265
30885001-30890000 2.023398242638109
30890001-30895000 2.727946871683617
30895001-30900000 8.642704180434608
30900001-30905000 2.0776890444521614
30905001-30910000 0.8136525947944758
30910001-30915000 0.9309115026066098
30915001-30920000 1.6880754422220285
30920001-30925000 1.4494439494020595
30925001-30930000 0.9545087716556786
30930001-30935000 1.0876188737548427
30935001-30940000 1.6297970389337009
30940001-30945000 1.6375931623792332
30945001-30950000 1.139172582691126
30950001-30955000 0.96192807792269
30955001-30960000 1.3692040338393403
30960001-30965000 2.364698293801671
30965001-30970000 1.062602748793536
30970001-30975000 0.9435502108425706
30975001-30980000 0.3877258381360006
30980001-30985000 0.2558645190284869
30985001-30990000 0.8548298228128156
30990001-30995000 0.7725942450925019
30995001-31000000 0.5766094434383308
31000001-31005000 0.6834833920072042
31005001-31010000 0.7661695920387863
31010001-31015000 2.490191982253524
31015001-31020000 1.003450489292018
31020001-31025000 0.3298322053170985
31025001-31030000 0.6470753927381901
31030001-31035000 1.9700627065201775
31035001-31040000 0.5497162083552094
31040001-31045000 0.46365651770609795
31045001-31050000 0.7351348577287544
31050001-31055000 0.773607084127666
31055001-31060000 0.4187897022054332
31060001-31065000 0.46487907103761555
31065001-31070000 0.6216363281324632
31070001-31075000 0.8973377041067728
31075001-31080000 0.7648061596032882
31080001-31085000 0.3547507159205687
31085001-31090000 0.5392269494107499
31090001-31095000 1.0551078942602201
31095001-31100000 1.3475568924835675
31100001-31105000 1.100056620441754
31105001-31110000 0.6783984017858086
31110001-31115000 0.8330134852688004
31115001-31120000 0.7478102615743484
31120001-31125000 0.7635979911483048
31125001-31130000 0.5400446304613831
31130001-31135000 0.6050541694665169
31135001-31140000 0.3843653535229402
31140001-31145000 0.29174952165470047
31145001-31150000 0.6040983365797551
31150001-31155000 0.7737058257773849
31155001-31160000 0.7089225987779649
31160001-31165000 0.5913910077482439
31165001-31170000 0.41797763821121897
31170001-31175000 0.8453882411537901
31175001-31180000 0.8177653361095313
31180001-31185000 0.21841264770058516
31185001-31190000 0.323490885064432
31190001-31195000 0.5881493571388312
31195001-31200000 0.744710617307703
31200001-31205000 1.2734981194771444
31205001-31210000 0.8003305415794758
31210001-31215000 0.4718693825045897
31215001-31220000 0.5098641607199815
31220001-31225000 0.9016408203304781
31225001-31230000 0.5034181092517857
31230001-31235000 0.35618115811982226
31235001-31240000 0.615865833152467
31240001-31245000 0.45185378805364784
31245001-31250000 0.4106750501754771
31250001-31255000 4.646317999775996
31255001-31260000 0.477272080957998
31260001-31265000 0.30343253597018366
31265001-31270000 0.4487960715514271
31270001-31275000 0.23360741856554776
31275001-31280000 0.29605757418467776
31280001-31285000 0.519185738158183
31285001-31290000 0.3086649644831505
31290001-31295000 0.1825995568354062
31295001-31300000 0.12012135144469789
31300001-31305000 0.3762471067401484
31305001-31310000 0.953180574770945
31310001-31315000 0.45072628103221496
31315001-31320000 13.57600813936855
31320001-31325000 36.910510163739794
31325001-31330000 0.5022208635512853
31330001-31335000 0.5428564193577774
31335001-31340000 1.3352006933698317
31340001-31345000 1.4692198740298268
31345001-31350000 1.40296611192855
31350001-31355000 0.9555406370013697
31355001-31360000 0.46556887024089993
31360001-31365000 0.7409283522010615
31365001-31370000 1.0026704770156745
31370001-31375000 1.1321495685413774
31375001-31380000 1.0405929701571328
31380001-31385000 0.745555296093554
31385001-31390000 0.3854023996225829
31390001-31395000 0.5360575894521338
31395001-31400000 1.0424903701996135
31400001-31405000 1.8614559957179555
31405001-31410000 3.7596448732426038
31410001-31415000 0.7341626560478302
31415001-31420000 0.6382250029028279
31420001-31425000 0.7953774164182719
31425001-31430000 3.241763340087158
31430001-31435000 1.6802075910285144
31435001-31440000 0.6750566769600833
31440001-31445000 1.8903097635315482
31445001-31450000 3.1713365754741742
31450001-31455000 1.1285469681656413
31455001-31460000 2.345248638375745
31460001-31465000 0.8686813803136625
31465001-31470000 0.463748398700691
31470001-31475000 0.44900593952104123
31475001-31480000 0.7720877372799191
31480001-31485000 2.025119067985185
31485001-31490000 1.8826574141134076
31490001-31495000 4.526316280129329
31495001-31500000 1.2115523770122365
31500001-31505000 1.5973596758165947
31505001-31510000 1.3024847959959354
31510001-31515000 0.44268455166524756
31515001-31520000 0.48048122881791144
31520001-31525000 0.6543503055565885
31525001-31530000 0.8995515634389109
31530001-31535000 1.6409338522219161
31535001-31540000 3.894077838377756
31540001-31545000 0.9991188775517087
31545001-31550000 0.7430555171703834
31550001-31555000 0.6388595366581724
31555001-31560000 0.5768876732354273
31560001-31565000 0.47890618190057965
31565001-31570000 0.40732163256127557
31570001-31575000 1.1899175097128345
31575001-31580000 0.7182717797759919
31580001-31585000 0.5260030131364664
31585001-31590000 2.052926450160622
31590001-31595000 0.4421684900046575
31595001-31600000 0.3031818691629887
31600001-31605000 2.3285804739902995
31605001-31610000 5.767604872732801
31610001-31615000 1.0396762948344245
31615001-31620000 1.100821605042144
31620001-31625000 1.2408856454913708
31625001-31630000 1.4174652003280543
31630001-31635000 0.6294395994060437
31635001-31640000 0.2810541283061597
31640001-31645000 0.9009804577698631
31645001-31650000 1.181535230273913
31650001-31655000 0.43773122685038673
31655001-31660000 0.6910799545926669
31660001-31665000 1.2021241481712408
31665001-31670000 1.4611815335037515
31670001-31675000 2.6001510673547603
31675001-31680000 2.7898547564008864
31680001-31685000 1.4780375229892517
31685001-31690000 0.9014027581220346
31690001-31695000 2.077901459956546
31695001-31700000 3.3849281359398797
31700001-31705000 1.607680843103669
31705001-31710000 1.6322415370746954
31710001-31715000 1.4917963304895905
31715001-31720000 2.0830154565972845
31720001-31725000 1.5442968728633433
31725001-31730000 0.6938089316150103
31730001-31735000 0.7620221551339408
31735001-31740000 0.7288723290599396
31740001-31745000 0.5799150557704685
31745001-31750000 5.543103740139407
31750001-31755000 6.398381345142561
31755001-31760000 1.1496404301821035
31760001-31765000 1.3303975263746037
31765001-31770000 1.6212228793392978
31770001-31775000 1.3302366013908222
31775001-31780000 1.379058793263315
31780001-31785000 2.390554342853048
31785001-31790000 1.030973330067921
31790001-31795000 0.9947011268650813
31795001-31800000 1.918403726300973
31800001-31805000 1.0533898194462188
31805001-31810000 1.0073977654691102
31810001-31815000 1.927981480585744
31815001-31820000 8.31036699003237
31820001-31825000 2.235509827496285
31825001-31830000 1.6024840846403303
31830001-31835000 6.136932488529357
31835001-31840000 2.3158763668495506
31840001-31845000 1.2967585910145143
31845001-31850000 1.843449405671006
31850001-31855000 1.1046370831106194
31855001-31860000 0.6074185539161758
31860001-31865000 0.824734641273841
31865001-31870000 1.3873904522519507
31870001-31875000 0.6686363040704233
31875001-31880000 0.6103363608818375
31880001-31885000 0.6898041162634148
31885001-31890000 1.033409081972326
31890001-31895000 1.3336451827444418
31895001-31900000 1.0681938767399006
31900001-31905000 1.0427973605357315
31905001-31910000 0.911248289182531
31910001-31915000 0.8053938247964341
31915001-31920000 1.288766303375696
31920001-31925000 2.987808577519487
31925001-31930000 0.4050231279310925
31930001-31935000 0.22617007640403464
31935001-31940000 0.6547916704071508
31940001-31945000 1.5283398137963833
31945001-31950000 1.5033599689708315
31950001-31955000 1.8209055151389753
31955001-31960000 1.067524258375027
31960001-31965000 1.7541622398353516
31965001-31970000 1.7275249939521677
31970001-31975000 0.6791889473919993
31975001-31980000 1.078352292994536
31980001-31985000 1.4545638743701663
31985001-31990000 6.344869356137103
31990001-31995000 3.368945294883414
31995001-32000000 0.46538909561595226
32000001-32005000 0.6079718611925615
32005001-32010000 1.3524184132579549
32010001-32015000 8.314663865488972
32015001-32020000 2.7600591744486596
32020001-32025000 1.1444131061505491
32025001-32030000 1.2446582271158422
32030001-32035000 1.0440662032884656
32035001-32040000 1.2935254100040943
32040001-32045000 1.8966604409854728
32045001-32050000 1.869570233771995
32050001-32055000 2.1480230200551067
32055001-32060000 1.3184333863819877
32060001-32065000 3.312145287961842
32065001-32070000 2.647014883943365
32070001-32075000 1.4742910641290123
32075001-32080000 2.1888751443056114
32080001-32085000 1.0992498675213715
32085001-32090000 0.5684661634590182
32090001-32095000 1.1344477546292684
32095001-32100000 3.98916321399862
32100001-32105000 0.6595228768730095
32105001-32110000 0.6640603154470825
32110001-32115000 0.39543384914348234
32115001-32120000 0.2663729508381863
32120001-32125000 0.5061071368324809
32125001-32130000 0.9039207286221277
32130001-32135000 0.7944609186704831
32135001-32140000 1.0612343006411071
32140001-32145000 0.8375880818535687
32145001-32150000 0.796121406705031
32150001-32155000 1.2858575716476188
32155001-32160000 1.9036142285259379
32160001-32165000 11.98938487013274
32165001-32170000 1.7857128347663636
32170001-32175000 0.7959653326766816
32175001-32180000 2.229097195396394
32180001-32185000 7.497559339156444
32185001-32190000 1.529492225982979
32190001-32195000 1.619056993168279
32195001-32200000 3.404409871469288
32200001-32205000 0.8413018476123173
32205001-32210000 0.8033504524581884
32210001-32215000 1.7161970466352916
32215001-32220000 1.8449123130209735
32220001-32225000 2.5758879726900568
32225001-32230000 1.1551156997772853
32230001-32235000 0.8589568334822126
32235001-32240000 1.075749059899373
32240001-32245000 3.798303254806841
32245001-32250000 2.5900453900127656
32250001-32255000 1.1855155971643838
32255001-32260000 1.8242333156125436
32260001-32265000 1.6079900180951356
32265001-32270000 1.0582043348637453
32270001-32275000 1.0883535317538984
32275001-32280000 1.2535837994485413
32280001-32285000 1.5104475964407271
32285001-32290000 1.3357107798744914
32290001-32295000 2.6382876074018857
32295001-32300000 11.011300722262478
32300001-32305000 1.129741866700549
32305001-32310000 1.1323096115481395
32310001-32315000 2.1114520199097973
32315001-32320000 2.107581986938919
32320001-32325000 1.3248205845500383
32325001-32330000 1.0140658520184458
32330001-32335000 1.0119538581683785
32335001-32340000 9.594075647385035
32340001-32345000 3.5449526015400603
32345001-32350000 1.6389520423975228
32350001-32355000 4.564943586066839
32355001-32360000 0.21308830539771106
32360001-32365000 0.47195317874332393
32365001-32370000 2.1819127135219683
32370001-32375000 1.0805850285725402
32375001-32380000 0.8102021216052867
32380001-32385000 1.1532582382032759
32385001-32390000 0.9055327798858558
32390001-32395000 0.48491606243866936
32395001-32400000 0.6750116508723956
32400001-32405000 0.8744530221931819
32405001-32410000 0.5340361159185618
32410001-32415000 0.2112882299709007
32415001-32420000 0.20131093967967303
32420001-32425000 1.270169997011451
32425001-32430000 2.0002278012754053
32430001-32435000 0.6191257133995022
32435001-32440000 0.9693648428409046
32440001-32445000 0.899886575440689
32445001-32450000 0.6190305279676347
32450001-32455000 3.5525219713838023
32455001-32460000 2.1186805265299835
32460001-32465000 0.8804949323930111
32465001-32470000 1.0064010298766466
32470001-32475000 1.6364016402872734
32475001-32480000 1.9436442244607122
32480001-32485000 3.6241398104263296
32485001-32490000 4.196839686206564
32490001-32495000 1.058542378051605
32495001-32500000 1.4611372579112938
32500001-32505000 3.0543886273465044
32505001-32510000 4.000132428092696
32510001-32515000 2.3183105792817944
32515001-32520000 1.6170923057306534
32520001-32525000 1.1406606928358554
32525001-32530000 1.1959341191955404
32530001-32535000 1.4792334742776918
32535001-32540000 0.770099971398941
32540001-32545000 0.7405786631326557
32545001-32550000 2.670629932219101
32550001-32555000 0.8890507988917664
32555001-32560000 0.5006844195818447
32560001-32565000 1.1636787848206127
32565001-32570000 1.3941822108783974
32570001-32575000 0.8039376248343099
32575001-32580000 1.4130243131386597
32580001-32585000 0.6747472290340145
32585001-32590000 0.33580606632945986
32590001-32595000 1.27368291894078
32595001-32600000 0.9414003132184084
32600001-32605000 0.8514213086474454
32605001-32610000 0.647625127230357
32610001-32615000 0.5853206869596747
32615001-32620000 0.7942335118349515
32620001-32625000 0.4477405984332265
32625001-32630000 0.8219965463298367
32630001-32635000 2.0611653974593716
32635001-32640000 1.050257018718178
32640001-32645000 0.6967952864901854
32645001-32650000 0.6197600476632618
32650001-32655000 0.6869668016475173
32655001-32660000 0.9355905106173601
32660001-32665000 1.4810551004069794
32665001-32670000 1.25560009658364
32670001-32675000 1.183810580766427
32675001-32680000 3.819840519811054
32680001-32685000 2.066267815111509
32685001-32690000 1.1372698489622617
32690001-32695000 0.4871278213874794
32695001-32700000 0.28324073580959147
32700001-32705000 0.6836079808887517
32705001-32710000 0.4314090648845663
32710001-32715000 0.27522253726402857
32715001-32720000 0.4877334382023804
32720001-32725000 0.9001546044128308
32725001-32730000 1.400611373655128
32730001-32735000 1.4633372479953826
32735001-32740000 0.7228108762932691
32740001-32745000 1.2887996347209678
32745001-32750000 2.3932251378535563
32750001-32755000 2.3384873338871155
32755001-32760000 2.24822380805694
32760001-32765000 1.2922632663753955
32765001-32770000 1.3518162243447978
32770001-32775000 0.8009656204415041
32775001-32780000 0.7841368682351225
32780001-32785000 2.2668877064444337
32785001-32790000 5.199582155891273
32790001-32795000 1.6985401513154768
32795001-32800000 0.9721350460782056
32800001-32805000 0.9503223907730323
32805001-32810000 1.2782998788182183
32810001-32815000 0.8824009549405684
32815001-32820000 0.6976257729637265
32820001-32825000 1.0499646374789482
32825001-32830000 6.812205724818041
32830001-32835000 2.0405901785093636
32835001-32840000 2.818101806336338
32840001-32845000 3.1397740052110477
32845001-32850000 1.8476172817256382
32850001-32855000 1.9654213817766122
32855001-32860000 0.4203208600746193
32860001-32865000 0.6161330173474187
32865001-32870000 1.0501570240043443
32870001-32875000 0.6550857697738347
32875001-32880000 1.086974116929674
32880001-32885000 1.1753517494392898
32885001-32890000 1.0551999972492283
32890001-32895000 1.028422419582158
32895001-32900000 3.1641303924600197
32900001-32905000 2.3190478007229687
32905001-32910000 1.3463539619967608
32910001-32915000 4.170523487203244
32915001-32920000 2.912500590636424
32920001-32925000 3.4617727347027043
32925001-32930000 1.601843572962285
32930001-32935000 0.6826729069292041
32935001-32940000 1.650908364304591
32940001-32945000 2.4523021760041535
32945001-32950000 2.2980454573606672
32950001-32955000 1.9004411718835608
32955001-32960000 1.1472030332596272
32960001-32965000 1.227829062630778
32965001-32970000 2.4003141683163616
32970001-32975000 7.697043449234563
32975001-32980000 2.046055423026584
32980001-32985000 2.9231539669372175
32985001-32990000 6.010085450226375
32990001-32995000 0.9954683475706096
32995001-33000000 3.091053490987916
33000001-33005000 3.039033182696345
33005001-33010000 1.2416205631838944
33010001-33015000 1.4951952970343914
33015001-33020000 1.1060284983583215
33020001-33025000 1.0149730252992963
33025001-33030000 0.5369841114067931
33030001-33035000 0.5415795553252511
33035001-33040000 0.8112520425266493
33040001-33045000 1.863743785615944
33045001-33050000 2.132782753675221
33050001-33055000 0.7477525430570584
33055001-33060000 2.3204323522520847
33060001-33065000 3.526022207852011
33065001-33070000 0.7543783665658865
33070001-33075000 0.6148683090819104
33075001-33080000 0.7327313200562857
33080001-33085000 2.408115795277205
33085001-33090000 1.469256487642119
33090001-33095000 0.4668604597679218
33095001-33100000 0.3646795842727275
33100001-33105000 0.29429966848448424
33105001-33110000 1.255221134242407
33110001-33115000 2.2991092678681846
33115001-33120000 0.47889058759478403
33120001-33125000 0.5547262870430331
33125001-33130000 0.22396600846399975
33130001-33135000 0.14770609496447568
33135001-33140000 0.3202466591608145
33140001-33145000 0.6403905710825031
33145001-33150000 0.3314761024750951
33150001-33155000 0.366460042536665
33155001-33160000 0.9734831714007406
33160001-33165000 0.619099171736327
33165001-33170000 0.5749614503547923
33170001-33175000 0.714240882181409
33175001-33180000 0.6882919591153934
33180001-33185000 0.37843049888582814
33185001-33190000 0.4137843901172077
33190001-33195000 0.39895996638461084
33195001-33200000 0.37420393194638174
33200001-33205000 0.6381729962856901
33205001-33210000 0.58995887860665
33210001-33215000 0.6526349911686453
33215001-33220000 0.5158411518306687
33220001-33225000 0.33733759823714643
33225001-33230000 0.7846607264019643
33230001-33235000 0.8660737578812955
33235001-33240000 0.4213971842275032
33240001-33245000 0.8101267691343027
33245001-33250000 1.2563054741927184
33250001-33255000 1.0973043711234256
33255001-33260000 0.6713904410239648
33260001-33265000 0.6868834278702807
33265001-33270000 0.4358577549902003
33270001-33275000 0.3135257321893056
33275001-33280000 0.6762516751886471
33280001-33285000 0.5423563621279347
33285001-33290000 0.352304740231983
33290001-33295000 0.5574096924086583
33295001-33300000 1.2119782431108121
33300001-33305000 0.372579831701614
33305001-33310000 0.14200758168030056
33310001-33315000 0.1772751822876744
33315001-33320000 0.43002763763659557
33320001-33325000 0.2918177425790756
33325001-33330000 0.22137156361111698
33330001-33335000 0.9797523719782094
33335001-33340000 1.2624260690774265
33340001-33345000 0.1622652573477873
33345001-33350000 0.22100211959086966
33350001-33355000 0.3086787355127446
33355001-33360000 0.1112460144107065
33360001-33365000 0.20966719485597515
33365001-33370000 0.2934096960792386
33370001-33375000 0.05353449310220405
33375001-33380000 0.1212635286563344
33380001-33385000 0.7062907544409833
33385001-33390000 0.22233773635074455
33390001-33395000 0.2251885924119799
33395001-33400000 0.30026212265939817
33400001-33405000 0.19063910507928353
33405001-33410000 0.2184075211407407
33410001-33415000 0.9939260354171963
33415001-33420000 0.38521725096110154
33420001-33425000 0.19800992646067814
33425001-33430000 0.5640315599183013
33430001-33435000 1.5072280858700011
33435001-33440000 0.980206364865062
33440001-33445000 2.034550835038062
33445001-33450000 1.9467832256263997
33450001-33455000 0.5002058878424225
33455001-33460000 0.313590525959065
33460001-33465000 0.5369861336008493
33465001-33470000 2.4326319772952716
33470001-33475000 0.9529286000563068
33475001-33480000 0.9995513665412104
33480001-33485000 0.5810799285354054
33485001-33490000 0.3993788761406687
33490001-33495000 0.5138137420153295
33495001-33500000 1.0270550455198217
33500001-33505000 2.1314956498848545
33505001-33510000 1.0506730696995437
33510001-33515000 0.7895729034241676
33515001-33520000 0.6897688412196512
33520001-33525000 1.698251472317581
33525001-33530000 0.3812203505209248
33530001-33535000 0.18710898955222205
33535001-33540000 0.2571265414916187
33540001-33545000 0.34813612369310143
33545001-33550000 0.5506269665860661
33550001-33555000 0.4382607899909941
33555001-33560000 0.41424735371932725
33560001-33565000 0.4836818392902311
33565001-33570000 0.9950607891419156
33570001-33575000 1.148931133458248
33575001-33580000 1.75032298459099
33580001-33585000 2.3797529179549834
33585001-33590000 0.7933552794868787
33590001-33595000 1.0463288478994661
33595001-33600000 2.6176586175494436
33600001-33605000 0.9493248308217094
33605001-33610000 0.518702168590423
33610001-33615000 3.4986584640855876
33615001-33620000 3.7872194220207342
33620001-33625000 0.4713379524180283
33625001-33630000 0.5144592110196144
33630001-33635000 0.5586026131685395
33635001-33640000 1.5852150082833274
33640001-33645000 0.9079311864018308
33645001-33650000 0.6127708557091972
33650001-33655000 1.5583137927397694
33655001-33660000 1.052944909877178
33660001-33665000 0.5693240001350798
33665001-33670000 0.8088913663510557
33670001-33675000 1.4938164912862575
33675001-33680000 1.2650831952314132
33680001-33685000 1.2739694074925247
33685001-33690000 0.9111838857252148
33690001-33695000 1.8839202842128173
33695001-33700000 1.897685385085302
33700001-33705000 1.0586530932560558
33705001-33710000 0.4464261022660037
33710001-33715000 0.32440433015623743
33715001-33720000 0.24435144762442892
33720001-33725000 0.23734518457268639
33725001-33730000 1.3178206181864942
33730001-33735000 1.1044924042694504
33735001-33740000 0.2957753739112538
33740001-33745000 0.54532482694892
33745001-33750000 2.583505138019553
33750001-33755000 1.0076035582704497
33755001-33760000 1.460277398284293
33760001-33765000 2.9079173640403466
33765001-33770000 1.9121219232179598
33770001-33775000 1.5637717956993573
33775001-33780000 1.5976595436351686
33780001-33785000 0.9682984483584061
33785001-33790000 0.6910367830157783
33790001-33795000 1.2113418960846263
33795001-33800000 2.7067981704734336
33800001-33805000 1.087899679950707
33805001-33810000 0.9614390476508919
33810001-33815000 0.979626663346936
33815001-33820000 2.7419055581310996
33820001-33825000 6.349768329563996
33825001-33830000 0.48641542338023064
33830001-33835000 0.7428171075567578
33835001-33840000 0.9204125299326676
33840001-33845000 0.7228855997293133
33845001-33850000 1.956827376907678
33850001-33855000 0.814980217474132
33855001-33860000 0.5866626776027801
33860001-33865000 1.977648842751822
33865001-33870000 1.3908061580713675
33870001-33875000 0.48847145385459967
33875001-33880000 0.576457478783065
33880001-33885000 1.6487659345676733
33885001-33890000 0.7049350996029261
33890001-33895000 0.7226137541812312
33895001-33900000 1.5816781276270604
33900001-33905000 0.8732301384713311
33905001-33910000 0.6354871685409393
33910001-33915000 0.5881849712443529
33915001-33920000 0.31948513733482864
33920001-33925000 0.6048726030471125
33925001-33930000 0.9517586077928414
33930001-33935000 0.22221767211304772
33935001-33940000 0.3340006013653775
33940001-33945000 0.5688566560303393
33945001-33950000 0.35376358748444825
33950001-33955000 0.41679471770621856
33955001-33960000 0.7515341443466248
33960001-33965000 0.3087108939971674
33965001-33970000 0.17767184443308676
33970001-33975000 0.279096082379079
33975001-33980000 0.48513864895769526
33980001-33985000 0.4860056724956198
33985001-33990000 0.5430952616840701
33990001-33995000 0.3874769678282489
33995001-34000000 0.29034733069568
34000001-34005000 0.42911451622783986
34005001-34010000 1.0109400031466198
34010001-34015000 0.5939987663672935
34015001-34020000 0.9850862155016343
34020001-34025000 0.42489060098614395
34025001-34030000 0.11629404386493317
34030001-34035000 0.6605495253177569
34035001-34040000 0.7034526910541263
34040001-34045000 0.32375411226705375
34045001-34050000 0.6368317847678435
34050001-34055000 0.6789858490965792
34055001-34060000 1.5477515949968097
34060001-34065000 1.1592905843692793
34065001-34070000 0.5170980128330207
34070001-34075000 3.54418909028796
34075001-34080000 1.4554299081404296
34080001-34085000 0.4982883366414076
34085001-34090000 0.731788555310578
34090001-34095000 0.7024081259383285
34095001-34100000 0.4996028597391427
34100001-34105000 0.5269910042987226
34105001-34110000 0.45993034967769997
34110001-34115000 0.3695185033224249
34115001-34120000 1.1462813350189982
34120001-34125000 1.1753787645141884
34125001-34130000 0.2810780000569462
34130001-34135000 0.29033687150270976
34135001-34140000 0.687153032949424
34140001-34145000 1.0056435517746394
34145001-34150000 0.3921198547891684
34150001-34155000 0.4711425103511383
34155001-34160000 0.5357989627719631
34160001-34165000 0.2553356745885282
34165001-34170000 0.338514489907911
34170001-34175000 0.7236934770631025
34175001-34180000 0.3945994463413047
34180001-34185000 0.26139499624336415
34185001-34190000 0.400546813084817
34190001-34195000 0.37752065204930796
34195001-34200000 0.3019200040685773
34200001-34205000 0.29061516073118693
34205001-34210000 0.5340367926957689
34210001-34215000 0.5582660513667727
34215001-34220000 0.3159450090136062
34220001-34225000 0.7129076607942175
34225001-34230000 0.5201108444694553
34230001-34235000 0.414423311220841
34235001-34240000 0.2938174422554249
34240001-34245000 0.31805787911723316
34245001-34250000 0.7274981067946431
34250001-34255000 0.303814641101874
34255001-34260000 0.7529828165143535
34260001-34265000 1.417566823561813
34265001-34270000 0.8407824319498813
34270001-34275000 2.8268192463964614
34275001-34280000 0.5750901428823583
34280001-34285000 0.7765663313538079
34285001-34290000 4.882625711804923
34290001-34295000 1.2787099630249663
34295001-34300000 1.5096823198143356
34300001-34305000 2.248947748615563
34305001-34310000 2.596605761062605
34310001-34315000 1.5050941725320224
34315001-34320000 0.7429462175921123
34320001-34325000 0.39368058711487053
34325001-34330000 0.682392519084093
34330001-34335000 0.5313360759019875
34335001-34340000 0.32483674211872776
34340001-34345000 0.6100942349851151
34345001-34350000 0.8266071707909425
34350001-34355000 3.523425141971026
34355001-34360000 3.474568017115006
34360001-34365000 2.2476753002418084
34365001-34370000 1.380044080715381
34370001-34375000 1.1313393355036645
34375001-34380000 0.8705412701146756
34380001-34385000 0.4838098583754398
34385001-34390000 0.34555394941962236
34390001-34395000 0.9780821428960195
34395001-34400000 1.1401616882350845
34400001-34405000 0.8658027357042074
34405001-34410000 1.8707525256808692
34410001-34415000 1.146994916571685
34415001-34420000 1.2544030036268086
34420001-34425000 1.2328111374175117
34425001-34430000 1.0522849333334146
34430001-34435000 1.8177785633822374
34435001-34440000 2.375171555602848
34440001-34445000 2.6977287072235043
34445001-34450000 6.421813586036545
34450001-34455000 3.5786283403527195
34455001-34460000 3.5074821122420072
34460001-34465000 3.247923446328061
34465001-34470000 4.315657859094627
34470001-34475000 8.024575381118643
34475001-34480000 2.662668670699427
34480001-34485000 3.630220445852616
34485001-34490000 2.132251004235643
34490001-34495000 0.3672983797258202
34810001-34815000 1.6784440664766849
34815001-34820000 1.5976871707306597
34820001-34825000 2.492668794776102
34825001-34830000 2.4397543516877245
34830001-34835000 0.9501813692355395
34835001-34840000 0.6737142518170561
34840001-34845000 0.4874172703251538
34845001-34850000 0.6183820719643681
34850001-34855000 1.1787011386642567
34855001-34860000 0.2576706837928457
34860001-34865000 0.3435012221970455
34865001-34870000 1.1910415962376695
34870001-34875000 0.7075488330234081
34875001-34880000 0.7389815718179368
34880001-34885000 0.5306233526676123
34885001-34890000 0.4649488099246885
34890001-34895000 1.1064784221821393
34895001-34900000 0.7034345661665368
34900001-34905000 0.6775609610028771
34905001-34910000 1.0733842597365177
34910001-34915000 0.6843253178486698
34915001-34920000 0.7494743284938967
34920001-34925000 0.5712521711600332
34925001-34930000 0.3718326774948493
34930001-34935000 0.4613580490812075
34935001-34940000 0.86235368644172
34940001-34945000 0.9681429611051745
34945001-34950000 0.9580626145416274
34950001-34955000 1.0522841401700553
34955001-34960000 0.9144792639984314
34960001-34965000 1.7193927815677559
34965001-34970000 1.6212070086860264
34970001-34975000 1.1228159190513063
34975001-34980000 1.682134360722107
34980001-34985000 1.740835670332663
34985001-34990000 2.268292763871174
34990001-34995000 3.7394915095931687
34995001-35000000 2.999763286821267
35000001-35005000 2.238815353248574
35005001-35010000 2.015738407662006
35010001-35015000 2.404307446887551
35015001-35020000 8.98914755160787
35020001-35025000 3.6250705968043304
35025001-35030000 0.9968664099114378
35030001-35035000 1.816922982162976
35035001-35040000 7.598930256897162
35040001-35045000 1.4753574066623003
35045001-35050000 1.117672718794372
35050001-35055000 2.033189682689763
35055001-35060000 1.665452894514288
35060001-35065000 1.4176208389366434
35065001-35070000 0.917458055642608
35070001-35075000 1.1200988412514512
35075001-35080000 2.7395588627193783
35080001-35085000 2.0796127412071397
35085001-35090000 1.3907140063626933
35090001-35095000 1.2473609424973346
35095001-35100000 1.0493646840904907
35100001-35105000 0.9538708058553301
35105001-35110000 3.129953853321316
35110001-35115000 2.8922056583609255
35115001-35120000 2.0996053732053888
35120001-35125000 1.6866350586496979
35125001-35130000 1.1296603452945033
35130001-35135000 1.2941675831056212
35135001-35140000 1.7951365624617726
35140001-35145000 2.558875917253143
35145001-35150000 1.1282816998066107
35150001-35155000 0.9956206094357245
35155001-35160000 4.348516884734904
35160001-35165000 2.614378222687432
35165001-35170000 1.1571456230563006
35170001-35175000 1.2608771844129303
35175001-35180000 1.1266287605469896
35180001-35185000 0.8373943259855301
35185001-35190000 1.2211481012167444
35190001-35195000 3.1215154909815435
35195001-35200000 2.006609133346515
35200001-35205000 1.7424242966161176
35205001-35210000 6.486115407600273
35210001-35215000 2.9181821303725566
35215001-35220000 2.330407774934753
35220001-35225000 3.2312389083422532
35225001-35230000 1.595653960406033
35230001-35235000 1.3780353155034402
35235001-35240000 2.2693122720436616
35240001-35245000 4.0764399750320734
35245001-35250000 2.5831143448774236
35250001-35255000 3.33088589545493
35255001-35260000 3.621538800038911
35260001-35265000 3.620674647499164
35265001-35270000 6.5371485531011
35270001-35275000 2.756041052854339
35275001-35280000 1.511755847065442
35280001-35285000 2.8615703710111613
35285001-35290000 3.7230618068071255
35290001-35295000 1.0799184246738025
35295001-35300000 0.5382904179600875
35300001-35305000 0.3922169813578493
35305001-35310000 0.4392198058316679
35310001-35315000 2.091132470103595
35315001-35320000 0.3484746541081256
35320001-35325000 0.012406837691388502
35325001-35330000 0.7645784742181884
35330001-35335000 1.3624023115847472
35335001-35340000 0.7210734412990041
35340001-35345000 0.9236723465015814
35345001-35350000 0.4791143693848586
35350001-35355000 0.6765575177012542
35355001-35360000 0.7277852207995715
35360001-35365000 0.306096546376003
35365001-35370000 0.3930515230050491
35370001-35375000 0.5288446356045541
35375001-35380000 0.411187651894834
35380001-35385000 0.4436840486154739
35385001-35390000 0.3639247159930773
35390001-35395000 0.38246011222566784
35395001-35400000 1.1920372454955903
35400001-35405000 0.7478197686245622
35405001-35410000 0.45896018172454794
35410001-35415000 0.690059469081921
35415001-35420000 1.0467098166028985
35420001-35425000 1.5086130079140632
35425001-35430000 1.9443161790775598
35430001-35435000 2.282925212273742
35435001-35440000 3.1480624428509523
35440001-35445000 0.9701828775502246
35445001-35450000 1.0911726356785085
35450001-35455000 0.6009637566281211
35455001-35460000 0.12691799696870446
35460001-35465000 0.2779193054303325
35465001-35470000 0.5378615995642796
35470001-35475000 0.3750635547606667
35475001-35480000 0.3721664678505328
35480001-35485000 0.3627808042593139
35485001-35490000 1.1560441937504669
35490001-35495000 0.7138273261953455
35495001-35500000 0.2692076876356196
35500001-35505000 0.3519961756559877
35505001-35510000 0.6287503064299091
35510001-35515000 0.6100263785870971
35515001-35520000 0.45641295138858023
35520001-35525000 0.29398490922568904
35525001-35530000 0.45311565434808976
35530001-35535000 0.5066862673569411
35535001-35540000 0.6106866951749773
35540001-35545000 0.6138443165387629
35545001-35550000 0.4568366594395776
35550001-35555000 0.7001225740408885
35555001-35560000 0.9704694811430229
35560001-35565000 0.7334860776452988
35565001-35570000 0.6651067126529433
35570001-35575000 0.8043897822523002
35575001-35580000 0.5390995055100454
35580001-35585000 0.9195100781146842
35585001-35590000 1.1563496562575017
35590001-35595000 0.5984964094472244
35595001-35600000 0.708422518577761
35600001-35605000 0.7952099187396021
35605001-35610000 0.6248231476221828
35610001-35615000 0.5486769230760101
35615001-35620000 0.9190455941557187
35620001-35625000 1.2479967225516408
35625001-35630000 1.3312289031921254
35630001-35635000 0.776229090674514
35635001-35640000 0.376878689061572
35640001-35645000 0.3811505782971581
35645001-35650000 0.3830779099009564
35650001-35655000 0.983423185096937
35655001-35660000 0.46948441587113376
35660001-35665000 0.25347317760269333
35665001-35670000 0.5607970392381667
35670001-35675000 0.5808668800582397
35675001-35680000 0.6544290497885629
35680001-35685000 0.6429467872614415
35685001-35690000 0.5926904258959582
35690001-35695000 0.8520610978830166
35695001-35700000 1.1184566926041732
35700001-35705000 0.6977692505028285
35705001-35710000 1.0011404909325405
35710001-35715000 0.8912399749667985
35715001-35720000 0.41644092074788824
35720001-35725000 0.4684844583513755
35725001-35730000 0.6823072763481237
35730001-35735000 1.2994646146195619
35735001-35740000 7.773218069724108
35740001-35745000 1.7638648691479575
35745001-35750000 1.1888910557425914
35750001-35755000 1.7412071230367285
35755001-35760000 0.588933208317128
35760001-35765000 0.5252728098567887
35765001-35770000 0.9726465907550799
35770001-35775000 0.24293365611962114
35775001-35780000 0.7632110790586484
35780001-35785000 1.1571425859036473
35785001-35790000 0.45343391619920487
35790001-35795000 1.0413307576442064
35795001-35800000 0.9695182803739134
35800001-35805000 1.2057816358635187
35805001-35810000 0.992370647016407
35810001-35815000 0.6537125810458804
35815001-35820000 0.8770542328801756
35820001-35825000 0.4424048537327556
35825001-35830000 0.39217023596554734
35830001-35835000 0.8802759255291897
35835001-35840000 0.7602272126502653
35840001-35845000 0.48075530395541516
35845001-35850000 0.7083317664978682
35850001-35855000 1.1817412988728928
35855001-35860000 0.8726315627685591
35860001-35865000 0.5940262803840372
35865001-35870000 0.8915784171078907
35870001-35875000 1.644029521567504
35875001-35880000 1.6666673786431903
35880001-35885000 2.2778849953653797
35885001-35890000 2.33674816587728
35890001-35895000 1.6294182913438473
35895001-35900000 1.6185337704206384
35900001-35905000 1.801529451662
35905001-35910000 1.0786696249161145
35910001-35915000 0.8858356068083487
35915001-35920000 0.7430374809444363
35920001-35925000 1.1585696056140025
35925001-35930000 0.5064548256356133
35930001-35935000 0.2902916632742348
35935001-35940000 0.7745428705766388
35940001-35945000 0.7448963180458721
35945001-35950000 0.495154506058191
35950001-35955000 1.0589298163941014
35955001-35960000 0.9071921755330342
35960001-35965000 0.4501533434571469
35965001-35970000 1.5466169549415358
35970001-35975000 1.0703325909200925
35975001-35980000 0.4123564671643605
35980001-35985000 0.8161705969274576
35985001-35990000 1.1046812614483907
35990001-35995000 0.5669346513348752
35995001-36000000 2.272704143533909
36000001-36005000 3.108171191217551
36005001-36010000 1.0046898579671395
36010001-36015000 1.2162061980398489
36015001-36020000 2.1118773253781264
36020001-36025000 1.7554226342361194
36025001-36030000 1.5912781109907252
36030001-36035000 4.1628384123401325
36035001-36040000 2.933865314845012
36040001-36045000 5.493628061559622
36045001-36050000 5.314162473029397
36050001-36055000 2.3673697262822264
36055001-36060000 2.54594303128862
36060001-36065000 1.6350279009913857
36065001-36070000 2.758216950193899
36070001-36075000 3.293277693727427
36075001-36080000 1.6568171470193138
36080001-36085000 2.5339032639813657
36085001-36090000 5.104158969560629
36090001-36095000 3.3123208598308693
36095001-36100000 3.377318241632046
36100001-36105000 3.203847379705308
36105001-36110000 1.146111264079736
36110001-36115000 1.3010040504356208
36115001-36120000 3.0237228757585775
36120001-36125000 1.4032255121273651
36125001-36130000 1.2379771312235148
36130001-36135000 2.728092319248134
36135001-36140000 2.4043001958372043
36140001-36145000 0.5251850473160103
36145001-36150000 0.6128637099085038
36150001-36155000 1.0777143026107423
36155001-36160000 0.6042166044616499
36160001-36165000 1.3334049284237188
36165001-36170000 3.193380595515054
36170001-36175000 1.1812374902824616
36175001-36180000 1.7790397742601036
36180001-36185000 3.26199034918331
36185001-36190000 1.5208437320177706
36190001-36195000 2.2494571967506216
36195001-36200000 1.4348180749951647
36200001-36205000 1.3487021374719155
36205001-36210000 3.2751853017613546
36210001-36215000 0.9756196172446174
36215001-36220000 0.7817090776869662
36220001-36225000 1.724158778088566
36225001-36230000 2.225213986991625
36230001-36235000 1.175749723744649
36235001-36240000 1.4605822696231565
36240001-36245000 2.1185003322843055
36245001-36250000 1.8752095558752024
36250001-36255000 0.9631338733601907
36255001-36260000 0.7035537889682275
36260001-36265000 0.7993030131493655
36265001-36270000 0.757797734317958
36270001-36275000 0.757797734317958
36275001-36280000 0.757797734317958
36280001-36285000 0.757797734317958
36285001-36290000 0.757797734317958
36290001-36295000 0.757797734317958
36295001-36300000 0.757797734317958
36300001-36305000 0.757797734317958
36305001-36310000 0.757797734317958
36310001-36315000 0.757797734317958
36315001-36320000 0.757797734317958
36320001-36325000 0.757797734317958
36325001-36330000 0.757797734317958
36330001-36335000 0.757797734317958
36335001-36340000 0.757797734317958
36340001-36345000 0.757797734317958
36345001-36350000 0.757797734317958
36350001-36355000 0.757797734317958
36355001-36360000 0.757797734317958
36360001-36365000 0.757797734317958
36365001-36370000 0.757797734317958
36370001-36375000 0.757797734317958
36375001-36380000 0.757797734317958
36380001-36385000 0.757797734317958
36385001-36390000 0.757797734317958
36390001-36395000 0.757797734317958
36395001-36400000 0.5687733835955419
36400001-36405000 1.1359526545986711
36405001-36410000 0.19019338060598445
36410001-36415000 0.3137079701453051
36415001-36420000 0.8262720287739892
36420001-36425000 1.0949134840973225
36425001-36430000 1.6617852385600203
36430001-36435000 0.6129283673807917
36435001-36440000 1.2159537763510875
36440001-36445000 1.3678324110934146
36445001-36450000 1.7017933606306086
36450001-36455000 2.550145004304002
36455001-36460000 1.2269258753203078
36460001-36465000 1.677321766936345
36465001-36470000 1.4681152560639812
36470001-36475000 0.738230732264052
36475001-36480000 1.048341200610086
36480001-36485000 0.9420740914780527
36485001-36490000 0.8917748601975768
36490001-36495000 1.4778668067538223
36495001-36500000 2.9628047290900335
36500001-36505000 1.4244436384158075
36505001-36510000 0.883467389267706
36510001-36515000 0.5756201596320883
36515001-36520000 0.7280222620239013
36520001-36525000 0.4025303335712997
36525001-36530000 0.25380027370515795
36530001-36535000 0.3847532132798323
36535001-36540000 1.7649731238003166
36540001-36545000 1.7443809092207119
36545001-36550000 0.5891258766599381
36550001-36555000 0.5446618084075764
36555001-36560000 0.40606355296667995
36560001-36565000 0.946275768128608
36565001-36570000 2.234198666461201
36570001-36575000 1.005659007961127
36575001-36580000 4.026805634769603
36580001-36585000 5.956426556270943
36585001-36590000 1.6830743815172113
36590001-36595000 2.9851667488721265
36595001-36600000 2.3237646275873383
36600001-36605000 1.5140957199443472
36605001-36610000 2.163520267787822
36610001-36615000 1.4422506934732682
36615001-36620000 1.1760221840579623
36620001-36625000 1.5011252098932781
36625001-36630000 3.500591394063973
36630001-36635000 3.4807274556361065
36635001-36640000 1.0827979168015975
36640001-36645000 1.324205437277529
36645001-36650000 1.840878507922813
36650001-36655000 2.406870291300052
36655001-36660000 2.418887535926966
36660001-36665000 2.031901883064267
36665001-36670000 1.6519811898098349
36670001-36675000 2.3739337109477137
36675001-36680000 3.2338579528720377
36680001-36685000 1.0138709604456915
36685001-36690000 2.5770605862620304
36690001-36695000 1.2395056469382968
36695001-36700000 0.1433903614776697
36700001-36705000 0.6102743866982078
36705001-36710000 1.627076515618897
36710001-36715000 0.28031703347576625
36715001-36720000 0.31457276521984806
36720001-36725000 0.9773776177575589
36725001-36730000 0.4735558096998865
36730001-36735000 0.48510077013400427
36735001-36740000 1.4385464324767994
36740001-36745000 0.8706788601395636
36745001-36750000 0.9002344993141049
36750001-36755000 0.7762625621117014
36755001-36760000 0.46006480143132744
36760001-36765000 0.4853087943528319
36765001-36770000 1.7548824975360977
36770001-36775000 1.6446976066148644
36775001-36780000 0.3956191431136468
36780001-36785000 0.6713674619887183
36785001-36790000 1.239646835913788
36790001-36795000 1.343604745966879
36795001-36800000 4.761025841034702
36800001-36805000 0.863552285670212
36805001-36810000 1.577776875466284
36810001-36815000 1.3681195733656188
36815001-36820000 0.865780738795022
36820001-36825000 1.4889710051869747
36825001-36830000 0.7367234512500223
36830001-36835000 0.6951031557391936
36835001-36840000 0.4162954523099598
36840001-36845000 0.5919183888805271
36845001-36850000 0.8767700029149861
36850001-36855000 1.086454969069297
36855001-36860000 1.1927062282233074
36860001-36865000 1.023415899939368
36865001-36870000 0.42422394975250766
36870001-36875000 0.27969432767782487
36875001-36880000 0.743130600138975
36880001-36885000 1.6246674872917999
36885001-36890000 2.299910659394273
36890001-36895000 2.419837591106809
36895001-36900000 2.8534169176667272
36900001-36905000 1.365844405980646
36905001-36910000 1.726999675679548
36910001-36915000 3.4563787672445265
36915001-36920000 1.2978544762802322
36920001-36925000 0.9598798890522634
36925001-36930000 1.668731904937054
36930001-36935000 3.6139767773902
36935001-36940000 0.532517624077238
36940001-36945000 0.4502181083637156
36945001-36950000 1.1845783141628532
36950001-36955000 1.3598589131181815
36955001-36960000 0.4941128973744384
36960001-36965000 0.20681046503964448
36965001-36970000 0.22678764154954928
36970001-36975000 0.3638638480176731
36975001-36980000 0.5164667203154641
36980001-36985000 1.2070085387999843
36985001-36990000 1.712862286675839
36990001-36995000 0.6416457666737686
36995001-37000000 1.2566716612192554
37000001-37005000 1.240588297641816
37005001-37010000 0.9129441147790024
37010001-37015000 1.8144447266516583
37015001-37020000 1.262713996769806
37020001-37025000 1.596565338680869
37025001-37030000 2.149748468654114
37030001-37035000 1.7162775795065248
37035001-37040000 2.5971189069924083
37040001-37045000 3.111409145037768
37045001-37050000 3.8619179048839016
37050001-37055000 2.2778460779222116
37055001-37060000 1.5435604671500112
37060001-37065000 2.375460801184335
37065001-37070000 5.196115137926678
37070001-37075000 4.986692869554089
37075001-37080000 1.6297006857826881
37080001-37085000 1.351138553018723
37085001-37090000 1.053683780594695
37090001-37095000 0.5299966817737436
37095001-37100000 0.5764591494871812
37100001-37105000 2.553112343006385
37105001-37110000 0.5845929591887256
37110001-37115000 0.35581982315873134
37115001-37120000 0.49265373505965393
37120001-37125000 0.6529675687552471
37125001-37130000 0.5797887154152486
37130001-37135000 0.8809677571706502
37135001-37140000 0.8825542063385143
37140001-37145000 0.7407575033449947
37145001-37150000 1.042589819597892
37150001-37155000 0.48452986338282833
37155001-37160000 1.0531783521168585
37160001-37165000 0.6790331603372949
37165001-37170000 0.20552559286921887
37170001-37175000 0.6030672225126238
37175001-37180000 0.8095017178898526
37180001-37185000 1.1530847084918747
37185001-37190000 1.7773394016909125
37190001-37195000 1.1560095206298973
37195001-37200000 1.406540055046903
37200001-37205000 0.6560169681802701
37205001-37210000 0.6455367813361983
37210001-37215000 1.789813024441627
37215001-37220000 0.6167005618813655
37220001-37225000 0.42167353418397485
37225001-37230000 1.004643106232491
37230001-37235000 0.9703764294803475
37235001-37240000 0.6566406027514385
37240001-37245000 1.2986031120426458
37245001-37250000 2.575638943748746
37250001-37255000 2.6997529163127543
37255001-37260000 3.4475910421795755
37260001-37265000 1.425093215791349
37265001-37270000 1.0635749321972805
37270001-37275000 1.519036310505915
37275001-37280000 0.6359268512282887
37280001-37285000 0.6535786177217641
37285001-37290000 3.6291532459004827
37290001-37295000 2.130373196278776
37295001-37300000 0.814062572550015
37300001-37305000 0.9179641484209349
37305001-37310000 1.057579325677899
37310001-37315000 2.8770540375204186
37315001-37320000 2.947277076021534
37320001-37325000 0.6684249417849852
37325001-37330000 1.1183749035983894
37330001-37335000 2.3941827351480867
37335001-37340000 1.9772372505535634
37340001-37345000 2.28472614127433
37345001-37350000 4.604474771000089
37350001-37355000 2.2639609417521247
37355001-37360000 1.3259712309291913
37360001-37365000 1.3420196652427734
37365001-37370000 1.7174453478177358
37370001-37375000 2.665563751840045
37375001-37380000 1.3252140277829358
37380001-37385000 0.7524921518107642
37385001-37390000 2.2990411740484338
37390001-37395000 0.956987314087639
37395001-37400000 0.3626613953853264
37400001-37405000 0.585416115852614
37405001-37410000 0.4859399716464694
37410001-37415000 0.15940796364665447
37415001-37420000 0.10317753043886058
37420001-37425000 0.25857727599644126
37425001-37430000 0.709778581798763
37430001-37435000 0.2047741771618245
37435001-37440000 0.1737268311142794
37440001-37445000 1.3760429877750815
37445001-37450000 1.6024932166385812
37450001-37455000 0.2907460585563577
37455001-37460000 0.21510141296314872
37460001-37465000 0.2934494777009175
37465001-37470000 0.4517181764214494
37470001-37475000 0.3362175618667833
37475001-37480000 0.5139428083044344
37480001-37485000 0.6083526027941223
37485001-37490000 0.4008528542276557
37490001-37495000 0.38326114762834973
37495001-37500000 0.8123938799130174
37500001-37505000 1.0665760445254635
37505001-37510000 0.19629559531942764
37510001-37515000 0.31892603798483776
37515001-37520000 0.488616864341527
37520001-37525000 0.3628800542626144
37525001-37530000 0.5072218286785891
37530001-37535000 0.40995234992465035
37535001-37540000 0.5994732920448452
37540001-37545000 0.6424348423676067
37545001-37550000 0.5470589406767219
37550001-37555000 0.7368391741822792
37555001-37560000 0.5316566671128381
37560001-37565000 0.4525875566988767
37565001-37570000 0.6183888764977516
37570001-37575000 1.112702086288836
37575001-37580000 0.7313984520658208
37580001-37585000 0.21359505119393554
37585001-37590000 0.16105073275309342
37590001-37595000 0.532830819065281
37595001-37600000 1.1922039624713545
37600001-37605000 0.22933960574678317
37605001-37610000 0.46886310528299724
37610001-37615000 0.8488559470840211
37615001-37620000 0.44181116897453626
37620001-37625000 0.5263275347454472
37625001-37630000 2.538423814642665
37630001-37635000 0.5216789129477641
37635001-37640000 0.15512631729847065
37640001-37645000 0.39160685427053427
37645001-37650000 1.517749290764848
37650001-37655000 1.4470642468073625
37655001-37660000 0.39558095544067634
37660001-37665000 0.44183773121440945
37665001-37670000 0.7883828002659763
37670001-37675000 0.6241918057198967
37675001-37680000 0.4217762069410341
37680001-37685000 0.1852632678634637
37685001-37690000 0.190239685765657
37690001-37695000 0.19782297370782795
37695001-37700000 0.1797003703006965
37700001-37705000 0.7148753734058447
37705001-37710000 0.5274084111317242
37710001-37715000 0.19060403406399637
37715001-37720000 0.4505885138682906
37720001-37725000 0.601930128769482
37725001-37730000 0.2405240807931738
37730001-37735000 0.18211957978613913
37735001-37740000 0.4026665361789786
37740001-37745000 1.5707007126066541
37745001-37750000 0.8557498653085669
37750001-37755000 0.5002232212943806
37755001-37760000 0.3031573200715284
37760001-37765000 1.141270231264545
37765001-37770000 0.6217227001141571
37770001-37775000 0.3829061475389238
37775001-37780000 0.6175877838241398
37780001-37785000 0.5672363643492541
37785001-37790000 0.42456249661289325
37790001-37795000 0.30840569046106553
37795001-37800000 0.23833129689895374
37800001-37805000 0.1964772594932405
37805001-37810000 0.25373261028176086
37810001-37815000 0.3654338442475876
37815001-37820000 0.5928748316376455
37820001-37825000 0.7517230155518421
37825001-37830000 2.048614243683473
37830001-37835000 1.1863605980287093
37835001-37840000 0.2927546591526194
37840001-37845000 0.17982187455701162
37845001-37850000 1.6716634128870138
37850001-37855000 0.9685879194018244
37855001-37860000 0.2984371924764776
37860001-37865000 0.7793512183597462
37865001-37870000 0.43164522115092147
37870001-37875000 0.39688153454476266
37875001-37880000 0.41766372012407965
37880001-37885000 0.5563838856210924
37885001-37890000 0.9839918949617981
37890001-37895000 0.4176061797222679
37895001-37900000 0.8346614268153985
37900001-37905000 0.7603895695051888
37905001-37910000 0.48566133003596
37910001-37915000 0.9329290704003573
37915001-37920000 0.9413647542556536
37920001-37925000 0.5582530818037251
37925001-37930000 0.3826106216761905
37930001-37935000 0.2807073186092964
37935001-37940000 0.24879185286657576
37940001-37945000 0.29193691828517143
37945001-37950000 0.3164049531255679
37950001-37955000 0.17884522082154192
37955001-37960000 0.32612976391678344
37960001-37965000 0.31240438879767674
37965001-37970000 0.18550608654781606
37970001-37975000 0.32253640675170525
37975001-37980000 0.32075545170271486
37980001-37985000 0.46815567688987375
37985001-37990000 0.23559243945901628
37990001-37995000 0.21153643640699468
37995001-38000000 0.11179040604262826
38000001-38005000 0.22532915884222773
38005001-38010000 2.899797595664136
38010001-38015000 0.09822497952628029
38015001-38020000 0.25669885408449733
38020001-38025000 0.5876775109589211
38025001-38030000 0.3150348173180236
38030001-38035000 0.32156604977943426
38035001-38040000 0.7555922426900763
38040001-38045000 0.5154858658912266
38045001-38050000 0.15896825295091985
38050001-38055000 0.32696204000857193
38055001-38060000 1.3672728823176976
38060001-38065000 1.5097298396836891
38065001-38070000 1.0497864025289187
38070001-38075000 0.8916283185527036
38075001-38080000 0.8753243948676765
38080001-38085000 0.8842715542566507
38085001-38090000 2.0053359818458163
38090001-38095000 1.6011894618454923
38095001-38100000 0.3703523661045372
38100001-38105000 0.550126966020766
38105001-38110000 1.9690564636949899
38110001-38115000 2.764915896335026
38115001-38120000 1.1862458113661123
38120001-38125000 3.374627151148832
38125001-38130000 2.942634141112567
38130001-38135000 0.7947343616867227
38135001-38140000 1.146877485243561
38140001-38145000 1.4747151137422612
38145001-38150000 1.1033836995101596
38150001-38155000 0.7792343271444562
38155001-38160000 1.0549065177026895
38160001-38165000 1.1888048519155492
38165001-38170000 0.4263587006092836
38170001-38175000 0.4534076212992646
38175001-38180000 2.2497998946391506
38180001-38185000 1.3448511891393138
38185001-38190000 0.8387578713350826
38190001-38195000 0.7784527694748198
38195001-38200000 0.5818001081631897
38200001-38205000 0.7491216443958205
38205001-38210000 0.6561749248809123
38210001-38215000 0.6649973803275249
38215001-38220000 4.50185441639316
38220001-38225000 2.5101844219750062
38225001-38230000 1.1041411191143857
38230001-38235000 1.3724209705641948
38235001-38240000 1.573232268021115
38240001-38245000 0.980699119492349
38245001-38250000 0.9791695362976449
38250001-38255000 3.418316326776915
38255001-38260000 2.001687396643429
38260001-38265000 0.9420416436595442
38265001-38270000 0.6375016716661113
38270001-38275000 0.3950809307541695
38275001-38280000 0.5327167331776217
38280001-38285000 0.38607849672417527
38285001-38290000 0.18130362056584182
38290001-38295000 0.14466179833554169
38295001-38300000 0.15700393232834273
38300001-38305000 0.23041919511184736
38305001-38310000 0.5806893614502644
38310001-38315000 0.33309568169739057
38315001-38320000 0.24648884978299934
38320001-38325000 0.12354957692228204
38325001-38330000 0.06165808280928321
38330001-38335000 0.3178258246668777
38335001-38340000 0.6399313101686857
38340001-38345000 0.7060130964344797
38345001-38350000 1.217181726487101
38350001-38355000 0.6074649716096076
38355001-38360000 0.8998725704442054
38360001-38365000 0.9344103974228192
38365001-38370000 0.49111867897385036
38370001-38375000 0.21004944322778527
38375001-38380000 0.5585594852371104
38380001-38385000 0.6244891018974887
38385001-38390000 0.2765206755137967
38390001-38395000 0.9595037782453774
38395001-38400000 0.592250450382153
38400001-38405000 0.5041849384390801
38405001-38410000 0.5521068876795672
38410001-38415000 0.5865146569386502
38415001-38420000 0.6668345234051567
38420001-38425000 0.20112659252942047
38425001-38430000 0.13110800696051955
38430001-38435000 0.7961091166717702
38435001-38440000 0.5445638326373746
38440001-38445000 0.14567878526401246
38445001-38450000 0.2530278350477138
38450001-38455000 0.18323261175094335
38455001-38460000 0.10707939953143802
38460001-38465000 0.26906272747801246
38465001-38470000 0.282382115197435
38470001-38475000 0.22615625144201434
38475001-38480000 0.26525911463632246
38480001-38485000 0.42399398695239415
38485001-38490000 0.48315428357702206
38490001-38495000 0.3499374469763611
38495001-38500000 1.2722104082511274
38500001-38505000 1.4525080786727356
38505001-38510000 0.44688669017542204
38510001-38515000 0.5780915158743198
38515001-38520000 0.6948738033883157
38520001-38525000 0.3171378852449223
38525001-38530000 0.9031867644700926
38530001-38535000 0.9017107415801914
38535001-38540000 0.5635621202587211
38540001-38545000 0.4456282212724734
38545001-38550000 0.13608190328362554
38550001-38555000 0.2850278195385322
38555001-38560000 0.20153879232165708
38560001-38565000 0.14348696370388583
38565001-38570000 0.2875616282264871
38570001-38575000 0.33762014661684575
38575001-38580000 0.8988508790764187
38580001-38585000 0.605642476106089
38585001-38590000 0.6812446106476846
38590001-38595000 0.6450510793857858
38595001-38600000 0.9480173000763892
38600001-38605000 3.2622071367975565
38605001-38610000 0.7112015743626232
38610001-38615000 0.6037839133717858
38615001-38620000 3.433341109202173
38620001-38625000 2.4688514955300644
38625001-38630000 1.1479050432727422
38630001-38635000 1.675765986415871
38635001-38640000 2.113047163935297
38640001-38645000 1.97122302068396
38645001-38650000 4.522251789641395
38650001-38655000 1.339498148431626
38655001-38660000 0.8109784903265596
38660001-38665000 0.7135073455343405
38665001-38670000 0.45807068520996996
38670001-38675000 0.6017997500874569
38675001-38680000 0.4777545964630259
38680001-38685000 0.19976720734810613
38685001-38690000 0.23083407473404283
38690001-38695000 0.5023259321006652
38695001-38700000 1.0637544238141854
38700001-38705000 0.5278699834130808
38705001-38710000 0.16887208967549128
38710001-38715000 0.26676972517829695
38715001-38720000 2.562311969591708
38720001-38725000 2.0461221847382833
38725001-38730000 0.6070799609702197
38730001-38735000 0.49441103933693514
38735001-38740000 0.7394900323394333
38740001-38745000 0.8525337608870519
38745001-38750000 0.8403397864191207
38750001-38755000 1.8799820832659087
38755001-38760000 2.192865113997011
38760001-38765000 0.7229811843654389
38765001-38770000 0.36158411685903913
38770001-38775000 0.7104883724717546
38775001-38780000 0.9044013351155035
38780001-38785000 0.5153771586375715
38785001-38790000 0.5178133445111673
38790001-38795000 0.41319973965405904
38795001-38800000 0.6732132417845597
38800001-38805000 0.9378560049687716
38805001-38810000 0.5471945081060764
38810001-38815000 0.5022793930285038
38815001-38820000 0.5952648383490868
38820001-38825000 0.7048004199520322
38825001-38830000 0.9439578192496877
38830001-38835000 1.3870514103708058
38835001-38840000 0.8055179590050089
38840001-38845000 0.4186141046857956
38845001-38850000 0.27190163025627173
38850001-38855000 0.37530283095345907
38855001-38860000 1.0283704158158917
38860001-38865000 1.713717775310159
38865001-38870000 1.0355359488332452
38870001-38875000 0.8934901701894411
38875001-38880000 8.166060073434176
38880001-38885000 2.0024201987790486
38885001-38890000 0.8370386791847964
38890001-38895000 2.4175108692435825
38895001-38900000 1.34387250768063
38900001-38905000 1.5229384056322262
38905001-38910000 2.7836170916327654
38910001-38915000 1.1641348882135119
38915001-38920000 0.6712975923942688
38920001-38925000 0.43884917194414613
38925001-38930000 0.45953505961281277
38930001-38935000 0.7093470698072817
38935001-38940000 4.023796413291275
38940001-38945000 1.2324584561721046
38945001-38950000 0.683664861108439
38950001-38955000 2.0877120025360023
38955001-38960000 0.7010720462103129
38960001-38965000 0.45839920024158165
38965001-38970000 0.46931359154524527
38970001-38975000 0.4831834750119084
38975001-38980000 0.3551087909183395
38980001-38985000 0.29963226337297555
38985001-38990000 0.5985021773660909
38990001-38995000 0.45004016830158905
38995001-39000000 1.3727407599599395
39000001-39005000 2.801282905521215
39005001-39010000 0.25401584114980164
39010001-39015000 0.34521326749860276
39015001-39020000 0.7725198746138903
39020001-39025000 0.7104461407387933
39025001-39030000 0.8282634481934021
39030001-39035000 1.0081360760119802
39035001-39040000 0.5270155184591454
39040001-39045000 0.7127926815739036
39045001-39050000 4.424453575822003
39050001-39055000 1.5795539082505514
39055001-39060000 0.9713854396935396
39060001-39065000 1.324238170245096
39065001-39070000 1.0043347509739096
39070001-39075000 1.2916344140688312
39075001-39080000 2.782343078093078
39080001-39085000 0.8823346087005831
39085001-39090000 0.9426438273470672
39090001-39095000 2.6489455604606253
39095001-39100000 1.3721505606184692
39100001-39105000 0.9290486275069586
39105001-39110000 1.404688197148108
39110001-39115000 0.6004211653154663
39115001-39120000 0.3490533881801663
39120001-39125000 0.6035091929702789
39125001-39130000 1.3576396530477879
39130001-39135000 3.6173595522835225
39135001-39140000 3.2644789023476686
39140001-39145000 2.983999678406738
39145001-39150000 3.062514725164557
39150001-39155000 1.2219342651897713
39155001-39160000 0.9551500676371334
39160001-39165000 2.4153696681853383
39165001-39170000 0.3167703260385852
39170001-39175000 0.08085457425436682
39175001-39180000 0.6315756670473455
39180001-39185000 0.5084679930625161
39185001-39190000 0.21473721992585074
39190001-39195000 2.3045681035417203
39195001-39200000 0.6677598616060785
39200001-39205000 0.6123116355695278
39205001-39210000 2.531955913248024
39210001-39215000 0.20740617915565823
39215001-39220000 0.4679836495270854
39220001-39225000 1.945683858896807
39225001-39230000 0.7687291830257074
39230001-39235000 0.9415650058255518
39235001-39240000 1.7826562001231927
39240001-39245000 3.3413162861163355
39245001-39250000 3.2517551494643895
39250001-39255000 1.4238912010545095
39255001-39260000 0.6470257002501196
39260001-39265000 0.1955636646452487
39265001-39270000 0.16691472704733676
39270001-39275000 1.0082891027997494
39275001-39280000 0.4692163990505908
39280001-39285000 0.269055731301354
39285001-39290000 0.5521808261227183
39290001-39295000 0.7637276503630445
39295001-39300000 0.48007612078996437
39300001-39305000 1.923279636647215
39305001-39310000 0.7491029835980655
39310001-39315000 0.32003097470536546
39315001-39320000 1.5813113380612287
39320001-39325000 0.2208350489340204
39325001-39330000 0.2562694255245873
39330001-39335000 0.27289557895693517
39335001-39340000 0.19446664506084305
39340001-39345000 0.3737264347565321
39345001-39350000 0.6469928186701295
39350001-39355000 0.45689152084261936
39355001-39360000 0.17393421073560159
39360001-39365000 0.1548268672596607
39365001-39370000 0.277928603113903
39370001-39375000 0.516874343911836
39375001-39380000 1.0894847286969587
39380001-39385000 0.6554249398753593
39385001-39390000 0.6162690070087201
39390001-39395000 1.0003700440849908
39395001-39400000 0.5514253749087958
39400001-39405000 0.29962536866610495
39405001-39410000 0.42237536125579755
39410001-39415000 0.976243355337782
39415001-39420000 0.5929895538616727
39420001-39425000 3.8286142625267487
39425001-39430000 12.24882503758334
39430001-39435000 2.214274484887903
39435001-39440000 0.9783252487791485
39440001-39445000 0.5369356202019951
39445001-39450000 0.5939105156217952
39450001-39455000 0.572789663790572
39455001-39460000 0.25398928309247437
39460001-39465000 0.1501792168379151
39465001-39470000 0.6647484677506976
39470001-39475000 1.138361006980574
39475001-39480000 0.4621662682775289
39480001-39485000 0.6475674977773067
39485001-39490000 0.41185617735667435
39490001-39495000 0.21295391770919514
39495001-39500000 0.13915283536813117
39500001-39505000 0.23708542009188158
39505001-39510000 0.45828047233679964
39510001-39515000 0.3601892928545954
39515001-39520000 0.44671009452361343
39520001-39525000 0.3601838115872093
39525001-39530000 0.2975903410413373
39530001-39535000 0.5445876562081642
39535001-39540000 0.9824540245494414
39540001-39545000 0.6980981385885768
39545001-39550000 0.48691399147608594
39550001-39555000 0.5823082053605676
39555001-39560000 0.9539912757574044
39560001-39565000 0.5011235864446458
39565001-39570000 0.42993769121030867
39570001-39575000 0.3504249186663505
39575001-39580000 0.3248474862791654
39580001-39585000 0.6463430041502546
39585001-39590000 0.4413680783863616
39590001-39595000 0.3874341880887505
39595001-39600000 0.7487346163980879
39600001-39605000 0.8215483322503229
39605001-39610000 0.8458939569460473
39610001-39615000 1.557165927884037
39615001-39620000 3.043197669773604
39620001-39625000 1.838556578729417
39625001-39630000 1.9591815718905639
39630001-39635000 1.130644024733071
39635001-39640000 0.6863130617283058
39640001-39645000 0.4613594611689524
39645001-39650000 0.48783739902716156
39650001-39655000 1.497332012353302
39655001-39660000 5.696977699025336
39660001-39665000 1.8741653929338022
39665001-39670000 2.100599824267596
39670001-39675000 2.0045070034241994
39675001-39680000 0.9657674298803111
39680001-39685000 0.8235260685713675
39685001-39690000 0.8044721492370934
39690001-39695000 0.665354447360392
39695001-39700000 0.8102559468947133
39700001-39705000 1.8225317272904409
39705001-39710000 1.0720057004934118
39710001-39715000 1.1976753128270488
39715001-39720000 1.4926356545340356
39720001-39725000 1.2716972948126737
39725001-39730000 2.1783622539251373
39730001-39735000 0.9070680738098604
39735001-39740000 0.6825505259076908
39740001-39745000 1.8420067354273815
39745001-39750000 2.730046573948044
39750001-39755000 2.5173668365970303
39755001-39760000 1.881965587825319
39760001-39765000 1.066155379040535
39765001-39770000 1.7752773964339994
39770001-39775000 1.6459338026102681
39775001-39780000 1.759517565578976
39780001-39785000 5.125591403192007
39785001-39790000 1.7104068836353212
39790001-39795000 1.499960369612514
39795001-39800000 1.2769731610536268
39800001-39805000 0.6585877465762112
39805001-39810000 0.8621574292225663
39810001-39815000 1.198502460792509
39815001-39820000 1.483184877274599
39820001-39825000 1.7602250985900927
39825001-39830000 1.5525478233424816
39830001-39835000 0.7340877496605287
39835001-39840000 0.4613536826348511
39840001-39845000 0.20449983213919673
39845001-39850000 0.124906260254797
39850001-39855000 0.21781088717849809
39855001-39860000 0.2331265226553165
39860001-39865000 0.7005180687192468
39865001-39870000 1.266219521720479
39870001-39875000 0.1829685540889044
39875001-39880000 0.27953901088094835
39880001-39885000 3.7623728512010377
39885001-39890000 0.8922575981792962
39890001-39895000 0.6376952231546074
39895001-39900000 2.1827289385817115
39900001-39905000 1.9083096301084623
39905001-39910000 1.7607962770890513
39910001-39915000 2.715684827937179
39915001-39920000 2.1803628749184516
39920001-39925000 2.2527195785672522
39925001-39930000 2.141168296376456
39930001-39935000 1.6679474867417299
39935001-39940000 3.220779782630716
39940001-39945000 3.1716603485693478
39945001-39950000 1.0644125977457968
39950001-39955000 0.9966537503350108
39955001-39960000 1.4820584248863045
39960001-39965000 1.360227188386607
39965001-39970000 1.2072521536202754
39970001-39975000 1.5199055472760385
39975001-39980000 1.7371648340246126
39980001-39985000 1.068768498893858
39985001-39990000 0.5699083491540442
39990001-39995000 0.9152036436206924
39995001-40000000 1.2116403551205315
40000001-40005000 0.5829170787620639
40005001-40010000 0.5384940845953472
40010001-40015000 0.5784121279763549
40015001-40020000 0.8166502060075725
40020001-40025000 1.487474967781782
40025001-40030000 0.36913810939637737
40030001-40035000 0.28943722751946827
40035001-40040000 1.1689637962972639
40040001-40045000 0.42079138922157766
40045001-40050000 0.5686357882908853
40050001-40055000 0.5945299883163364
40055001-40060000 0.2502383782510871
40060001-40065000 0.4930451908555397
40065001-40070000 0.9110658904267971
40070001-40075000 0.4213979249334001
40075001-40080000 0.33458957554354113
40080001-40085000 0.31293202686787985
40085001-40090000 1.1281705662895198
40090001-40095000 0.6275365724007511
40095001-40100000 0.27624366229899994
40100001-40105000 0.8686558878384129
40105001-40110000 1.964442796595362
40110001-40115000 0.9359440283821656
40115001-40120000 0.5545983403132455
40120001-40125000 0.881689455844495
40125001-40130000 3.207443174504931
40130001-40135000 1.5774142241445577
40135001-40140000 0.6755267244998814
40140001-40145000 0.6149165716985824
40145001-40150000 1.3042922255649847
40150001-40155000 0.8295963010712172
40155001-40160000 0.5575963742731064
40160001-40165000 0.6941448854734376
40165001-40170000 0.433125751703386
40170001-40175000 0.704647451641414
40175001-40180000 1.2603176816864072
40180001-40185000 0.3355287425028834
40185001-40190000 0.36161200218230666
40190001-40195000 0.618752685831742
40195001-40200000 0.7799872791152834
40200001-40205000 0.7778050034116348
40205001-40210000 0.8917450678596784
40210001-40215000 1.5392267589700968
40215001-40220000 2.1839165681118136
40220001-40225000 1.2310795434550872
40225001-40230000 1.0851298870994097
40230001-40235000 1.0731863366610304
40235001-40240000 3.1119728455673235
40240001-40245000 1.1419934327604275
40245001-40250000 0.5059468214012466
40250001-40255000 1.630949360369785
40255001-40260000 1.476649888936146
40260001-40265000 1.1177047050511604
40265001-40270000 1.4906145610109935
40270001-40275000 1.6287923808847082
40275001-40280000 0.3852364494306776
40280001-40285000 0.2538650920311734
40285001-40290000 0.3676564067459596
40290001-40295000 0.30976538301862355
40295001-40300000 0.9108454741082929
40300001-40305000 0.8192697753893656
40305001-40310000 0.39858960140278776
40310001-40315000 1.3583448405672096
40315001-40320000 1.1498299033318795
40320001-40325000 0.9052331311178746
40325001-40330000 0.22598382483854407
40330001-40335000 0.12135154916704956
40335001-40340000 0.5664131591648898
40340001-40345000 0.8017272465078796
40345001-40350000 0.32258328180714413
40350001-40355000 0.30393208920615933
40355001-40360000 0.30238046795041895
40360001-40365000 0.3230143681029177
40365001-40370000 1.335469732880055
40370001-40375000 1.0308368665949765
40375001-40380000 0.396969716356994
40380001-40385000 0.22826394826508922
40385001-40390000 0.23492324830803757
40390001-40395000 1.6107082234519432
40395001-40400000 0.7792419267088183
40400001-40405000 0.24354429673289538
40405001-40410000 0.2358568458877102
40410001-40415000 1.124818053167007
40415001-40420000 0.937069756063996
40420001-40425000 0.2398468002582829
40425001-40430000 0.1905664724999354
40430001-40435000 0.3217099752084013
40435001-40440000 0.2102713691266105
40440001-40445000 0.16427587463719043
40445001-40450000 0.8801642262040189
40450001-40455000 3.190047977247321
40455001-40460000 0.7047866813884723
40460001-40465000 1.329352318456681
40465001-40470000 0.6658181798995931
40470001-40475000 0.1696881653916064
40475001-40480000 1.057515335949244
40480001-40485000 1.3134004964819395
40485001-40490000 0.24322085835557777
40490001-40495000 0.2646083784369186
40495001-40500000 0.9118475124645967
40500001-40505000 0.8742807082123453
40505001-40510000 0.2918512520475444
40510001-40515000 0.2956908372991926
40515001-40520000 0.7613088619902637
40520001-40525000 0.43530619839081797
40525001-40530000 0.27048301760046195
40530001-40535000 0.7899959952157538
40535001-40540000 0.5691873104662629
40540001-40545000 0.5771327504644549
40545001-40550000 3.5739863390107076
40550001-40555000 0.427684521402684
40555001-40560000 0.3093317252702018
40560001-40565000 1.0823986996167292
40565001-40570000 3.88510886806653
40570001-40575000 1.7280051839491128
40575001-40580000 1.1828416902948484
40580001-40585000 1.0072011170460287
40585001-40590000 1.0858191997870725
40590001-40595000 1.2112377154677068
40595001-40600000 2.1384393669065416
40600001-40605000 0.973915646603123
40605001-40610000 0.5517277352868524
40610001-40615000 0.34186664708224695
40615001-40620000 0.3035092046034364
40620001-40625000 0.4280783580003789
40625001-40630000 0.27821561699426917
40630001-40635000 0.3799165255775683
40635001-40640000 0.6340155822171001
40640001-40645000 0.6056187670486389
40645001-40650000 0.6035029124331651
40650001-40655000 0.8238966273352331
40655001-40660000 0.9102919738392173
40660001-40665000 0.22017859271603954
40665001-40670000 0.1375020526975673
40670001-40675000 0.4790042934045745
40675001-40680000 1.1093891724793081
40680001-40685000 0.40995196002527107
40685001-40690000 0.21702222098895965
40690001-40695000 0.4875510403929223
40695001-40700000 1.3532118468115244
40700001-40705000 0.38614853254882314
40705001-40710000 0.6983435758511235
40710001-40715000 0.6639604419963714
40715001-40720000 0.29772627410831826
40720001-40725000 0.40487033571526687
40725001-40730000 1.9103951960181451
40730001-40735000 0.6330881658350193
40735001-40740000 0.3907761306631876
40740001-40745000 0.6747612418553512
40745001-40750000 1.4619872075466722
40750001-40755000 0.2544733240369169
40755001-40760000 0.0742648533113939
40760001-40765000 0.16734546364322844
40765001-40770000 0.32621966143502173
40770001-40775000 0.32362144747585514
40775001-40780000 0.680698931492546
40780001-40785000 1.0043910634691737
40785001-40790000 1.1943023089256835
40790001-40795000 1.3062243781041964
40795001-40800000 0.7556185817504116
40800001-40805000 0.8300733933908984
40805001-40810000 1.566830916342626
40810001-40815000 0.6001212798247707
40815001-40820000 0.6627955788910085
40820001-40825000 0.5027726976847835
40825001-40830000 0.4976271457766398
40830001-40835000 1.2378975330677389
40835001-40840000 1.3234701665936408
40840001-40845000 1.1386045768011168
40845001-40850000 0.725760360821123
40850001-40855000 0.26463738977893675
40855001-40860000 0.54177468285001
40860001-40865000 0.9293176850686365
40865001-40870000 0.8908329379551398
40870001-40875000 0.6336964173761999
40875001-40880000 0.3019805832123813
40880001-40885000 0.6318127067667363
40885001-40890000 0.3918760499675564
40890001-40895000 0.39785141063838875
40895001-40900000 0.734640901335938
40900001-40905000 0.48386356915738066
40905001-40910000 1.3331394227943996
40910001-40915000 1.9172003105703068
40915001-40920000 0.2816106644010708
40920001-40925000 0.151846963610951
40925001-40930000 0.06141817826667253
40930001-40935000 0.15522099066179443
40935001-40940000 0.20024940687529774
40940001-40945000 0.18763871544527644
40945001-40950000 0.3242234568729713
40950001-40955000 0.05418157677261251
40955001-40960000 0.09946925885154989
40960001-40965000 0.7219949001896506
40965001-40970000 0.08909802440721148
40970001-40975000 0.070466939654153
40975001-40980000 0.18621334758729627
40980001-40985000 0.1851783699123178
40985001-40990000 0.1318696441334041
40990001-40995000 0.4924948049271696
40995001-41000000 0.5592097248206254
41000001-41005000 0.25267098566443674
41005001-41010000 0.16757834018880255
41010001-41015000 0.09594006217133445
41015001-41020000 0.13819697597707395
41020001-41025000 0.4037465262190987
41025001-41030000 0.2720243348963921
41030001-41035000 0.11740710419341348
41035001-41040000 0.07527673301916323
41040001-41045000 0.7163000044660532
41045001-41050000 1.5532904962277954
41050001-41055000 0.305638999419542
41055001-41060000 0.4765400925853082
41060001-41065000 1.4712817828814946
41065001-41070000 1.3375129317400827
41070001-41075000 0.9268936577407878
41075001-41080000 1.3263256543943025
41080001-41085000 2.692221782976768
41085001-41090000 1.2923226376097365
41090001-41095000 0.9760256904370224
41095001-41100000 0.6206285137708073
41100001-41105000 0.18849938898003207
41105001-41110000 0.26919321939291807
41110001-41115000 0.6445760495704613
41115001-41120000 0.1526054972047845
41120001-41125000 0.5925905327694122
41125001-41130000 0.6993103521359498
41130001-41135000 0.1891774817245189
41135001-41140000 0.8805835020429271
41140001-41145000 0.2093589251662648
41145001-41150000 0.1879387902043768
41150001-41155000 1.3762173548458287
41155001-41160000 1.1737965907579209
41160001-41165000 0.7662161655541222
41165001-41170000 1.7214627429085019
41170001-41175000 2.574977457647907
41175001-41180000 0.45184609833618994
41180001-41185000 0.8469553558714576
41185001-41190000 0.5750766413380105
41190001-41195000 0.20126910053914318
41195001-41200000 0.4561374040427938
41200001-41205000 0.7950926812245077
41205001-41210000 0.6238911725859221
41210001-41215000 0.9335817660578312
41215001-41220000 1.4491803444130194
41220001-41225000 0.9347356186457961
41225001-41230000 1.5532790525965519
41230001-41235000 1.1275532332981724
41235001-41240000 0.7190507967786721
41240001-41245000 0.6362521726875611
41245001-41250000 0.6519054743322206
41250001-41255000 2.011003943358537
41255001-41260000 1.7096955011404826
41260001-41265000 0.5092653208950012
41265001-41270000 0.3967965571116886
41270001-41275000 0.3682617022939444
41275001-41280000 0.6185993791748611
41280001-41285000 0.9059698197167085
41285001-41290000 0.3623797324062385
41290001-41295000 0.5823299960762474
41295001-41300000 0.5864013998134742
41300001-41305000 0.6090872169624776
41305001-41310000 1.9543253312006381
41310001-41315000 0.6654741650969688
41315001-41320000 0.8010156832285766
41320001-41325000 0.6147721679392812
41325001-41330000 0.36779993913087955
41330001-41335000 1.2264882685382548
41335001-41340000 0.7045416051880798
41340001-41345000 0.24067870082797793
41345001-41350000 0.5400773178796485
41350001-41355000 0.6509891989574433
41355001-41360000 0.18840015374896668
41360001-41365000 0.36125118871932305
41365001-41370000 1.0827505563343904
41370001-41375000 1.5257393940521131
41375001-41380000 2.3483382002692026
41380001-41385000 1.7260589796606238
41385001-41390000 1.8337048784330932
41390001-41395000 2.032355540485996
41395001-41400000 1.2800723657571038
41400001-41405000 0.8911383954530397
41405001-41410000 0.943874037217568
41410001-41415000 0.5134132283155318
41415001-41420000 0.5112067798933054
41420001-41425000 0.8036648436542325
41425001-41430000 0.5406470273585818
41430001-41435000 0.5634625193339988
41435001-41440000 1.2566823810239203
41440001-41445000 1.265560301000038
41445001-41450000 0.8440132556487494
41450001-41455000 0.8248838667622734
41455001-41460000 1.2874394174516701
41460001-41465000 2.292968977007164
41465001-41470000 1.1397977362456315
41470001-41475000 0.7303087412391428
41475001-41480000 0.6306223072462771
41480001-41485000 0.923423121295259
41485001-41490000 0.8542038632051262
41490001-41495000 0.6657828324181828
41495001-41500000 2.084498224868121
41500001-41505000 1.0184133321192528
41505001-41510000 0.33201719400429125
41510001-41515000 0.7071172354196097
41515001-41520000 2.9135378543504507
41520001-41525000 1.5664222887401547
41525001-41530000 1.19044884957796
41530001-41535000 3.122702023189339
41535001-41540000 1.189229143585302
41540001-41545000 0.5558240536818092
41545001-41550000 0.7330807044411949
41550001-41555000 0.4806896729367154
41555001-41560000 0.3420821218698275
41560001-41565000 0.6602269915793869
41565001-41570000 1.1948668962803572
41570001-41575000 0.7284255782945668
41575001-41580000 0.40996830421751934
41580001-41585000 0.3138405630382782
41585001-41590000 0.9498294480860893
41590001-41595000 1.073128480240796
41595001-41600000 0.5612846113366515
41600001-41605000 1.0606963512968575
41605001-41610000 1.367265340375188
41610001-41615000 0.6509686961291161
41615001-41620000 0.679734445634633
41620001-41625000 1.2588586209160084
41625001-41630000 1.002512438156068
41630001-41635000 1.250150036481747
41635001-41640000 0.7481147887365727
41640001-41645000 0.40719486141227845
41645001-41650000 0.8315056694548202
41650001-41655000 1.0392703494705202
41655001-41660000 0.8611436347130672
41660001-41665000 0.8273088419363831
41665001-41670000 1.172336912509171
41670001-41675000 1.3465948002990973
41675001-41680000 1.394226427209172
41680001-41685000 3.894478047814433
41685001-41690000 0.8832321189680983
41690001-41695000 1.2261928127594093
41695001-41700000 1.5893638468032993
41700001-41705000 0.8279401314118423
41705001-41710000 0.617245491806725
41710001-41715000 0.5275592504040982
41715001-41720000 1.711673880628642
41720001-41725000 0.9364633706385052
41725001-41730000 0.551925102662868
41730001-41735000 0.8312092047797497
41735001-41740000 0.8800447478868697
41740001-41745000 1.328363532976628
41745001-41750000 1.7360307824820476
41750001-41755000 1.0981317907697403
41755001-41760000 0.8454952992318665
41760001-41765000 0.7439818627773573
41765001-41770000 1.3939693644970597
41770001-41775000 5.47431932124266
41775001-41780000 1.3185881622112636
41780001-41785000 0.9231316852667574
41785001-41790000 1.6049487132839835
41790001-41795000 1.012184994106235
41795001-41800000 0.9355855402668188
41800001-41805000 2.6341245366300137
41805001-41810000 1.3973292010594127
41810001-41815000 0.6185699241576792
41815001-41820000 0.3733525569258147
41820001-41825000 0.5168899375189158
41825001-41830000 1.52359377695941
41830001-41835000 1.1031825740717973
41835001-41840000 1.1358338847871319
41840001-41845000 0.6673757862998934
41845001-41850000 0.36591736663455265
41850001-41855000 0.36904578166212915
41855001-41860000 0.31629382991911853
41860001-41865000 0.47792350814797036
41865001-41870000 0.7174065474749004
41870001-41875000 0.6409601733319749
41875001-41880000 0.9258951794816261
41880001-41885000 0.629070900743199
41885001-41890000 0.47027723928324705
41890001-41895000 0.4869519849845435
41895001-41900000 1.2493233485714266
41900001-41905000 1.6424100816066478
41905001-41910000 0.9588128213790641
41910001-41915000 1.7721769705247523
41915001-41920000 1.2055651577280284
41920001-41925000 0.48140762846326307
41925001-41930000 0.4724735521975684
41930001-41935000 0.886995642312949
41935001-41940000 0.8329482249690954
41940001-41945000 0.6904972710063807
41945001-41950000 1.5408438314844544
41950001-41955000 0.9054572914198871
41955001-41960000 0.3681010010217865
41960001-41965000 0.3919855273768963
41965001-41970000 0.5725438750843831
41970001-41975000 1.196191775245312
41975001-41980000 1.7762078358361688
41980001-41985000 0.9896162579940172
41985001-41990000 1.9849854540356553
41990001-41995000 2.475667931763387
41995001-42000000 2.451586870783008
42000001-42005000 1.9592937540733024
42005001-42010000 1.1731938907155781
42010001-42015000 1.2950030238087107
42015001-42020000 1.357825445280351
42020001-42025000 1.4344457285915193
42025001-42030000 1.1907195809608073
42030001-42035000 0.8730046583590496
42035001-42040000 0.5455777191482626
42040001-42045000 0.8621241457826565
42045001-42050000 0.7973844910722461
42050001-42055000 0.8896404456881412
42055001-42060000 2.1091101515526276
42060001-42065000 1.9976581220065988
42065001-42070000 1.060914279724385
42070001-42075000 0.9726563295697183
42075001-42080000 1.6945750436135472
42080001-42085000 0.46502137216872796
42085001-42090000 0.46539501423589946
42090001-42095000 0.8628835148913366
42095001-42100000 0.5787474127798407
42100001-42105000 0.6378595950703301
42105001-42110000 1.495373172615874
42110001-42115000 0.8126661067865771
42115001-42120000 1.0132663665102466
42120001-42125000 1.032718471230751
42125001-42130000 0.33849944481127237
42130001-42135000 0.33906465393994173
42135001-42140000 0.4108786029463818
42140001-42145000 0.3191981939905157
42145001-42150000 0.3482060362765106
42150001-42155000 0.6922292135909861
42155001-42160000 3.496014251930929
42160001-42165000 0.6228842539546191
42165001-42170000 0.18388733143918426
42170001-42175000 0.5208428519651557
42175001-42180000 0.29058008375872324
42180001-42185000 0.321929160995478
42185001-42190000 0.8509262777662049
42190001-42195000 1.0250235814931896
42195001-42200000 0.6849186255032559
42200001-42205000 0.7860642226558309
42205001-42210000 1.3756724864551313
42210001-42215000 0.586460639795077
42215001-42220000 0.7671232624729633
42220001-42225000 0.5561043175361717
42225001-42230000 0.3802966980918583
42230001-42235000 0.8451127237136135
42235001-42240000 0.8399260727203752
42240001-42245000 0.20074648824022182
42245001-42250000 0.08843074737856138
42250001-42255000 0.13928745010719054
42255001-42260000 0.7870975281458111
42260001-42265000 1.1677349216065929
42265001-42270000 0.5692430997436373
42270001-42275000 0.6550498703872127
42275001-42280000 0.6772563562311235
42280001-42285000 1.1115442091015224
42285001-42290000 0.9661865567839287
42290001-42295000 0.5063416704773328
42295001-42300000 0.4841359503077242
42300001-42305000 0.38116892076433767
42305001-42310000 0.5753329697858764
42310001-42315000 0.7461427479055145
42315001-42320000 1.034474549459914
42320001-42325000 1.4500958072550587
42325001-42330000 1.2474332696210861
42330001-42335000 1.9291695374755968
42335001-42340000 2.7634196713344967
42340001-42345000 1.426034673692375
42345001-42350000 0.9687146477549295
42350001-42355000 1.4962680042215586
42355001-42360000 1.2655167949400876
42360001-42365000 1.3437430664164236
42365001-42370000 2.4010875393098665
42370001-42375000 0.8822100888277832
42375001-42380000 0.3506215699457255
42380001-42385000 0.20349029313503825
42385001-42390000 0.5284013737519021
42390001-42395000 0.5136640546368475
42395001-42400000 0.21224495293696094
42400001-42405000 0.6141481517599024
42405001-42410000 1.159839285726866
42410001-42415000 1.0340535062099614
42415001-42420000 0.964587694794912
42420001-42425000 0.902282767700276
42425001-42430000 4.025193271039678
42430001-42435000 1.8447856662518427
42435001-42440000 0.47843075881259345
42440001-42445000 0.7311211548355548
42445001-42450000 0.7690930577916454
42450001-42455000 0.6821250007005726
42455001-42460000 0.8615258915100622
42460001-42465000 0.9646395550328649
42465001-42470000 0.975482522439567
42470001-42475000 0.8712235110813028
42475001-42480000 0.7912285281604524
42480001-42485000 0.6212527814021273
42485001-42490000 0.5588070385516029
42490001-42495000 0.4257705868384213
42495001-42500000 0.3115242296083437
42500001-42505000 0.44134516779868443
42505001-42510000 0.7493639756924346
42510001-42515000 0.9833919774167115
42515001-42520000 1.1632213196335321
42520001-42525000 0.6723082422273361
42525001-42530000 1.0636757149895546
42530001-42535000 1.0098953161870234
42535001-42540000 0.4561573355957663
42540001-42545000 0.32801705299347317
42545001-42550000 0.32625787196603
42550001-42555000 0.3801848344547293
42555001-42560000 0.40905203886383634
42560001-42565000 0.9671890380441149
42565001-42570000 0.41795151890973165
42570001-42575000 0.38170233214055016
42575001-42580000 0.2601267673343989
42580001-42585000 0.1841566287323399
42585001-42590000 0.29763497507025605
42590001-42595000 0.3718132332230596
42595001-42600000 0.8103649214763144
42600001-42605000 0.5146208606621567
42605001-42610000 0.3907874069573184
42610001-42615000 1.3744710334509755
42615001-42620000 1.7382169166896444
42620001-42625000 0.5498199105061775
42625001-42630000 0.76387128890511
42630001-42635000 2.9240163701824042
42635001-42640000 1.4421431694699678
42640001-42645000 0.7532045381643011
42645001-42650000 1.0250032801280047
42650001-42655000 1.23752898918812
42655001-42660000 1.475941358385009
42660001-42665000 3.1957142741342164
42665001-42670000 1.3200442263813104
42670001-42675000 0.8816039541956038
42675001-42680000 1.6502543912255134
42680001-42685000 2.9820756564907764
42685001-42690000 1.4774466826056611
42690001-42695000 0.6811025997716881
42695001-42700000 0.5198885870735227
42700001-42705000 0.9133952310004467
42705001-42710000 2.32135418561953
42710001-42715000 0.9197070326221023
42715001-42720000 0.6054350132791886
42720001-42725000 0.7187124223513289
42725001-42730000 1.5929818748489262
42730001-42735000 1.706852965758071
42735001-42740000 0.3075665995638795
42740001-42745000 0.3301249162929939
42745001-42750000 0.4736690119699656
42750001-42755000 0.24226785599344564
42755001-42760000 0.43070702231095903
42760001-42765000 0.5278921896843178
42765001-42770000 0.7527378115160303
42770001-42775000 1.4524386682373094
42775001-42780000 0.34804516856615747
42780001-42785000 0.4776046443977767
42785001-42790000 0.6476552528623226
42790001-42795000 0.5325359034031222
42795001-42800000 0.5122579857616638
42800001-42805000 0.6059598670260395
42805001-42810000 0.397329076510617
42810001-42815000 0.251311491575085
42815001-42820000 1.420873018923378
42820001-42825000 1.005538355735163
42825001-42830000 0.18870638023582767
42830001-42835000 0.2231901714753619
42835001-42840000 0.43977033878477134
42840001-42845000 1.1458981973404556
42845001-42850000 1.2040784598038903
42850001-42855000 1.1161566846176416
42855001-42860000 1.0671804933075062
42860001-42865000 1.3245487463790133
42865001-42870000 2.7937984919426784
42870001-42875000 0.539564922133077
42875001-42880000 0.7506312750268864
42880001-42885000 0.9432527094751861
42885001-42890000 0.1864171198838578
42890001-42895000 0.19760790200776254
42895001-42900000 0.21692537428842742
42900001-42905000 0.6313679067717644
42905001-42910000 0.4450690099255564
42910001-42915000 0.459979148394853
42915001-42920000 1.4408423472807805
42920001-42925000 0.6117518051434908
42925001-42930000 0.543460190333262
42930001-42935000 1.9147081419262235
42935001-42940000 1.4164473842299103
42940001-42945000 0.4520305065268716
42945001-42950000 0.4454543921971576
42950001-42955000 0.6033382552941455
42955001-42960000 0.9378488337446959
42960001-42965000 0.41175223810317385
42965001-42970000 0.30797806882221324
42970001-42975000 0.5038319547524166
42975001-42980000 0.8242918084733507
42980001-42985000 0.9953872766642695
42985001-42990000 1.5294324346257053
42990001-42995000 1.5860907648230071
42995001-43000000 0.7512930830513869
43000001-43005000 1.2762366940343024
43005001-43010000 0.5779797325219663
43010001-43015000 0.3542997011298464
43015001-43020000 0.5559922901412615
43020001-43025000 0.77911646907373
43025001-43030000 1.2583346680250975
43030001-43035000 0.9106532618650515
43035001-43040000 1.1571976866408973
43040001-43045000 1.4293342788376677
43045001-43050000 1.2486414930474938
43050001-43055000 1.8934798227207204
43055001-43060000 5.3836963647029155
43060001-43065000 1.6426523922753167
43065001-43070000 1.5378499517529332
43070001-43075000 1.6659293642761381
43075001-43080000 0.6219541638399243
43080001-43085000 0.5856687392709851
43085001-43090000 0.6684900291043743
43090001-43095000 1.118962182741014
43095001-43100000 1.5145962360366079
43100001-43105000 0.5084155687957904
43105001-43110000 0.5028643216637996
43110001-43115000 0.540625534062296
43115001-43120000 0.6795452852549762
43120001-43125000 2.379618231094022
43125001-43130000 1.4848104264953847
43130001-43135000 0.7162624342479221
43135001-43140000 0.43986836157908615
43140001-43145000 0.5172942593591429
43145001-43150000 1.7001887589270512
43150001-43155000 0.5923045413137134
43155001-43160000 0.5491922378944148
43160001-43165000 0.8312528407692978
43165001-43170000 0.6178641566274372
43170001-43175000 1.176813640910953
43175001-43180000 0.7717788546568196
43180001-43185000 0.6023129876472548
43185001-43190000 4.044861477052193
43190001-43195000 2.431259068275037
43195001-43200000 1.2546608350206623
43200001-43205000 2.517165310863794
43205001-43210000 1.0280142190055064
43210001-43215000 0.6499293961958663
43215001-43220000 1.3658337195774328
43220001-43225000 0.6325624062978863
43225001-43230000 0.6938274927733944
43230001-43235000 0.7485080673502363
43235001-43240000 0.8986622824455328
43240001-43245000 1.5070379475450761
43245001-43250000 0.775773544224512
43250001-43255000 1.0964851630505952
43255001-43260000 2.208701447419965
43260001-43265000 3.1529192450403722
43265001-43270000 1.9249276974728826
43270001-43275000 1.4034077872560493
43275001-43280000 2.118250648826695
43280001-43285000 1.9204835538250438
43285001-43290000 1.8975497544877487
43290001-43295000 1.7451559059578856
43295001-43300000 1.5420536329081649
43300001-43305000 2.379103735174444
43305001-43310000 0.7222237330942399
43310001-43315000 0.3439761152114794
43315001-43320000 0.47535087381155394
43320001-43325000 0.5994769184098184
43325001-43330000 0.9419611206806957
43330001-43335000 2.121874558559144
43335001-43340000 1.9672870139586562
43340001-43345000 1.7276705290318022
43345001-43350000 0.676849806937469
43350001-43355000 0.5305848109502687
43355001-43360000 0.510293067039125
43360001-43365000 1.521357164241785
43365001-43370000 1.3784489597627076
43370001-43375000 0.08232797788944382
43375001-43380000 0.07889334203597356
43380001-43385000 0.7918309916856705
43385001-43390000 0.5151184129530822
43390001-43395000 0.16433044440639896
43395001-43400000 0.47917621408957406
43400001-43405000 0.5317653959925205
43405001-43410000 0.8393187611868795
43410001-43415000 0.5897154596379335
43415001-43420000 0.6114396164865589
43420001-43425000 3.520431296982246
43425001-43430000 0.32641922512147564
43430001-43435000 0.3640194593024676
43435001-43440000 1.593878988690214
43440001-43445000 1.158042196672289
43445001-43450000 1.011336394068209
43450001-43455000 1.4631684924840778
43455001-43460000 1.7898472331885455
43460001-43465000 2.1172615117360563
43465001-43470000 1.4780007542677904
43470001-43475000 2.822360624350408
43475001-43480000 1.021207330784875
43480001-43485000 0.631241293286448
43485001-43490000 1.3157465475210244
43490001-43495000 1.2816445006849464
43495001-43500000 1.5284573712265654
43500001-43505000 1.2269363939187734
43505001-43510000 0.6831517285568235
43510001-43515000 0.7384941418014918
43515001-43520000 0.5883552017849639
43520001-43525000 2.1712847826241326
43525001-43530000 0.9487674798879705
43530001-43535000 0.04110621017191261
43535001-43540000 0.5021924261836128
43540001-43545000 3.1648653089667156
43545001-43550000 1.6278948436413694
43550001-43555000 1.5345379296990123
43555001-43560000 1.0173932473941183
43560001-43565000 1.2281267788804486
43565001-43570000 1.534161582115368
43570001-43575000 6.512127372406099
43575001-43580000 3.6966471795381466
43580001-43585000 0.19137443992192657
43585001-43590000 0.22556660991288177
43590001-43595000 0.4936184327691476
43595001-43600000 1.0102942424938839
43600001-43605000 0.696906403496293
43605001-43610000 0.803653840260129
43610001-43615000 0.803653840260129
43615001-43620000 0.803653840260129
43620001-43625000 0.803653840260129
43625001-43630000 0.803653840260129
43630001-43635000 0.803653840260129
43635001-43640000 0.803653840260129
43640001-43645000 0.803653840260129
43645001-43650000 0.803653840260129
43650001-43655000 0.803653840260129
43655001-43660000 0.8393971129724784
43660001-43665000 0.7022591399164723
43665001-43670000 1.1234863938066362
43670001-43675000 1.3131280546849107
43675001-43680000 1.104519155972235
43680001-43685000 3.186678445251864
43685001-43690000 2.9224338924167688
43690001-43695000 2.3957810827682184
43695001-43700000 2.4336271065883293
43700001-43705000 1.3891274971695196
43705001-43710000 1.7006487947084372
43710001-43715000 3.0256579293661163
43715001-43720000 1.4351844991696723
43720001-43725000 0.5942633296176925
43725001-43730000 0.43745000219623464
43730001-43735000 0.5157512227909933
43735001-43740000 0.6163952741742025
43740001-43745000 1.005413582912649
43745001-43750000 0.8682297196657026
43750001-43755000 1.2099581054662691
43755001-43760000 3.1109938531264003
43760001-43765000 1.9076573499891312
43765001-43770000 1.1183998518976348
43770001-43775000 0.8378968021103781
43775001-43780000 1.5979681327591404
43780001-43785000 3.367668095080299
43785001-43790000 1.89393952995876
43790001-43795000 2.045111979520167
43795001-43800000 2.1040673718190526
43800001-43805000 0.7450030802874514
43805001-43810000 0.7581356359054108
43810001-43815000 1.6334648745344864
43815001-43820000 1.0117659146492344
43820001-43825000 1.2566531467646787
43825001-43830000 1.456830023967677
43830001-43835000 1.1013835439144188
43835001-43840000 1.9541078369133114
43840001-43845000 2.007318870676034
43845001-43850000 1.7908790406055386
43850001-43855000 1.4615849872683242
43855001-43860000 1.366921445002219
43860001-43865000 0.47629438950211705
43865001-43870000 0.3419299722109883
43870001-43875000 1.932956042840803
43875001-43880000 1.4507095570782795
43880001-43885000 0.7177088885444706
43885001-43890000 0.854963522754557
43890001-43895000 1.500351765708795
43895001-43900000 2.2776600537959557
43900001-43905000 2.2980786135452136
43905001-43910000 2.092281847019153
43910001-43915000 2.074732893084288
43915001-43920000 1.1086042580730737
43920001-43925000 0.9741654050489459
43925001-43930000 2.1574305947229644
43930001-43935000 4.274349949806926
43935001-43940000 1.3855511375989016
43940001-43945000 1.272291910108189
43945001-43950000 3.3389027155870123
43950001-43955000 1.5635686464102292
43955001-43960000 1.066335026446331
43960001-43965000 1.2870321092638382
43965001-43970000 1.3253265413120683
43970001-43975000 2.0321550135562685
43975001-43980000 1.6631812604491063
43980001-43985000 0.873115091226087
43985001-43990000 1.5951138659436315
43990001-43995000 3.03862327233196
43995001-44000000 0.8034763367268004
44000001-44005000 0.7188034900424487
44005001-44010000 0.9429201517189716
44010001-44015000 1.5595205714990132
44015001-44020000 3.4830568991352955
44020001-44025000 0.9828733030233594
44025001-44030000 1.0833574184303112
44030001-44035000 1.7555621251919773
44035001-44040000 1.3543077514605215
44040001-44045000 2.41817453844404
44045001-44050000 0.8398269074335907
44050001-44055000 0.5303050766067325
44055001-44060000 2.0604417147399112
44060001-44065000 2.248484627025032
44065001-44070000 1.1974085138531727
44070001-44075000 1.2690191665464479
44075001-44080000 1.9666732169773877
44080001-44085000 2.928576371938868
44085001-44090000 2.110392765196012
44090001-44095000 3.052839037676381
44095001-44100000 2.0011618431281444
44100001-44105000 0.948853245458218
44105001-44110000 0.8356798434542615
44110001-44115000 0.8412212318055733
44115001-44120000 0.7649310499428951
44120001-44125000 0.9805109849468666
44125001-44130000 1.1756670851984299
44130001-44135000 0.7331557269005267
44135001-44140000 0.5542872465347788
44140001-44145000 0.9699834958838106
44145001-44150000 1.1643459174320834
44150001-44155000 0.7965572564657886
44155001-44160000 1.0848317680806359
44160001-44165000 1.6096271335397518
44165001-44170000 2.218111538483798
44170001-44175000 3.076073053385949
44175001-44180000 3.68205903637472
44180001-44185000 2.8077933065959084
44185001-44190000 3.5106117035486224
44190001-44195000 2.9419325068111895
44195001-44200000 2.955802010213715
44200001-44205000 3.693086511349506
44205001-44210000 3.4755959048162195
44210001-44215000 2.6298559611994294
44215001-44220000 2.4694649934060604
44220001-44225000 4.449473257242579
44225001-44230000 3.230487902328086
44230001-44235000 2.278334171176629
44235001-44240000 3.0517272240354565
44240001-44245000 3.7137021779175754
44245001-44250000 3.312813512549507
44250001-44255000 4.007027514779066
44255001-44260000 4.120046487203329
44260001-44265000 3.961549159756667
44265001-44270000 3.158594402495141
44270001-44275000 4.472854890965687
44275001-44280000 4.4183450936476785
44280001-44285000 4.624764280793063
44285001-44290000 7.231691537098197
44290001-44295000 2.502510323303215
44295001-44300000 2.575989195146245
44300001-44305000 3.385821021951401
44305001-44310000 3.0456472572669036
44310001-44315000 2.96811422997974
44315001-44320000 5.360766499661719
44320001-44325000 13.054584870306801
44325001-44330000 10.845446768386225
44330001-44335000 9.340800820635788
44335001-44340000 19.684278488843038
44340001-44345000 14.662241249622998
44345001-44350000 8.012665958175813
44350001-44355000 7.788415169645417
44355001-44360000 12.473877159261153
44360001-44365000 9.719478736207199
44365001-44370000 5.1755460558531245
44370001-44375000 6.7448720434496074
44375001-44380000 6.405831093115116
44380001-44385000 6.405831093115116
44385001-44390000 6.405831093115116
44390001-44395000 6.405831093115116
44395001-44400000 6.405831093115116
44400001-44405000 6.405831093115116
44405001-44410000 6.405831093115116
44410001-44415000 6.405831093115116
44415001-44420000 6.405831093115116
44420001-44425000 6.405831093115116
44425001-44430000 6.405831093115116
44430001-44435000 6.405831093115116
44435001-44440000 6.405831093115116
44440001-44445000 6.405831093115116
44445001-44450000 6.405831093115116
44450001-44455000 6.405831093115116
44455001-44460000 6.405831093115116
44460001-44465000 6.405831093115116
44465001-44470000 6.405831093115116
44470001-44475000 6.405831093115116
44475001-44480000 6.405831093115116
44480001-44485000 6.405831093115116
44485001-44490000 6.405831093115116
44490001-44495000 6.405831093115116
44495001-44500000 6.405831093115116
44500001-44505000 6.405831093115116
44505001-44510000 6.405831093115116
44510001-44515000 6.405831093115116
44515001-44520000 6.405831093115116
44520001-44525000 6.405831093115116
44525001-44530000 6.405831093115116
44530001-44535000 6.405831093115116
44535001-44540000 6.405831093115116
44540001-44545000 6.405831093115116
44545001-44550000 6.405831093115116
44550001-44555000 6.405831093115116
44555001-44560000 6.405831093115116
44560001-44565000 6.405831093115116
44565001-44570000 6.405831093115116
44570001-44575000 6.405831093115116
44575001-44580000 6.405831093115116
44580001-44585000 6.405831093115116
44585001-44590000 6.405831093115116
44590001-44595000 6.405831093115116
44595001-44600000 6.405831093115116
44600001-44605000 6.405831093115116
44605001-44610000 6.405831093115116
44610001-44615000 6.405831093115116
44615001-44620000 6.405831093115116
44620001-44625000 6.405831093115116
44625001-44630000 6.405831093115116
44630001-44635000 6.405831093115116
44635001-44640000 6.405831093115116
44640001-44645000 6.405831093115116
44645001-44650000 6.405831093115116
44650001-44655000 6.405831093115116
44655001-44660000 6.405831093115116
44660001-44665000 6.405831093115116
44665001-44670000 6.405831093115116
44670001-44675000 6.405831093115116
44675001-44680000 6.405831093115116
44680001-44685000 6.405831093115116
44685001-44690000 6.405831093115116
44690001-44695000 6.405831093115116
44695001-44700000 6.405831093115116
44700001-44705000 6.405831093115116
44705001-44710000 6.405831093115116
44710001-44715000 6.405831093115116
44715001-44720000 6.405831093115116
44720001-44725000 6.405831093115116
44725001-44730000 6.405831093115116
44730001-44735000 6.405831093115116
44735001-44740000 6.405831093115116
44740001-44745000 6.405831093115116
44745001-44750000 6.405831093115116
44750001-44755000 6.405831093115116
44755001-44760000 6.405831093115116
44760001-44765000 6.405831093115116
44765001-44770000 6.405831093115116
44770001-44775000 4.984537763411607
44775001-44780000 9.259951118111475
44780001-44785000 2.0302289561954407
44785001-44790000 0.5989474600806104
44790001-44795000 0.7124219336203578
44795001-44800000 0.33155556787292473
44800001-44805000 0.48875319750458124
44805001-44810000 1.049300847955267
44810001-44815000 0.5287275929334234
44815001-44820000 0.693792823911239
44820001-44825000 0.5828641362141871
44825001-44830000 0.43301791566277903
44830001-44835000 0.7967981845564359
44835001-44840000 0.9310922220800918
44840001-44845000 1.25604535706834
44845001-44850000 1.1366973793488795
44850001-44855000 0.6165658840033766
44855001-44860000 0.41791395366233025
44860001-44865000 2.232253432230554
44865001-44870000 8.135680743523958
44870001-44875000 1.2551324007514448
44875001-44880000 1.307593060093628
44880001-44885000 1.5415309038425793
44885001-44890000 1.8933638302320424
44890001-44895000 2.3460799797173117
44895001-44900000 1.5392145252013345
44900001-44905000 1.2019723396272954
44905001-44910000 2.198218033807557
44910001-44915000 2.381732747458326
44915001-44920000 1.245846638646224
44920001-44925000 0.9388338775756587
44925001-44930000 1.275917647370687
44930001-44935000 0.4079157295101935
44935001-44940000 0.22092608340572828
44940001-44945000 0.6068541345398066
44945001-44950000 4.134045255043061
44950001-44955000 3.736124114999958
44955001-44960000 1.3518692102449774
44960001-44965000 0.966352663928768
44965001-44970000 1.0055318525996575
44970001-44975000 1.4866646374841392
44975001-44980000 0.9523733562378809
44980001-44985000 0.9005235961460525
44985001-44990000 2.102901582439601
44990001-44995000 1.8444423964739012
44995001-45000000 1.1927769544954823
45000001-45005000 3.5709376024483337
45005001-45010000 2.8029384428587427
45010001-45015000 0.618657655935894
45015001-45020000 0.621738164095434
45020001-45025000 0.9139763475347724
45025001-45030000 2.197182270002858
45030001-45035000 0.6260007924903992
45035001-45040000 0.31473553030360873
45040001-45045000 1.5781339091261544
45045001-45050000 2.075808653136756
45050001-45055000 1.7935858916574081
45055001-45060000 6.8554465012747325
45060001-45065000 1.0532193454864953
45065001-45070000 0.8711159324313424
45070001-45075000 1.7371183350603991
45075001-45080000 2.6562014261309854
45080001-45085000 0.8969717905407065
45085001-45090000 0.5998091287959281
45090001-45095000 0.24833346975863224
45095001-45100000 0.43761840940053737
45100001-45105000 0.5106669143035261
45105001-45110000 0.2663521103820831
45110001-45115000 0.5171345811663866
45115001-45120000 0.43479059013138766
45120001-45125000 0.42378482272192275
45125001-45130000 0.4980451837747704
45130001-45135000 0.6693447775099056
45135001-45140000 0.6172677752356623
45140001-45145000 0.4797674997642551
45145001-45150000 0.5205857361005699
45150001-45155000 0.3514956177326964
45155001-45160000 0.399205925841709
45160001-45165000 0.6686030830824543
45165001-45170000 0.9445148721524775
45170001-45175000 2.0984280859223787
45175001-45180000 0.8452939012410524
45180001-45185000 1.6779798237880146
45185001-45190000 3.4489746349514987
45190001-45195000 0.5870695980876454
45195001-45200000 0.6464811895732432
45200001-45205000 0.35003632225264103
45205001-45210000 0.3940561873568353
45210001-45215000 0.8974610251740567
45215001-45220000 0.44393003509777335
45220001-45225000 0.5445518767512967
45225001-45230000 0.7308022365798038
45230001-45235000 0.5994907249367047
45235001-45240000 0.5266266098060793
45240001-45245000 0.4885466243836729
45245001-45250000 0.822183375077526
45250001-45255000 1.921633849272427
45255001-45260000 0.3421500494180854
45260001-45265000 0.4663197823389485
45265001-45270000 0.9965034995325283
45270001-45275000 0.26303753601039676
45275001-45280000 0.2792500189730882
45280001-45285000 0.5754221473292377
45285001-45290000 1.506653096543143
45290001-45295000 1.2608621257451806
45295001-45300000 0.9501344201186642
45300001-45305000 2.647124480231604
45305001-45310000 10.628812507889206
45310001-45315000 1.5093313473647445
45315001-45320000 1.2349079819386186
45320001-45325000 2.2085012338693324
45325001-45330000 1.5992896176867883
45330001-45335000 2.229200112863676
45335001-45340000 1.3977537753003675
45340001-45345000 0.2899144071613395
45345001-45350000 1.0589792815043209
45350001-45355000 2.266498824399248
45355001-45360000 0.2752811288390945
45360001-45365000 0.2948790806326515
45365001-45370000 0.7862720575264165
45370001-45375000 1.4592483913894227
45375001-45380000 0.17792266582785637
45380001-45385000 0.28907919999813914
45385001-45390000 0.647124084656428
45390001-45395000 0.3705637806620106
45395001-45400000 0.7186274473013456
45400001-45405000 3.503449990677177
45405001-45410000 0.3571809244929312
45410001-45415000 0.1325989001417228
45415001-45420000 0.1942686514490831
45420001-45425000 0.35911960571090573
45425001-45430000 0.24768842606095165
45430001-45435000 0.2621644922611579
45435001-45440000 0.25117642687492114
45440001-45445000 0.231697250083134
45445001-45450000 0.6861082858685361
45450001-45455000 0.38356811737646873
45455001-45460000 0.2381828219972754
45460001-45465000 0.5783596275809872
45465001-45470000 0.7521241538771674
45470001-45475000 0.34510386391306175
45475001-45480000 1.1723156986695704
45480001-45485000 0.8571804502082023
45485001-45490000 0.12377415615667821
45490001-45495000 0.0637883265639551
45495001-45500000 0.06234916712681821
45500001-45505000 0.17549334224047353
45505001-45510000 0.26279665803475966
45510001-45515000 0.2276998608747031
45515001-45520000 0.44005848293228017
45520001-45525000 0.5557589589542211
45525001-45530000 0.5935547341908552
45530001-45535000 1.1798738974846916
45535001-45540000 0.7518330758305353
45540001-45545000 0.35470920451821714
45545001-45550000 0.2808635149272501
45550001-45555000 0.7149025676589472
45555001-45560000 3.0592459185802507
45560001-45565000 1.2092288269437568
45565001-45570000 0.6188244973755329
45570001-45575000 0.7124930643642831
45575001-45580000 1.4125633024754383
45580001-45585000 2.082745614145178
45585001-45590000 1.7171299349393194
45590001-45595000 1.1972275489263375
45595001-45600000 0.913891756594115
45600001-45605000 0.6632026159717397
45605001-45610000 0.17954472214580022
45610001-45615000 0.06564775915420147
45615001-45620000 0.59725623415462
45620001-45625000 2.005732018176923
45625001-45630000 0.2942082542026387
45630001-45635000 0.5335357404069562
45635001-45640000 1.3944664624066216
45640001-45645000 1.5183254673542568
45645001-45650000 0.9262851380275575
45650001-45655000 0.6409523027406289
45655001-45660000 2.3892766913927788
45660001-45665000 2.1410501951278267
45665001-45670000 1.1194985080323865
45670001-45675000 1.1543239190893728
45675001-45680000 0.6083241063408305
45680001-45685000 0.359740960802927
45685001-45690000 1.0493203969415845
45690001-45695000 0.7823443527093286
45695001-45700000 0.3535794250728536
45700001-45705000 0.41000057430330383
45705001-45710000 0.3412614671752484
45710001-45715000 0.983217324772393
45715001-45720000 0.38673928271652647
45720001-45725000 0.21682534704637585
45725001-45730000 0.42775523626721895
45730001-45735000 0.5447050655436364
45735001-45740000 0.4056173889593994
45740001-45745000 0.6816514339719684
45745001-45750000 0.6442157379424694
45750001-45755000 0.2053545203921151
45755001-45760000 0.28232439808222576
45760001-45765000 1.0855353314419698
45765001-45770000 1.4187893697589542
45770001-45775000 0.4047182605917524
45775001-45780000 0.30166760028567735
45780001-45785000 0.3077734647177797
45785001-45790000 0.4928072546093027
45790001-45795000 1.1369633151501637
45795001-45800000 1.0916430320910961
45800001-45805000 2.7264254113003696
45805001-45810000 1.0474459280831698
45810001-45815000 0.8295549745722672
45815001-45820000 1.29161622018841
45820001-45825000 1.4764873110380876
45825001-45830000 0.9538631019671373
45830001-45835000 0.3134195214554765
45835001-45840000 0.38712837373254394
45840001-45845000 0.2674891086252355
45845001-45850000 0.19484019963763796
45850001-45855000 0.5180760427011504
45855001-45860000 1.333676354944595
45860001-45865000 1.3782044952250243
45865001-45870000 1.6194075566054897
45870001-45875000 2.093606752305476
45875001-45880000 3.795709633820492
45880001-45885000 5.802948022308503
45885001-45890000 1.323219740595599
45890001-45895000 0.9221268569826954
45895001-45900000 1.2608224859249126
45900001-45905000 0.9582512413967881
45905001-45910000 0.6191481597885163
45910001-45915000 0.5023121624383031
45915001-45920000 0.5544898879087007
45920001-45925000 0.8049573947494951
45925001-45930000 2.0477007294692395
45930001-45935000 2.3741551028508465
45935001-45940000 1.353065726686255
45940001-45945000 2.1344776046757543
45945001-45950000 1.2645019294097335
45950001-45955000 1.963604252016767
45955001-45960000 0.6776637884080718
45960001-45965000 0.141828075865918
45965001-45970000 1.7711202451788601
45970001-45975000 0.781698907781746
45975001-45980000 0.2534404508031514
45980001-45985000 0.5861830576809052
45985001-45990000 0.7362692383297159
45990001-45995000 0.8528745319432528
45995001-46000000 1.434122517591964
46000001-46005000 0.4502229822041651
46005001-46010000 0.3413516629323352
46010001-46015000 0.40226903180935436
46015001-46020000 0.5314908061915603
46020001-46025000 1.1905124117559032
46025001-46030000 1.624937358050303
46030001-46035000 0.795888188691937
46035001-46040000 0.7538806683089289
46040001-46045000 1.8389587258942897
46045001-46050000 1.9656889055906535
46050001-46055000 0.6957552224536707
46055001-46060000 0.6185078842700749
46060001-46065000 0.7606779367598983
46065001-46070000 1.0062539406300561
46070001-46075000 1.865050043626222
46075001-46080000 2.603220508686568
46080001-46085000 1.1716228370201287
46085001-46090000 1.028931377237809
46090001-46095000 1.9926207076907494
46095001-46100000 0.7263229424713438
46100001-46105000 0.5172618186632787
46105001-46110000 0.9719188122356094
46110001-46115000 0.5380387648768477
46115001-46120000 0.41830732027232526
46120001-46125000 2.2201449069594035
46125001-46130000 0.9686583509024214
46130001-46135000 0.4533700505918562
46135001-46140000 0.7366268164674187
46140001-46145000 0.8746033447320506
46145001-46150000 0.7473406397453456
46150001-46155000 0.8566761031235738
46155001-46160000 1.1736755556451228
46160001-46165000 0.18097898407357133
46165001-46170000 0.12628529323616156
46170001-46175000 0.20632626611412677
46175001-46180000 0.1376421257023569
46180001-46185000 0.16427578589629943
46185001-46190000 0.17242352193086855
46190001-46195000 0.3392080937000369
46195001-46200000 0.5754817184821978
46200001-46205000 0.5865039526547131
46205001-46210000 0.4302127379799474
46210001-46215000 0.36532899619480563
46215001-46220000 0.231822972276337
46220001-46225000 0.5869851956506293
46225001-46230000 0.7655541032034008
46230001-46235000 0.22450450463144694
46235001-46240000 0.300478395290608
46240001-46245000 0.6605107369079829
46245001-46250000 0.9186347307805711
46250001-46255000 0.18603261216504388
46255001-46260000 0.5853604155819124
46260001-46265000 1.1296930341827112
46265001-46270000 0.22829704001011097
46270001-46275000 0.33092506538817806
46275001-46280000 0.37822276117933007
46280001-46285000 0.35701760258090476
46285001-46290000 0.8212531774915636
46290001-46295000 0.3446237356279813
46295001-46300000 0.16076859817317268
46300001-46305000 0.31516137558444657
46305001-46310000 0.32732063371376585
46310001-46315000 0.29239845717156904
46315001-46320000 0.26602626371509536
46320001-46325000 0.47316394074160273
46325001-46330000 2.0157319258944084
46330001-46335000 0.25428897529470657
46335001-46340000 0.19591294349239835
46340001-46345000 0.484310792102562
46345001-46350000 1.6151964175437041
46350001-46355000 0.46457268482013425
46355001-46360000 0.21587385486301705
46360001-46365000 0.28834844078844224
46365001-46370000 0.5695998311766415
46370001-46375000 0.26550800849837625
46375001-46380000 0.38574078632469655
46380001-46385000 0.7849711766114895
46385001-46390000 0.3624116221819468
46390001-46395000 0.3355299934103138
46395001-46400000 0.5376787227397397
46400001-46405000 0.6123999154060203
46405001-46410000 1.350742385180742
46410001-46415000 0.48958853445444556
46415001-46420000 0.330618053250433
46420001-46425000 0.42885422088161523
46425001-46430000 0.21285283647337613
46430001-46435000 0.49066911903608496
46435001-46440000 0.9592412275081315
46440001-46445000 0.21970351287498677
46445001-46450000 0.26633587710635787
46450001-46455000 0.7436349110354964
46455001-46460000 0.46484720360338977
46460001-46465000 0.14682143768946498
46465001-46470000 0.5598549147923778
46470001-46475000 1.1720720764839678
46475001-46480000 0.5643100798252555
46480001-46485000 2.4236653566889523
46485001-46490000 1.2549174348197512
46490001-46495000 0.48684542828509303
46495001-46500000 0.4474826381403893
46500001-46505000 0.7518847118384996
46505001-46510000 0.8693083702455552
46510001-46515000 0.3336621472181905
46515001-46520000 0.2939586782006868
46520001-46525000 0.4545147739260519
46525001-46530000 0.4529920655376473
46530001-46535000 0.496895243085503
46535001-46540000 0.8534620420170739
46540001-46545000 0.7476393576603063
46545001-46550000 0.496869033727226
46550001-46555000 2.3753190007070906
46555001-46560000 4.004352264456239
46560001-46565000 0.6789866140202835
46565001-46570000 0.7126779748430174
46570001-46575000 0.6671102505360573
46575001-46580000 0.7283592206840236
46580001-46585000 0.9321135510559447
46585001-46590000 0.4832570953259032
46590001-46595000 0.5996092650516853
46595001-46600000 0.7404874265799816
46600001-46605000 0.9533807586076789
46605001-46610000 0.7375087553227171
46610001-46615000 0.28024523823501035
46615001-46620000 0.5696609347772663
46620001-46625000 1.8907172599072886
46625001-46630000 1.0060402173892726
46630001-46635000 1.1217596366328018
46635001-46640000 1.6839896205122895
46640001-46645000 0.7722314909742124
46645001-46650000 1.0301357669089717
46650001-46655000 1.2045373753311004
46655001-46660000 0.8749058158208393
46660001-46665000 1.630935235173612
46665001-46670000 1.2325108844525718
46670001-46675000 1.3133897875001208
46675001-46680000 1.7543817342362
46680001-46685000 0.6127230728423929
46685001-46690000 0.8226155866704808
46690001-46695000 2.753099524129072
46695001-46700000 1.169015200399769
46700001-46705000 0.7520945339702958
46705001-46710000 1.2267946311035887
46710001-46715000 0.517177865072282
46715001-46720000 0.46941113379510246
46720001-46725000 0.6539076960909161
46725001-46730000 0.31161692455942525
46730001-46735000 0.6252583188711253
46735001-46740000 1.818568674484503
46740001-46745000 0.9162160347109459
46745001-46750000 0.9237390242084923
46750001-46755000 1.2887332919232255
46755001-46760000 1.1970350137187324
46760001-46765000 0.7748659363984308
46765001-46770000 0.6050933197438533
46770001-46775000 0.5723697866070205
46775001-46780000 2.263909285358076
46780001-46785000 4.344940787525733
46785001-46790000 0.6345323748054674
46790001-46795000 0.5853552748616007
46795001-46800000 1.0417847962383424
46800001-46805000 2.3758879090233886
46805001-46810000 1.3739138470949133
46810001-46815000 0.8183518719866689
46815001-46820000 0.6268396297330266
46820001-46825000 0.8387264968780563
46825001-46830000 3.3476185931386153
46830001-46835000 3.616107655654165
46835001-46840000 0.9176996886676927
46840001-46845000 0.9223980890940008
46845001-46850000 2.3274555243513393
46850001-46855000 1.2893254714838491
46855001-46860000 0.5176397078688939
46860001-46865000 0.5736748378939978
46865001-46870000 0.6344722735138348
46870001-46875000 0.646521678368568
46875001-46880000 1.5076602733993834
46880001-46885000 1.7589257662136748
46885001-46890000 1.0101071254281921
46890001-46895000 0.851791741541259
46895001-46900000 0.8613847499759674
46900001-46905000 1.713016217115658
46905001-46910000 2.1892554275737472
46910001-46915000 0.4775387448430364
46915001-46920000 0.37869816007350776
46920001-46925000 0.21865428809419338
46925001-46930000 0.16953668514880027
46930001-46935000 0.2530309084706853
46935001-46940000 0.33531469279449694
46940001-46945000 0.669078588318104
46945001-46950000 0.6150063805700761
46950001-46955000 0.8338285401233132
46955001-46960000 0.7970840041721851
46960001-46965000 0.7670882808645986
46965001-46970000 2.374374761730234
46970001-46975000 0.44337912320690664
46975001-46980000 1.1392130741628428
46980001-46985000 2.9900833078992206
46985001-46990000 0.9566368932851417
46990001-46995000 0.8343101889362665
46995001-47000000 1.0910422432469589
47000001-47005000 1.4013490719192754
47005001-47010000 0.7051893326044885
47010001-47015000 0.45883705471571984
47015001-47020000 1.3358708934257069
47020001-47025000 1.060133037072028
47025001-47030000 0.31660185547850356
47030001-47035000 0.9667989834685663
47035001-47040000 2.109992896939713
47040001-47045000 1.383255854490994
47045001-47050000 3.040941205377828
47050001-47055000 2.383714073708056
47055001-47060000 1.021100313790229
47060001-47065000 0.4518692419180134
47065001-47070000 0.34165688491131513
47070001-47075000 1.6666679851080706
47075001-47080000 3.260399614827144
47080001-47085000 1.1415071513384063
47085001-47090000 1.1476423201196635
47090001-47095000 0.8409271038573011
47095001-47100000 1.93848281188626
47100001-47105000 3.404212128488498
47105001-47110000 0.937633746692532
47110001-47115000 0.46589101834122
47115001-47120000 0.4493359711508771
47120001-47125000 0.9201594934203527
47125001-47130000 0.6674400497059604
47130001-47135000 0.6403826067053824
47135001-47140000 0.9619544410109535
47140001-47145000 0.7973799818067419
47145001-47150000 0.5513830325310358
47150001-47155000 0.6633003696967554
47155001-47160000 0.4334141711260781
47160001-47165000 1.2865331726485463
47165001-47170000 2.051845082777171
47170001-47175000 0.803800113425006
47175001-47180000 1.8594702659602038
47180001-47185000 1.2739802721741897
47185001-47190000 0.42306440596700173
47190001-47195000 0.53403984627668
47195001-47200000 1.7205583238561009
47200001-47205000 2.3116087119142685
47205001-47210000 4.365239630996808
47210001-47215000 10.393540966173473
47215001-47220000 1.0358072605905244
47220001-47225000 0.7516052228021608
47225001-47230000 0.9896119685239076
47230001-47235000 1.3169207828350002
47235001-47240000 2.431753863432206
47240001-47245000 1.5148421797481422
47245001-47250000 0.4260058637737161
47250001-47255000 0.3086276018250035
47255001-47260000 0.39604560849731346
47260001-47265000 0.4023619889028301
47265001-47270000 0.5980094188289221
47270001-47275000 2.851630510172052
47275001-47280000 1.108610123918932
47280001-47285000 0.9945332509457212
47285001-47290000 1.3018161417536191
47290001-47295000 0.8574093904799199
47295001-47300000 1.235058969100515
47300001-47305000 2.0732253515106103
47305001-47310000 1.6146796572703417
47310001-47315000 1.1346259452085854
47315001-47320000 2.294287692550756
47320001-47325000 3.2513862903286914
47325001-47330000 1.0636665195403783
47330001-47335000 1.1589003848718178
47335001-47340000 0.9670059003905025
47340001-47345000 1.4137594471549864
47345001-47350000 2.1393815967050416
47350001-47355000 0.5921547146512413
47355001-47360000 0.6674213717844644
47360001-47365000 1.1628655369255205
47365001-47370000 0.7589720682126078
47370001-47375000 0.5905720937137701
47375001-47380000 1.1250848117121885
47380001-47385000 0.579878729881268
47385001-47390000 0.1951959640460242
47390001-47395000 0.22719128501235927
47395001-47400000 0.4294086307271984
47400001-47405000 0.9001290214732978
47405001-47410000 0.3362288606250577
47410001-47415000 0.06405562631785511
47415001-47420000 0.24940133933505304
47420001-47425000 1.7233462522320315
47425001-47430000 0.1631706805821777
47430001-47435000 0.236138595866417
47435001-47440000 1.2820235357668888
47440001-47445000 1.5801942277535852
47445001-47450000 0.9549924104492186
47450001-47455000 0.802196453804697
47455001-47460000 0.488440912286865
47460001-47465000 1.166334355704472
47465001-47470000 0.6592691264264605
47470001-47475000 0.4924961015670381
47475001-47480000 3.160850570053794
47480001-47485000 1.3212179211233537
47485001-47490000 1.138805478324866
47490001-47495000 1.4763953135238927
47495001-47500000 1.5513601533864423
47500001-47505000 1.053325276805764
47505001-47510000 1.0056092409519264
47510001-47515000 1.5527364860260966
47515001-47520000 3.216122266255023
47520001-47525000 2.715749513169016
47525001-47530000 1.6187961524029908
47530001-47535000 1.9842277382283777
47535001-47540000 1.3490604473150511
47540001-47545000 2.340533184494917
47545001-47550000 5.516382149854072
47550001-47555000 1.1106684752311275
47555001-47560000 1.105033823186132
47560001-47565000 3.5118853588887666
47565001-47570000 2.729359695400607
47570001-47575000 1.6497893568361561
47575001-47580000 2.1830742566451504
47580001-47585000 1.7382851961021304
47585001-47590000 2.5392456474518483
47590001-47595000 4.169853338942772
47595001-47600000 3.08062286478457
47600001-47605000 4.353129677341825
47605001-47610000 2.173195034450459
47610001-47615000 1.3472994715987998
47615001-47620000 1.0342762041207516
47620001-47625000 1.5915479071624656
47625001-47630000 1.2920329169209943
47630001-47635000 1.595919931840803
47635001-47640000 0.9667404004581314
47640001-47645000 1.2162900791299078
47645001-47650000 7.313170785768908
47650001-47655000 0.8291496596375927
47655001-47660000 1.467026878823077
47660001-47665000 2.6623382998682144
47665001-47670000 0.6954469657440606
47670001-47675000 0.3143979635376452
47675001-47680000 0.8922931789926962
47680001-47685000 0.9775413026802255
47685001-47690000 0.29047133674467673
47690001-47695000 0.5103462681251338
47695001-47700000 0.4089087628965022
47700001-47705000 0.47017256376676586
47705001-47710000 0.6508286801062309
47710001-47715000 0.6544183215306123
47715001-47720000 1.1392680448948362
47720001-47725000 1.0297728220549562
47725001-47730000 0.4906018074503745
47730001-47735000 0.6996833885406619
47735001-47740000 0.7621898194883161
47740001-47745000 0.43572058800931496
47745001-47750000 0.5647031362303655
47750001-47755000 0.5373132569546974
47755001-47760000 0.6862348322028017
47760001-47765000 0.7114565354748369
47765001-47770000 0.9586651224290643
47770001-47775000 1.0353649122433641
47775001-47780000 1.016834775904077
47780001-47785000 2.1721736695565648
47785001-47790000 0.5924264771039508
47790001-47795000 0.405626418724929
47795001-47800000 0.596173943033138
47800001-47805000 0.39775878159949657
47805001-47810000 0.20639167081076534
47810001-47815000 0.28832059307783503
47815001-47820000 0.5705098957933665
47820001-47825000 0.602056750612908
47825001-47830000 0.7920876980923134
47830001-47835000 0.674502270913195
47835001-47840000 1.3729280358884912
47840001-47845000 1.3624611958856756
47845001-47850000 0.8040469464174228
47850001-47855000 0.5029433578023723
47855001-47860000 0.6552125308300124
47860001-47865000 0.6712451479393446
47865001-47870000 0.17381701119010093
47870001-47875000 0.2386965990572765
47875001-47880000 0.582713506876293
47880001-47885000 0.31528864356783415
47885001-47890000 0.317619943743326
47890001-47895000 0.42175056834989144
47895001-47900000 0.7905478513793966
47900001-47905000 0.42669910208998263
47905001-47910000 0.11879327552431589
47910001-47915000 0.1635727685465575
47915001-47920000 0.4298553610669323
47920001-47925000 0.2385614178711909
47925001-47930000 0.17370607530655457
47930001-47935000 0.27710714739633924
47935001-47940000 0.5039112733598881
47940001-47945000 0.896192907713226
47945001-47950000 0.5907001012257759
47950001-47955000 1.3745091684441968
47955001-47960000 1.813821931569244
47960001-47965000 1.1393818877566784
47965001-47970000 3.5322709946136195
47970001-47975000 2.8457049445572005
47975001-47980000 1.7610911555995494
47980001-47985000 2.6315161090922565
47985001-47990000 1.9832516939772928
47990001-47995000 3.2246949653983
47995001-48000000 5.950274818618527
48000001-48005000 1.5945533610695997
48005001-48010000 3.2321255208311284
48010001-48015000 3.1620466907131877
48015001-48020000 2.0790090450001757
48020001-48025000 3.2159598248366708
48025001-48030000 2.9025958179423657
48030001-48035000 5.1341470794298605
48035001-48040000 2.950605172951448
48040001-48045000 1.3239248093011846
48045001-48050000 0.5413634775971932
48050001-48055000 1.3726128336963024
48055001-48060000 1.339135888310032
48060001-48065000 0.5451421504948979
48065001-48070000 0.5317200198751137
48070001-48075000 0.8542834815144847
48075001-48080000 2.199947138406484
48080001-48085000 0.5313767087492622
48085001-48090000 0.7941514081788473
48090001-48095000 1.1819870238893253
48095001-48100000 0.9420050210912443
48100001-48105000 4.11147542885337
48105001-48110000 3.3313659044231283
48110001-48115000 1.2742119518888662
48115001-48120000 1.4927014861947847
48120001-48125000 11.859325707773149
48125001-48130000 4.857046849719429
48130001-48135000 1.1412805950987936
48135001-48140000 1.544291013214045
48140001-48145000 1.3620068669446457
48145001-48150000 1.0787041471369343
48150001-48155000 0.5099355524905178
48155001-48160000 0.6250046165698071
48160001-48165000 2.1690755935958106
48165001-48170000 2.645525813289835
48170001-48175000 1.0767344466681394
48175001-48180000 0.6542356009096131
48180001-48185000 0.8863987413536195
48185001-48190000 0.9308080225157317
48190001-48195000 1.1591800669394379
48195001-48200000 2.4164849774065855
48200001-48205000 2.411982038320109
48205001-48210000 1.6866517895679909
48210001-48215000 1.5134532447325357
48215001-48220000 1.4148456612457372
48220001-48225000 0.9633429350998353
48225001-48230000 1.200560306583405
48230001-48235000 0.5326658804093823
48235001-48240000 1.2091112835156999
48240001-48245000 2.2025584464624077
48245001-48250000 0.9050337390690768
48250001-48255000 0.8882741607941412
48255001-48260000 1.0241578247338756
48260001-48265000 2.151121089266849
48265001-48270000 2.1019300161643266
48270001-48275000 2.201402869206915
48275001-48280000 1.943053784068247
48280001-48285000 2.3992948375417162
48285001-48290000 2.7653415366755723
48290001-48295000 1.3002815542790405
48295001-48300000 1.129016637747393
48300001-48305000 0.6016812881456671
48305001-48310000 0.5609810446740608
48310001-48315000 5.879704497690671
48315001-48320000 1.0525542216614199
48320001-48325000 1.0149754941184714
48325001-48330000 2.5540454214463817
48330001-48335000 1.4360212095257006
48335001-48340000 3.0299449998716645
48340001-48345000 2.018032083150718
48345001-48350000 1.4609972183833997
48350001-48355000 2.466040803100191
48355001-48360000 1.7385854798302645
48360001-48365000 8.750267133890397
48365001-48370000 3.326695132071755
48370001-48375000 0.8661407901579692
48375001-48380000 11.745290472590176
48380001-48385000 5.470738386924112
48385001-48390000 1.2578351925458107
48390001-48395000 1.4562027053792717
48395001-48400000 1.6650771357219887
48400001-48405000 3.5625485052335724
48405001-48410000 2.3633913880882296
48410001-48415000 0.7554798760903765
48415001-48420000 0.4739912110353461
48420001-48425000 1.0513897236457772
48425001-48430000 1.772562792505464
48430001-48435000 0.5295646152766568
48435001-48440000 0.5525358035347089
48440001-48445000 0.8481060714276778
48445001-48450000 0.5308416790378633
48450001-48455000 0.38440885520008333
48455001-48460000 0.37387683890332335
48460001-48465000 0.29721279175377785
48465001-48470000 0.274306839832845
48470001-48475000 0.4398875083070912
48475001-48480000 1.3467998263281835
48480001-48485000 1.040594557497574
48485001-48490000 0.8723423623406589
48490001-48495000 1.3163365211993765
48495001-48500000 0.9004167956440496
48500001-48505000 1.9079563200947989
48505001-48510000 1.7543926885535677
48510001-48515000 0.4153397556994568
48515001-48520000 0.353558518169814
48520001-48525000 0.7223408948916775
48525001-48530000 0.8255743461758793
48530001-48535000 0.45867257454108534
48535001-48540000 0.6379609527157897
48540001-48545000 1.3168051384332666
48545001-48550000 0.8955054412619117
48550001-48555000 0.9319769436389602
48555001-48560000 0.7024851464956791
48560001-48565000 0.512887870390492
48565001-48570000 1.076490508178136
48570001-48575000 1.4820376995438271
48575001-48580000 1.4361271363794303
48580001-48585000 1.4855665176287012
48585001-48590000 2.657017470581868
48590001-48595000 4.693140738021776
48595001-48600000 2.034502429464512
48600001-48605000 1.572928627670608
48605001-48610000 1.613416811913013
48610001-48615000 1.7914135386575731
48615001-48620000 1.2268825456633041
48620001-48625000 1.137501449918386
48625001-48630000 1.6532476716088262
48630001-48635000 0.7206703688163872
48635001-48640000 1.1911676650865952
48640001-48645000 9.736312756973271
48645001-48650000 1.2518906577708815
48650001-48655000 1.0227258151424958
48655001-48660000 1.532141919775412
48660001-48665000 2.040532756537986
48665001-48670000 2.8005542622648503
48670001-48675000 1.6429518653621151
48675001-48680000 1.2917446586150716
48680001-48685000 1.729792108740013
48685001-48690000 2.200456794308025
48690001-48695000 2.025832513431099
48695001-48700000 1.6942703970535185
48700001-48705000 1.906717033716571
48705001-48710000 1.9209024513698318
48710001-48715000 2.849725637854784
48715001-48720000 2.5512123937321904
48720001-48725000 1.9077257565024834
48725001-48730000 1.4808071678805885
48730001-48735000 2.0822989918608235
48735001-48740000 2.8285308431384033
48740001-48745000 1.7095413898120555
48745001-48750000 2.2556478930301807
48750001-48755000 1.7347853798432735
48755001-48760000 0.9287329684648211
48760001-48765000 1.2734954196218589
48765001-48770000 1.3767722334113957
48770001-48775000 0.46205473324158586
48775001-48780000 0.24746579327012772
48780001-48785000 0.6892968831821584
48785001-48790000 0.5646137172946664
48790001-48795000 0.38193371619032385
48795001-48800000 0.6841315829005521
48800001-48805000 0.32842621717150344
48805001-48810000 0.37276651622615053
48810001-48815000 0.5891005993415587
48815001-48820000 0.8776382752588248
48820001-48825000 0.8201896659501099
48825001-48830000 0.8068164755421058
48830001-48835000 4.011962918333361
48835001-48840000 1.111006887694158
48840001-48845000 0.5851132653680027
48845001-48850000 3.0647778564198127
48850001-48855000 1.6344891761994969
48855001-48860000 1.277762521025995
48860001-48865000 1.6526192859947137
48865001-48870000 1.2750228730020832
48870001-48875000 0.533403532340803
48875001-48880000 0.5025436704147384
48880001-48885000 1.2330434228705665
48885001-48890000 1.4514738132713745
48890001-48895000 1.5163866987477845
48895001-48900000 2.9219361267803445
48900001-48905000 1.6131663049575977
48905001-48910000 0.8503771757232227
48910001-48915000 0.8048634770311608
48915001-48920000 1.991512837025326
48920001-48925000 0.83040006380327
48925001-48930000 0.6855066978584908
48930001-48935000 1.021919331406486
48935001-48940000 0.7541720348881421
48940001-48945000 2.388879634338743
48945001-48950000 1.4257070805139744
48950001-48955000 0.6722332070254637
48955001-48960000 0.9310151224461765
48960001-48965000 0.9886822883204032
48965001-48970000 0.9533084098133704
48970001-48975000 1.4037382274720551
48975001-48980000 1.6385673347015295
48980001-48985000 2.4107620132626315
48985001-48990000 5.217501780333625
48990001-48995000 1.947860863172712
48995001-49000000 2.4943836166558415
49000001-49005000 2.5520983192784286
49005001-49010000 1.0154778158753786
49010001-49015000 1.3252451465661046
49015001-49020000 2.584512804619293
49020001-49025000 4.914127590695976
49025001-49030000 2.2729784031177833
49030001-49035000 1.3707535547727465
49035001-49040000 0.5625132590970853
49040001-49045000 0.22022714626888928
49045001-49050000 0.24515417487713767
49050001-49055000 0.5290223086015395
49055001-49060000 0.7560213220211217
49060001-49065000 0.4847383487389565
49065001-49070000 0.4241758589007871
49070001-49075000 0.7620835351739189
49075001-49080000 1.680702539472961
49080001-49085000 0.5162389778144904
49085001-49090000 0.5861150095081337
49090001-49095000 0.5623404686768277
49095001-49100000 0.5288127752457226
49100001-49105000 0.49724021664972967
49105001-49110000 0.6195190503507996
49110001-49115000 0.5867312266065738
49115001-49120000 0.21515876379398677
49120001-49125000 0.39405653527312334
49125001-49130000 0.7230581861370359
49130001-49135000 0.898354517947218
49135001-49140000 0.30069848865036475
49140001-49145000 0.17672954128588192
49145001-49150000 0.41034658287910014
49150001-49155000 2.2490850975959757
49155001-49160000 0.490060744200329
49160001-49165000 0.28042441005000657
49165001-49170000 1.9987054587504753
49170001-49175000 0.8149255921022339
49175001-49180000 0.44289297967437624
49180001-49185000 0.9205143818316214
49185001-49190000 0.5564282402205616
49190001-49195000 0.47042072817365643
49195001-49200000 1.0600873256055936
49200001-49205000 1.4533503272098491
49205001-49210000 2.1101702039483885
49210001-49215000 2.983223549321129
49215001-49220000 1.3963316059977433
49220001-49225000 0.9836652111339557
49225001-49230000 0.759089617282286
49230001-49235000 1.3559891047958879
49235001-49240000 2.086642319789274
49240001-49245000 0.934025111974259
49245001-49250000 0.8966353186930505
49250001-49255000 1.5359165979583962
49255001-49260000 0.9345344311571627
49260001-49265000 0.29200230652108783
49265001-49270000 0.1950771408598275
49270001-49275000 0.6061077946636999
49275001-49280000 1.0237575760759698
49280001-49285000 0.4414057188469572
49285001-49290000 0.32414280385095623
49290001-49295000 0.27849459686641065
49295001-49300000 0.2643331138378327
49300001-49305000 0.3726103421010018
49305001-49310000 0.24394726854822613
49310001-49315000 0.26152726438430174
49315001-49320000 0.5433330880048416
49320001-49325000 0.42114203911384374
49325001-49330000 0.543339093638484
49330001-49335000 0.9251921958313779
49335001-49340000 1.1035545879770596
49340001-49345000 0.7997117785349608
49345001-49350000 0.7462801693895562
49350001-49355000 0.6681084934262783
49355001-49360000 1.2925540791249137
49360001-49365000 0.794879809103485
49365001-49370000 0.49498597459467186
49370001-49375000 0.4200073662818201
49375001-49380000 0.5454227168988013
49380001-49385000 1.0314078679652996
49385001-49390000 0.7911560297566316
49390001-49395000 0.8188271611711794
49395001-49400000 1.0719346916578634
49400001-49405000 0.2453123551638037
49405001-49410000 0.06462958612054395
49410001-49415000 0.5850705810150797
49415001-49420000 1.2125971804734736
49420001-49425000 0.29516470367290276
49425001-49430000 0.338022476299978
49430001-49435000 0.46410018813119075
49435001-49440000 0.6340942854801569
49440001-49445000 1.4363792814327436
49445001-49450000 15.431441774945485
49450001-49455000 1.4572252324672388
49455001-49460000 1.1012657043384297
49460001-49465000 1.1006397388398037
49465001-49470000 1.2436066855490813
49470001-49475000 1.026275959650441
49475001-49480000 0.8421946016994293
49480001-49485000 1.0061607989585124
49485001-49490000 1.004002619447108
49490001-49495000 0.9052923955581804
49495001-49500000 0.9057593733751942
49500001-49505000 1.23355305546035
49505001-49510000 1.6407605084342658
49510001-49515000 2.8068556344938376
49515001-49520000 1.6194481454294392
49520001-49525000 1.021421020843191
49525001-49530000 0.858409730467006
49530001-49535000 0.6334192025067915
49535001-49540000 2.4994893255898276
49540001-49545000 3.7336110404828116
49545001-49550000 0.8152663174383433
49550001-49555000 0.5500457075683993
49555001-49560000 0.339771183749584
49560001-49565000 0.6022313490365804
49565001-49570000 1.402072575362672
49570001-49575000 0.600925849721169
49575001-49580000 0.4204259508935172
49580001-49585000 0.30134675811918504
49585001-49590000 0.43746272281486287
49590001-49595000 0.879392817506908
49595001-49600000 0.6820392668929182
49600001-49605000 1.089002872286884
49605001-49610000 2.0646115797873326
49610001-49615000 1.7937805731503584
49615001-49620000 2.578017653156229
49620001-49625000 4.215121246360599
49625001-49630000 1.8198868976419158
49630001-49635000 1.1005626618430575
49635001-49640000 0.8439167641891172
49640001-49645000 1.000068856177719
49645001-49650000 0.9419495660093086
49650001-49655000 0.7275760486549822
49655001-49660000 1.034595561944089
49660001-49665000 0.4293623222755008
49665001-49670000 0.34954427724810416
49670001-49675000 0.9770687023443088
49675001-49680000 0.6381947852946663
49680001-49685000 0.7093462001673795
49685001-49690000 1.1425861268224693
49690001-49695000 3.8030420142189607
49695001-49700000 3.2759855044556665
49700001-49705000 0.9397036257504097
49705001-49710000 1.4068932864536432
49710001-49715000 1.9550442855091288
49715001-49720000 2.03729895792891
49720001-49725000 1.4392330883745381
49725001-49730000 1.3635490351054242
49730001-49735000 2.4800768354050104
49735001-49740000 1.48257961018414
49740001-49745000 1.0570644537961589
49745001-49750000 2.0489962874406995
49750001-49755000 4.8581444763869355
49755001-49760000 2.5679537797715715
49760001-49765000 0.5550213144694766
49765001-49770000 0.37687130847335926
49770001-49775000 0.8233881899273665
49775001-49780000 1.1691775989967144
49780001-49785000 0.9866413947357513
49785001-49790000 1.6082844392867062
49790001-49795000 4.273194101782441
49795001-49800000 1.2397602408019532
49800001-49805000 0.9670538197314219
49805001-49810000 1.2950803490596137
49810001-49815000 1.5810930870375839
49815001-49820000 1.5498789745923196
49820001-49825000 0.9383336260871754
49825001-49830000 0.7896655808903396
49830001-49835000 1.34732272837027
49835001-49840000 2.094492146269838
49840001-49845000 2.337451566803399
49845001-49850000 1.7966019537701658
49850001-49855000 1.7990888251075097
49855001-49860000 0.9152577369379982
49860001-49865000 0.5114227026762582
49865001-49870000 0.8706316992268914
49870001-49875000 1.0900439208707655
49875001-49880000 0.763911478261001
49880001-49885000 0.9998500667272958
49885001-49890000 1.3522798149190063
49890001-49895000 1.577379322675729
49895001-49900000 4.961333123163511
49900001-49905000 3.2662360833804867
49905001-49910000 1.2895844754026353
49910001-49915000 1.0100939482037967
49915001-49920000 1.042023094088632
49920001-49925000 0.5570274440540607
49925001-49930000 0.3349163594730692
49930001-49935000 0.7452234140554177
49935001-49940000 0.6509601261102108
49940001-49945000 0.1801554838702827
49945001-49950000 0.2908492338177886
49950001-49955000 0.45878319820633295
49955001-49960000 0.2182428978943111
49960001-49965000 0.2778935162569661
49965001-49970000 0.29680108453601506
49970001-49975000 0.2891233642772622
49975001-49980000 0.4534848094157588
49980001-49985000 0.7778366276180461
49985001-49990000 1.2552792369196923
49990001-49995000 1.3278407069951752
49995001-50000000 0.891346810211056
50000001-50005000 0.845302782579516
50005001-50010000 0.7090823790545752
50010001-50015000 0.6189484943650431
50015001-50020000 0.6559300495162017
50020001-50025000 0.8652902970878826
50025001-50030000 0.32703202118091784
50030001-50035000 0.3046914850763637
50035001-50040000 0.5961794219083406
50040001-50045000 0.4516751880039461
50045001-50050000 0.5534874580708382
50050001-50055000 0.5810966855407065
50055001-50060000 0.2830695289088573
50060001-50065000 0.28917480950907787
50065001-50070000 0.7445757279143849
50070001-50075000 1.6109780056341567
50075001-50080000 1.159815535929111
50080001-50085000 0.6329888360322361
50085001-50090000 0.6641440694530039
50090001-50095000 0.7506205067393396
50095001-50100000 0.5217974981746747
50100001-50105000 0.29977890260312096
50105001-50110000 0.38870638962653326
50110001-50115000 0.3878326894811837
50115001-50120000 0.2681829098084927
50120001-50125000 0.5271330666281866
50125001-50130000 0.4253900873735895
50130001-50135000 0.41478970914185637
50135001-50140000 0.43586667815653385
50140001-50145000 0.3886936515807756
50145001-50150000 0.45555827857959436
50150001-50155000 0.36950910584537155
50155001-50160000 0.9780033614126213
50160001-50165000 0.8385628384130934
50165001-50170000 0.4526139064676877
50170001-50175000 0.939470109729271
50175001-50180000 1.0177935733331773
50180001-50185000 1.350113779780897
50185001-50190000 1.0410165503724886
50190001-50195000 0.5528452851427286
50195001-50200000 1.0462201923161925
50200001-50205000 1.1158912282837234
50205001-50210000 0.8671286398455958
50210001-50215000 1.7631233895638394
50215001-50220000 3.2382415739004946
50220001-50225000 0.8313502300397686
50225001-50230000 0.19601170563727155
50230001-50235000 0.4474131191626118
50235001-50240000 1.0787922130787961
50240001-50245000 0.4980284285893263
50245001-50250000 0.5453744991450722
50250001-50255000 0.4351079573894504
50255001-50260000 1.9657908929408456
50260001-50265000 1.3494764530600836
50265001-50270000 0.2993293913606693
50270001-50275000 1.076812841952265
50275001-50280000 0.9696099576715541
50280001-50285000 0.3852759600087666
50285001-50290000 0.5185532831373874
50290001-50295000 0.8016337913476791
50295001-50300000 1.4119628543691014
50300001-50305000 1.4823415268744828
50305001-50310000 0.8039018818095577
50310001-50315000 0.8433857317943488
50315001-50320000 1.9112721134412183
50320001-50325000 0.315284374505191
50325001-50330000 0.21227864668350063
50330001-50335000 0.8488051667891684
50335001-50340000 2.5244806920269793
50340001-50345000 7.06341836588651
50345001-50350000 1.4388314696137126
50350001-50355000 0.43460006293157943
50355001-50360000 0.5845540034995574
50360001-50365000 2.4279684552594856
50365001-50370000 0.5390260832734092
50370001-50375000 0.25076321614714264
50375001-50380000 0.5211676351590658
50380001-50385000 0.8407574313350045
50385001-50390000 0.2971810374476499
50390001-50395000 0.3005270660157232
50395001-50400000 0.4017064019989839
50400001-50405000 0.4479039710086121
50405001-50410000 0.5191312956924579
50410001-50415000 0.6516259711560554
50415001-50420000 0.9218427469272352
50420001-50425000 1.1199359674413178
50425001-50430000 0.7024564712941032
50430001-50435000 0.7473531892853768
50435001-50440000 1.0130451091726382
50440001-50445000 0.8901289847838632
50445001-50450000 0.971947389323909
50450001-50455000 0.934803069839901
50455001-50460000 0.9259159838318416
50460001-50465000 0.800612064608365
50465001-50470000 0.6549636124318144
50470001-50475000 0.5294691725453978
50475001-50480000 0.2904898376011055
50480001-50485000 0.7855755888965827
50485001-50490000 0.4928306148374623
50490001-50495000 0.21253132410585826
50495001-50500000 0.8073540477110074
50500001-50505000 0.268946350476105
50505001-50510000 0.32422641756677134
50510001-50515000 1.1089287251202669
50515001-50520000 0.5826264606019164
50520001-50525000 0.46121236116198094
50525001-50530000 0.7071890294585844
50530001-50535000 0.7100905591843453
50535001-50540000 0.4662685854169951
50540001-50545000 0.4521964760074308
50545001-50550000 0.4356724622817566
50550001-50555000 0.4937689685294544
50555001-50560000 1.7923543148202488
50560001-50565000 0.7470323576429149
50565001-50570000 0.41117503822623513
50570001-50575000 0.44041550270124563
50575001-50580000 0.7271581815478005
50580001-50585000 1.3082351898342992
50585001-50590000 0.7771908181318935
50590001-50595000 0.7207949127965589
50595001-50600000 0.6378551737800694
50600001-50605000 0.4737397981053417
50605001-50610000 1.7273733714412185
50610001-50615000 0.8097223978644862
50615001-50620000 0.3599926454532622
50620001-50625000 0.5120206802689803
50625001-50630000 0.19166827081550625
50630001-50635000 0.4213748365299582
50635001-50640000 0.43277114545762113
50640001-50645000 0.19517416965463824
50645001-50650000 0.33126862124214473
50650001-50655000 0.7639392030073969
50655001-50660000 0.9097974919696376
50660001-50665000 0.45163642795358816
50665001-50670000 0.3676051546611934
50670001-50675000 0.6374467250053498
50675001-50680000 0.2679974329334975
50680001-50685000 0.1754198160946583
50685001-50690000 0.22985918882585876
50690001-50695000 1.4681783121849676
50695001-50700000 0.9361794065241109
50700001-50705000 0.11969296913903375
50705001-50710000 0.16933487019451474
50710001-50715000 0.1959578751824015
50715001-50720000 0.1634693451172562
50720001-50725000 0.687785776445626
50725001-50730000 0.41826763920553484
50730001-50735000 0.3545019992791866
50735001-50740000 1.0532175807277149
50740001-50745000 0.5342230332101139
50745001-50750000 0.5344311196687977
50750001-50755000 0.7729315873989305
50755001-50760000 0.4951989423842361
50760001-50765000 0.2697689385926268
50765001-50770000 0.20697128507924414
50770001-50775000 0.26850339571936965
50775001-50780000 2.1544416190203406
50780001-50785000 1.0143348479710137
50785001-50790000 0.34879995144990245
50790001-50795000 0.5773955168208392
50795001-50800000 1.8492736207812506
50800001-50805000 1.1270330735342051
50805001-50810000 1.062207466357136
50810001-50815000 0.9555457291060467
50815001-50820000 0.2682527164792848
50820001-50825000 0.18976991527884782
50825001-50830000 0.581768766117991
50830001-50835000 0.6770961762760088
50835001-50840000 0.30549138498739725
50840001-50845000 0.8168242136355941
50845001-50850000 0.7667099154781055
50850001-50855000 0.35055707551121607
50855001-50860000 1.2873915130706604
50860001-50865000 0.6575557798542462
50865001-50870000 0.25207220919330464
50870001-50875000 1.4948603971548298
50875001-50880000 0.6083251614134979
50880001-50885000 0.2571451484298837
50885001-50890000 0.6521442247543578
50890001-50895000 0.5210024009212272
50895001-50900000 0.33431364330098357
50900001-50905000 0.8839783021555621
50905001-50910000 2.806024081103612
50910001-50915000 0.5060474917628472
50915001-50920000 0.8745932184218812
50920001-50925000 0.6483158405800241
50925001-50930000 0.7175627746048464
50930001-50935000 3.6204933474092957
50935001-50940000 3.287254861403724
50940001-50945000 2.759977566039656
50945001-50950000 4.447854583887708
50950001-50955000 0.9994584023039432
50955001-50960000 0.45268667606475815
50960001-50965000 0.7969471958263415
50965001-50970000 1.0138972432886857
50970001-50975000 0.9233108110350073
50975001-50980000 0.5725180512709133
50980001-50985000 0.5889416937055263
50985001-50990000 0.8636164646910987
50990001-50995000 0.35726256518586536
50995001-51000000 1.5043298123106097
51000001-51005000 1.9254751637451148
51005001-51010000 1.0260575568417916
51010001-51015000 2.6312635844798224
51015001-51020000 0.742753806729089
51020001-51025000 0.4783639621736967
51025001-51030000 0.4280572387364859
51030001-51035000 0.8766365095139322
51035001-51040000 1.2630351279010306
51040001-51045000 1.0259904574281307
51045001-51050000 1.7360756879193748
51050001-51055000 0.19634904852860582
51055001-51060000 0.061611232538721694
51060001-51065000 0.32702392283476517
51065001-51070000 0.30767056108166896
51070001-51075000 0.6150998120075578
51075001-51080000 0.5281915227573768
51080001-51085000 0.3780287523833914
51085001-51090000 0.4772413993671622
51090001-51095000 0.7779435457178603
51095001-51100000 0.9412717757354294
51100001-51105000 0.8000853597720776
51105001-51110000 1.4940640446312248
51110001-51115000 3.1945739253774463
51115001-51120000 4.648057645738402
51120001-51125000 1.565926864945404
51125001-51130000 0.8059086611175993
51130001-51135000 0.8539873025277354
51135001-51140000 0.4004053916874934
51140001-51145000 0.575843624350768
51145001-51150000 0.34767566611445344
51150001-51155000 0.2994578478437647
51155001-51160000 0.9744228158349558
51160001-51165000 0.4269742954634091
51165001-51170000 0.2947834167952104
51170001-51175000 0.7918697270018503
51175001-51180000 0.9139084920861699
51180001-51185000 0.4253956029800194
51185001-51190000 0.44355882448263184
51190001-51195000 0.4060506408489874
51195001-51200000 0.4475517438799724
51200001-51205000 0.2113453422295833
51205001-51210000 0.08429432927900428
51210001-51215000 0.06625140967942027
51215001-51220000 0.6095627488370071
51220001-51225000 0.18190954746951865
51225001-51230000 0.08031737571351687
51230001-51235000 0.21732926572579908
51235001-51240000 0.369019174070345
51240001-51245000 0.15428546253470016
51245001-51250000 0.19151765897581877
51250001-51255000 0.394254889217314
51255001-51260000 0.24559299611138796
51260001-51265000 0.1646693777595798
51265001-51270000 0.13852282189254084
51270001-51275000 0.9834321851770648
51275001-51280000 1.2581451654793865
51280001-51285000 0.5891404060892141
51285001-51290000 0.4627741553106648
51290001-51295000 0.707115864135118
51295001-51300000 0.9975953329651831
51300001-51305000 1.4944368935565482
51305001-51310000 2.1954022325881852
51310001-51315000 0.6462163650311755
51315001-51320000 1.0335057527006783
51320001-51325000 1.301669845213967
51325001-51330000 0.38916669988805314
51330001-51335000 0.2376566413414063
51335001-51340000 2.0332959625636677
51340001-51345000 1.2929954158859784
51345001-51350000 0.30577851807877077
51350001-51355000 0.3359502455936154
51355001-51360000 1.142257042099761
51360001-51365000 1.2472324013741423
51365001-51370000 0.33060198004729885
51370001-51375000 0.5711565456952332
51375001-51380000 1.4817782947825822
51380001-51385000 0.7091806185598275
51385001-51390000 0.6320799757847416
51390001-51395000 0.9443837986696532
51395001-51400000 0.7071341057687643
51400001-51405000 0.40177385851812186
51405001-51410000 0.46163123469585143
51410001-51415000 1.0209405331336316
51415001-51420000 0.49282241806858146
51420001-51425000 0.27571699919240067
51425001-51430000 0.6058816191513492
51430001-51435000 0.9563977594119905
51435001-51440000 0.7824065517733796
51440001-51445000 0.8388282705705545
51445001-51450000 0.5574390616200933
51450001-51455000 0.9926725051580199
51455001-51460000 0.8685464663075908
51460001-51465000 0.8480096200904207
51465001-51470000 2.5703279513087534
51470001-51475000 1.974127268490539
51475001-51480000 1.1636676240540267
51480001-51485000 0.8239054700996026
51485001-51490000 1.0229270450581933
51490001-51495000 2.8181296883734586
51495001-51500000 1.0616885688279822
51500001-51505000 0.6096183176716897
51505001-51510000 0.8962371342764154
51510001-51515000 1.6801735704432401
51515001-51520000 1.3699090150574331
51520001-51525000 1.7714594367185292
51525001-51530000 3.30286139164261
51530001-51535000 1.7227560320556783
51535001-51540000 1.2070084099429035
51540001-51545000 0.8108293470280847
51545001-51550000 0.5195447991713108
51550001-51555000 0.5003442490826153
51555001-51560000 0.6235531131774862
51560001-51565000 0.5543458068109887
51565001-51570000 0.6356817923049467
51570001-51575000 1.0899201144779447
51575001-51580000 1.0498167881061207
51580001-51585000 0.6902454609056837
51585001-51590000 0.9773083294943793
51590001-51595000 1.4467880719750614
51595001-51600000 0.3295886703807959
51600001-51605000 0.28944560879171305
51605001-51610000 1.0229587221008833
51610001-51615000 0.2173097908963371
51615001-51620000 0.12595615675302144
51620001-51625000 0.2050592653913318
51625001-51630000 0.3409280412415477
51630001-51635000 0.3483654955252203
51635001-51640000 0.2907962943373797
51640001-51645000 1.5715963204443324
51645001-51650000 0.9662007795605811
51650001-51655000 0.7993034346938191
51655001-51660000 1.9594010800376047
51660001-51665000 3.2936105009129726
51665001-51670000 1.1040886244322907
51670001-51675000 0.583649859922055
51675001-51680000 0.7887496558210383
51680001-51685000 0.4901006717556429
51685001-51690000 0.6178251347412048
51690001-51695000 0.5217114320154163
51695001-51700000 1.2059091433363338
51700001-51705000 2.197608349370816
51705001-51710000 1.2226498160094907
51710001-51715000 1.3154391124478595
51715001-51720000 0.7406917405679824
51720001-51725000 1.000282527190815
51725001-51730000 0.8819715773267436
51730001-51735000 0.4619051704873655
51735001-51740000 0.5636061958883939
51740001-51745000 0.5238735958948044
51745001-51750000 0.4752491287238006
51750001-51755000 1.187087150628229
51755001-51760000 0.6893012492161348
51760001-51765000 0.4028108330355874
51765001-51770000 0.8340300030218564
51770001-51775000 0.9544831898594032
51775001-51780000 0.715589977067053
51780001-51785000 0.4721200446117119
51785001-51790000 1.1552510200360342
51790001-51795000 1.1013541446174342
51795001-51800000 0.4364196996497233
51800001-51805000 1.0562040714837349
51805001-51810000 0.697798466082573
51810001-51815000 0.3901647827631182
51815001-51820000 0.4704843929710516
51820001-51825000 1.1269806763796126
51825001-51830000 0.7788871888407776
51830001-51835000 0.6042465810553774
51835001-51840000 0.436862248790934
51840001-51845000 0.2592080573303405
51845001-51850000 0.3705490474657823
51850001-51855000 0.8199167788242222
51855001-51860000 0.32380219212931716
51860001-51865000 0.36021091512764686
51865001-51870000 0.9577218484728363
51870001-51875000 1.2499741891160623
51875001-51880000 1.335323708095091
51880001-51885000 0.9434802323234666
51885001-51890000 1.4959645894870226
51890001-51895000 5.412514742938322
51895001-51900000 0.9300625627619157
51900001-51905000 0.7403499551526871
51905001-51910000 0.7282485378384616
51910001-51915000 0.6570010628107643
51915001-51920000 0.688152946608549
51920001-51925000 0.4607552806121565
51925001-51930000 0.6887043657933538
51930001-51935000 0.6884319592596886
51935001-51940000 0.5250045943922321
51940001-51945000 0.5149483225964607
51945001-51950000 0.5005529489039775
51950001-51955000 0.7973528644325955
51955001-51960000 0.7287631514963249
51960001-51965000 1.162184947875584
51965001-51970000 0.6347010794700566
51970001-51975000 0.37428942578631036
51975001-51980000 0.3707081543239704
51980001-51985000 0.4154253279935091
51985001-51990000 0.5874064181190115
51990001-51995000 0.9491866332979414
51995001-52000000 1.9633141579612794
52000001-52005000 0.6078239619620838
52005001-52010000 0.4123289059388451
52010001-52015000 0.3695458856820399
52015001-52020000 0.4201093327821017
52020001-52025000 0.4518796706232603
52025001-52030000 0.32116745030234906
52030001-52035000 0.29099593371493654
52035001-52040000 0.7773422581613859
52040001-52045000 0.9948670183505138
52045001-52050000 0.14301073887606816
52050001-52055000 0.3965849630850033
52055001-52060000 0.6996554624443854
52060001-52065000 0.466867391016424
52065001-52070000 0.8825037257662324
52070001-52075000 1.2257247649237464
52075001-52080000 1.9366651548888256
52080001-52085000 1.5079754082110073
52085001-52090000 1.5902946147994654
52090001-52095000 0.654067846293485
52095001-52100000 0.6882918038485344
52100001-52105000 3.797417810719052
52105001-52110000 0.7743089332509179
52110001-52115000 0.5310017388744194
52115001-52120000 0.3196924947440183
52120001-52125000 0.7229392222890901
52125001-52130000 0.9598631682199688
52130001-52135000 0.30112827653880747
52135001-52140000 1.8625981993158072
52140001-52145000 0.6883421170182065
52145001-52150000 0.1529225262702243
52150001-52155000 0.23925600048108425
52155001-52160000 0.29310326571581724
52160001-52165000 0.3543137241164922
52165001-52170000 0.29195026020128795
52170001-52175000 0.2085347243597151
52175001-52180000 0.27783381039671606
52180001-52185000 0.23107930153991674
52185001-52190000 0.28154961030519227
52190001-52195000 0.5231805646371734
52195001-52200000 0.1735445845144128
52200001-52205000 0.21393520423928672
52205001-52210000 0.372866049456425
52210001-52215000 0.28184170751932647
52215001-52220000 0.24942857283607986
52220001-52225000 0.22071767722122204
52225001-52230000 0.17665625904719665
52230001-52235000 0.14447243841841803
52235001-52240000 0.2668059769776441
52240001-52245000 0.3038968376015586
52245001-52250000 0.11969960370928216
52250001-52255000 0.051723120153484015
52255001-52260000 0.07760352830369825
52260001-52265000 0.1909048714139879
52265001-52270000 0.14742228624790965
52270001-52275000 0.3724474615295221
52275001-52280000 0.5944909242307762
52280001-52285000 0.4422285205120459
52285001-52290000 0.4401971746518404
52290001-52295000 0.8411389270815294
52295001-52300000 1.83822018399497
52300001-52305000 0.40652359681139305
52305001-52310000 0.5693928400665745
52310001-52315000 0.42736202629674946
52315001-52320000 0.42591377217680226
52320001-52325000 2.2162881630934375
52325001-52330000 1.5302723307218846
52330001-52335000 2.0228131047657136
52335001-52340000 1.346305622115658
52340001-52345000 0.6010549339733655
52345001-52350000 0.8435342303998957
52350001-52355000 0.6820907915876199
52355001-52360000 0.5712576869510053
52360001-52365000 1.101658084862816
52365001-52370000 1.4897647829705858
52370001-52375000 1.0674865710680501
52375001-52380000 1.4988969364081097
52380001-52385000 0.9028365131307081
52385001-52390000 0.8415406138782003
52390001-52395000 0.9288792349251584
52395001-52400000 0.480401276425313
52400001-52405000 0.5629539489708654
52405001-52410000 1.0461128027118711
52410001-52415000 1.946429310190546
52415001-52420000 1.0695076094920737
52420001-52425000 1.212445181611987
52425001-52430000 1.3216633008690337
52430001-52435000 1.1401451594001477
52435001-52440000 0.7027579900273352
52440001-52445000 0.6872200117475475
52445001-52450000 1.6439453528678671
52450001-52455000 0.6211150893001939
52455001-52460000 0.3938557348896939
52460001-52465000 0.40234837105028176
52465001-52470000 0.47448427376260593
52470001-52475000 0.5275653031130139
52475001-52480000 0.623524224788131
52480001-52485000 0.7153426338759247
52485001-52490000 0.9361174230091605
52490001-52495000 1.9658172050920169
52495001-52500000 0.806223452992294
52500001-52505000 0.4649669291860496
52505001-52510000 0.975720247640584
52510001-52515000 0.7757231750767787
52515001-52520000 0.4243402809293777
52520001-52525000 0.3788523297487055
52525001-52530000 0.4775974063128094
52530001-52535000 0.5847951784942375
52535001-52540000 0.4834823855508533
52540001-52545000 0.36410015848066296
52545001-52550000 0.9109913890188331
52550001-52555000 1.2098681222038727
52555001-52560000 0.609359058449225
52560001-52565000 1.8195024209125812
52565001-52570000 1.9007941739176875
52570001-52575000 1.6583391619940848
52575001-52580000 1.5737809554984612
52580001-52585000 1.460819808506351
52585001-52590000 2.5553710740720175
52590001-52595000 1.7007977352174581
52595001-52600000 1.6782942002812293
52600001-52605000 0.9412685991958917
52605001-52610000 0.5359110742103638
52610001-52615000 0.9089142388730306
52615001-52620000 0.779710647652755
52620001-52625000 0.5983996725570987
52625001-52630000 0.57895582751751
52630001-52635000 0.2714837886657641
52635001-52640000 0.4722240671201229
52640001-52645000 1.2998905108845367
52645001-52650000 1.1304581551895003
52650001-52655000 4.016962744323818
52655001-52660000 3.4884578122702057
52660001-52665000 0.9659204961111763
52665001-52670000 0.74298349776865
52670001-52675000 0.806367742808319
52675001-52680000 1.331384619489021
52680001-52685000 2.2889562370031418
52685001-52690000 1.2852501569733805
52690001-52695000 0.9268675667485848
52695001-52700000 1.4461027792389691
52700001-52705000 1.2292421839725842
52705001-52710000 0.6605518149363089
52710001-52715000 0.5096684190525977
52715001-52720000 0.6946834776644707
52720001-52725000 1.1078988809837242
52725001-52730000 1.1612033360612248
52730001-52735000 1.2624902362550798
52735001-52740000 0.9864577117380164
52740001-52745000 1.3358615099717652
52745001-52750000 2.551633142830861
52750001-52755000 1.453380591521143
52755001-52760000 0.7219762771844535
52760001-52765000 0.861772580020493
52765001-52770000 1.1718160057461862
52770001-52775000 0.24749058314693304
52775001-52780000 0.16662575759722645
52780001-52785000 0.43947182075674174
52785001-52790000 0.8838648852099192
52790001-52795000 0.5566478137981065
52795001-52800000 0.34958801233791104
52800001-52805000 0.2643634703773007
52805001-52810000 0.44542118897274524
52810001-52815000 0.5138104938424162
52815001-52820000 0.706474042695718
52820001-52825000 2.512499168186566
52825001-52830000 1.8395902290734505
52830001-52835000 2.1912557672809183
52835001-52840000 2.1510303203734034
52840001-52845000 1.117998408255607
52845001-52850000 1.2220593975492593
52850001-52855000 1.4020730643717496
52855001-52860000 2.1268023295480547
52860001-52865000 7.243928945512725
52865001-52870000 2.697261703905851
52870001-52875000 1.0667138968761998
52875001-52880000 0.8626096951810639
52880001-52885000 1.044262557327383
52885001-52890000 0.9506099819294751
52890001-52895000 0.7730221013931657
52895001-52900000 0.9715339455206665
52900001-52905000 1.0926235810879121
52905001-52910000 0.7529050938355866
52910001-52915000 1.0139873156466557
52915001-52920000 4.964571465876497
52920001-52925000 0.6966326556097007
52925001-52930000 0.45864290687661907
52930001-52935000 0.7931001824319901
52935001-52940000 1.4726792297307594
52940001-52945000 1.3400266128914469
52945001-52950000 0.521640547917391
52950001-52955000 2.1984332552514405
52955001-52960000 9.540053446320037
52960001-52965000 2.62837288579372
52965001-52970000 3.3300362240928068
52970001-52975000 5.173756935431368
52975001-52980000 1.8348718932798367
52980001-52985000 0.9879883910906537
52985001-52990000 0.4848068622508966
52990001-52995000 0.607902478951975
52995001-53000000 0.7930628038793119
53000001-53005000 0.5872194580001927
53005001-53010000 0.7993196673934811
53010001-53015000 1.0162059399914154
53015001-53020000 1.550091226431082
53020001-53025000 0.604851282119564
53025001-53030000 0.5341725923129342
53030001-53035000 0.8671666865692949
53035001-53040000 0.9587280677973042
53040001-53045000 2.110026226342031
53045001-53050000 1.3730266101639819
53050001-53055000 0.5531841434300065
53055001-53060000 0.6185645720892395
53060001-53065000 0.47952841371574956
53065001-53070000 1.3920103482418524
53070001-53075000 0.8142310791239948
53075001-53080000 0.17307549344872766
53080001-53085000 0.6064390622833741
53085001-53090000 0.8875160386433382
53090001-53095000 0.43838123133672974
53095001-53100000 0.7589279430908337
53100001-53105000 0.5734444166604419
53105001-53110000 0.36645152148477633
53110001-53115000 0.5810293405020239
53115001-53120000 0.49136064477528063
53120001-53125000 0.43962124447758905
53125001-53130000 0.9498428238117509
53130001-53135000 0.6463895819908524
53135001-53140000 0.4103562201006376
53140001-53145000 0.6085922417607937
53145001-53150000 0.5721322642513115
53150001-53155000 0.47618949145429945
53155001-53160000 0.877442826746961
53160001-53165000 1.451363818537984
53165001-53170000 1.8550827302020776
53170001-53175000 2.436789015235542
53175001-53180000 1.3910388225725423
53180001-53185000 0.672061981772609
53185001-53190000 0.47209390136085766
53190001-53195000 0.6541968540241406
53195001-53200000 1.0577521386433808
53200001-53205000 0.7053307557497703
53205001-53210000 1.2790883721284325
53210001-53215000 1.9063982542352074
53215001-53220000 0.48031681696556006
53220001-53225000 0.4045830003538863
53225001-53230000 1.780971057522919
53230001-53235000 1.4922435019120626
53235001-53240000 0.49108111553431927
53240001-53245000 0.6118803578914659
53245001-53250000 1.24861231164113
53250001-53255000 0.5431304456987983
53255001-53260000 0.6226669685140169
53260001-53265000 0.5170682560244115
53265001-53270000 0.2552667413879007
53270001-53275000 3.933057106859141
53275001-53280000 2.539020192205531
53280001-53285000 0.9935927263691987
53285001-53290000 1.7522383810163755
53290001-53295000 3.3625551091672627
53295001-53300000 2.268354274841455
53300001-53305000 1.2359711227401105
53305001-53310000 1.892439231469193
53310001-53315000 3.4009930528838086
53315001-53320000 0.6638797455140677
53320001-53325000 0.3745811015639028
53325001-53330000 0.7824253198293772
53330001-53335000 1.2923775449576527
53335001-53340000 0.8201794321676843
53340001-53345000 1.0960962802529268
53345001-53350000 12.181383314333111
53350001-53355000 3.0172982478920436
53355001-53360000 1.2236354561459253
53360001-53365000 3.641143374495467
53365001-53370000 2.11112347336177
53370001-53375000 1.7133728542494462
53375001-53380000 1.3747383382664844
53380001-53385000 1.318948263171673
53385001-53390000 1.4475595293527472
53390001-53395000 1.1316715434494875
53395001-53400000 1.9012122164441674
53400001-53405000 1.349904162014163
53405001-53410000 1.5200766097442469
53410001-53415000 2.9436010339747187
53415001-53420000 1.0457284028321103
53420001-53425000 0.7277949712897167
53425001-53430000 1.8031989414741891
53430001-53435000 2.044244683392421
53435001-53440000 0.8820768601362653
53440001-53445000 0.7809279095411257
53445001-53450000 0.7769931982445941
53450001-53455000 4.382632228651447
53455001-53460000 2.0797901951226314
53460001-53465000 0.9697131204336351
53465001-53470000 4.361343706086867
53470001-53475000 2.3023742731231818
53475001-53480000 0.6595820824273031
53480001-53485000 0.9470466384500823
53485001-53490000 1.3033636070441996
53490001-53495000 0.9376583332184615
53495001-53500000 1.869415306640508
53500001-53505000 1.506133270486612
53505001-53510000 1.352187560228092
53510001-53515000 1.3969261138699376
53515001-53520000 2.2986443343083844
53520001-53525000 4.511971955068084
53525001-53530000 0.5883258047916137
53530001-53535000 0.4223387822666791
53535001-53540000 0.7918362905614766
53540001-53545000 0.6213088321046135
53545001-53550000 0.598082195693112
53550001-53555000 1.0967209591019544
53555001-53560000 0.5333349689671076
53560001-53565000 0.3636951809247478
53565001-53570000 3.985731605416379
53570001-53575000 1.8170878941248525
53575001-53580000 0.644030417238368
53580001-53585000 1.3499210779700481
53585001-53590000 2.553212690954551
53590001-53595000 1.2819709260259253
53595001-53600000 3.2066029493874986
53600001-53605000 4.472274482225494
53605001-53610000 0.9508173537662471
53610001-53615000 0.8835836728046863
53615001-53620000 1.2057485624867708
53620001-53625000 1.1222496419613788
53625001-53630000 0.519983578940651
53630001-53635000 0.7704690487843795
53635001-53640000 1.9341263612608126
53640001-53645000 2.534530781968401
53645001-53650000 1.7867677856041455
53650001-53655000 0.6373288637900301
53655001-53660000 0.3005210389279254
53660001-53665000 0.4192605964207402
53665001-53670000 1.0586565229611693
53670001-53675000 0.17791402070439497
53675001-53680000 0.17071040198772647
53680001-53685000 0.3467349067289217
53685001-53690000 1.2266976923233077
53690001-53695000 0.5586645735636403
53695001-53700000 0.22920873088980814
53700001-53705000 0.25574806519915827
53705001-53710000 0.603148630779375
53710001-53715000 0.48672869074800046
53715001-53720000 0.408313713875461
53720001-53725000 0.5934348566520647
53725001-53730000 0.3685600312929685
53730001-53735000 0.5528901708397508
53735001-53740000 1.4050241234505565
53740001-53745000 0.7815006798398313
53745001-53750000 0.5198158193878308
53750001-53755000 0.9218227099008993
53755001-53760000 0.47835149617318856
53760001-53765000 0.34789402347284054
53765001-53770000 0.410203214697255
53770001-53775000 0.3524182912803297
53775001-53780000 0.7967147187373581
53780001-53785000 0.38514659687883773
53785001-53790000 0.2322671313967711
53790001-53795000 0.9339009927714509
53795001-53800000 0.6417283643513713
53800001-53805000 0.4292336085828799
53805001-53810000 0.8137978341415261
53810001-53815000 2.8209872325593515
53815001-53820000 7.008977026694902
53820001-53825000 1.3261481620503877
53825001-53830000 0.5789048201782123
53830001-53835000 0.5489020699402254
53835001-53840000 0.7053014962719907
53840001-53845000 0.27899454316826644
53845001-53850000 0.24964786055673877
53850001-53855000 0.3104255631053735
53855001-53860000 0.18598168889182526
53860001-53865000 0.3152676807482926
53865001-53870000 0.2944824769668281
53870001-53875000 0.1778578126899229
53875001-53880000 0.2722651151785532
53880001-53885000 0.23282855694646645
53885001-53890000 0.22137467579104617
53890001-53895000 0.29584971085886347
53895001-53900000 0.27237250024689746
53900001-53905000 0.750667363037914
53905001-53910000 1.4369670583868444
53910001-53915000 0.7368317176693758
53915001-53920000 1.996338491640093
53920001-53925000 3.6384672561017704
53925001-53930000 1.0788113525013951
53930001-53935000 0.7552704532420093
53935001-53940000 0.2530937370691975
53940001-53945000 0.17611751158484643
53945001-53950000 0.7289072153143569
53950001-53955000 0.1436110593037497
53955001-53960000 0.12638745246428726
53960001-53965000 0.345563681599143
53965001-53970000 0.47616617804628264
53970001-53975000 0.34803592698763647
53975001-53980000 0.24759229544504804
53980001-53985000 0.3151295236241516
53985001-53990000 0.45972210769250443
53990001-53995000 0.28801045035824735
53995001-54000000 1.2209199472182877
54000001-54005000 0.824356294494663
54005001-54010000 0.15805866409394484
54010001-54015000 0.0534808739615025
54015001-54020000 0.06285299936682685
54020001-54025000 0.17545220414859536
54025001-54030000 0.0013132954159827842
54030001-54035000 0.02985246952467472
54035001-54040000 0.1537828080311281
54040001-54045000 0.22368129697890157
54045001-54050000 0.2163030983844012
54050001-54055000 0.18877012365183463
54055001-54060000 0.21480579042244016
54060001-54065000 0.2721876221139983
54065001-54070000 0.6749460030586927
54070001-54075000 0.7571228604357478
54075001-54080000 1.5066772918424773
54080001-54085000 0.7430767038622549
54085001-54090000 0.6022557863790726
54090001-54095000 1.0483109929075891
54095001-54100000 1.0621666521775601
54100001-54105000 0.74303020216786
54105001-54110000 0.6503045217571757
54110001-54115000 1.0331209175197351
54115001-54120000 2.6089101868460363
54120001-54125000 4.24617093392935
54125001-54130000 2.0782472505136464
54130001-54135000 0.7345221525537177
54135001-54140000 0.43053086880579144
54140001-54145000 1.1978876798890883
54145001-54150000 1.0976185528518771
54150001-54155000 0.9014064959857842
54155001-54160000 1.3078745150623658
54160001-54165000 1.3535388173957867
54165001-54170000 3.0599056330589085
54170001-54175000 2.796673689349561
54175001-54180000 1.240136653429185
54180001-54185000 1.203153781105526
54185001-54190000 1.1754461298678966
54190001-54195000 0.9311006058043899
54195001-54200000 0.810548161022284
54200001-54205000 0.7992517316892506
54205001-54210000 1.258069040271489
54210001-54215000 1.0100790266503414
54215001-54220000 0.6163463411036989
54220001-54225000 0.9513598555598889
54225001-54230000 1.5370653329085102
54230001-54235000 0.6532046893304739
54235001-54240000 0.463447727027911
54240001-54245000 0.548949429446439
54245001-54250000 1.0357567804719936
54250001-54255000 0.9611759236341016
54255001-54260000 0.9145766125744562
54260001-54265000 1.4492336344824053
54265001-54270000 0.8025763343860907
54270001-54275000 0.434288869075826
54275001-54280000 0.31249569373183267
54280001-54285000 0.6143846190000254
54285001-54290000 1.1110342375095732
54290001-54295000 0.6731072220776424
54295001-54300000 1.8383655968262802
54300001-54305000 3.6260571808516633
54305001-54310000 1.0366392977755705
54310001-54315000 0.6706611076841125
54315001-54320000 0.4419329290455566
54320001-54325000 0.2904463220530085
54325001-54330000 0.323421687007687
54330001-54335000 0.4049656750136231
54335001-54340000 0.9427856059001075
54340001-54345000 0.7261538776855626
54345001-54350000 0.35453602580440474
54350001-54355000 1.5223466774967314
54355001-54360000 0.5874359321701337
54360001-54365000 0.29739087911711665
54365001-54370000 0.2350908874282091
54370001-54375000 0.3177844867886158
54375001-54380000 0.5669035697057169
54380001-54385000 0.8281520729237971
54385001-54390000 3.4933921402773107
54390001-54395000 1.5019413595337794
54395001-54400000 1.5291669814850835
54400001-54405000 1.9050492618079635
54405001-54410000 0.7608786266934529
54410001-54415000 1.026971854784801
54415001-54420000 1.7519868892173756
54420001-54425000 0.4299886737563057
54425001-54430000 1.0565994736492914
54430001-54435000 1.2089561799552924
54435001-54440000 0.340163499302167
54440001-54445000 0.6506388067150064
54445001-54450000 0.6432726634852527
54450001-54455000 0.6348899260840315
54455001-54460000 0.512477061495751
54460001-54465000 0.2607542859287384
54465001-54470000 0.47587385051076725
54470001-54475000 1.0278405310621477
54475001-54480000 0.8119168407877033
54480001-54485000 0.7007262148847168
54485001-54490000 0.4419906505107948
54490001-54495000 0.3337705113664869
54495001-54500000 0.473281155441123
54500001-54505000 0.42058772159972946
54505001-54510000 0.3711714741844893
54510001-54515000 0.6648123443761553
54515001-54520000 0.5523745238675815
54520001-54525000 0.7009203800903743
54525001-54530000 0.6596035089333875
54530001-54535000 0.21571331718129683
54535001-54540000 0.1277235066679292
54540001-54545000 0.628704753268811
54545001-54550000 0.6344841659294667
54550001-54555000 0.15098787877299463
54555001-54560000 0.9391619615070858
54560001-54565000 0.8472287301545777
54565001-54570000 0.6346573378956596
54570001-54575000 1.7679966344022624
54575001-54580000 1.4553201218460998
54580001-54585000 1.3622914649393405
54585001-54590000 0.9363167196851372
54590001-54595000 0.744294526765972
54595001-54600000 0.5875857647162237
54600001-54605000 2.521963096237663
54605001-54610000 6.120518582056448
54610001-54615000 0.7033541303603157
54615001-54620000 0.9860070806440793
54620001-54625000 2.968547993055648
54625001-54630000 1.2865470201431288
54630001-54635000 1.069290261910117
54635001-54640000 0.4046232945855304
54640001-54645000 0.30292194493191393
54645001-54650000 0.461465638444487
54650001-54655000 0.15448152200062049
54655001-54660000 0.2815333814920145
54660001-54665000 1.0437452090317534
54665001-54670000 1.0140830591538685
54670001-54675000 1.1997415701093197
54675001-54680000 2.0598680051366567
54680001-54685000 0.8945435966149022
54685001-54690000 0.8957738462689148
54690001-54695000 0.6711793927207119
54695001-54700000 0.4777345284407123
54700001-54705000 0.6236830356193523
54705001-54710000 0.7221817355647961
54710001-54715000 0.6304485254844101
54715001-54720000 0.766327408778653
54720001-54725000 0.6440885532993068
54725001-54730000 0.29454949951535064
54730001-54735000 0.32545000904513316
54735001-54740000 3.10341264962213
54740001-54745000 1.7237882616664753
54745001-54750000 0.6670274099984568
54750001-54755000 0.6065892413503867
54755001-54760000 0.5354557867440988
54760001-54765000 0.4561780373692305
54765001-54770000 0.6066379130534912
54770001-54775000 1.875458800866849
54775001-54780000 2.445425306048442
54780001-54785000 1.6666268259443706
54785001-54790000 2.0811632673879092
54790001-54795000 1.4160147195193962
54795001-54800000 1.8897326858417747
54800001-54805000 1.3053509316287963
54805001-54810000 1.056976384983127
54810001-54815000 3.2558260266570906
54815001-54820000 1.9846028217402099
54820001-54825000 2.1387261749271103
54825001-54830000 6.728375847492727
54830001-54835000 12.35267920065876
54835001-54840000 4.247187427872419
54840001-54845000 0.8917340859116815
54845001-54850000 0.24525300457351415
54850001-54855000 0.7963923597136431
54855001-54860000 1.3897333633850875
54860001-54865000 0.7383904850555743
54865001-54870000 1.074057291507973
54870001-54875000 0.7403106969807921
54875001-54880000 0.3041830317160544
54880001-54885000 0.1394687299521088
54885001-54890000 0.12673762828799237
54890001-54895000 0.30616015590225
54895001-54900000 0.9638603164553454
54900001-54905000 0.566671880708975
54905001-54910000 0.4680193952879384
54910001-54915000 0.4444856708158918
54915001-54920000 0.212768240516045
54920001-54925000 0.27668684165332863
54925001-54930000 0.48657579566393494
54930001-54935000 0.33263720215623743
54935001-54940000 0.5395197795821453
54940001-54945000 0.5544346461758011
54945001-54950000 3.945784595928152
54950001-54955000 17.826230182594365
54955001-54960000 1.0495391193292058
54960001-54965000 0.8696440935317281
54965001-54970000 1.2680401476130985
54970001-54975000 2.7198544319144378
54975001-54980000 0.6808496617130587
54980001-54985000 0.6924138785695976
54985001-54990000 1.4086219966227607
54990001-54995000 0.7041535775888268
54995001-55000000 0.3419794284293481
55000001-55005000 0.7123896486846057
55005001-55010000 1.1553806063589693
55010001-55015000 0.37625476101394706
55015001-55020000 0.40578164272294104
55020001-55025000 0.2952058872118923
55025001-55030000 1.0781847629953594
55030001-55035000 2.3704568235597363
55035001-55040000 0.7587056143381397
55040001-55045000 0.7759596573509456
55045001-55050000 0.6390458199821999
55050001-55055000 0.21166000686074632
55055001-55060000 0.09116972273752195
55060001-55065000 0.7944127319903145
55065001-55070000 1.5548137532684636
55070001-55075000 0.24280772217196278
55075001-55080000 0.5620658329248917
55080001-55085000 2.3328621350012493
55085001-55090000 1.835938835823255
55090001-55095000 1.9642752181201166
55095001-55100000 7.9163281275251824
55100001-55105000 1.37692522120353
55105001-55110000 0.8791666467105987
55110001-55115000 1.3352773350940599
55115001-55120000 11.526156211305747
55120001-55125000 8.385180235811356
55125001-55130000 1.362586982129112
55130001-55135000 1.4473697920266113
55135001-55140000 1.3768180391220897
55140001-55145000 6.494068209366032
55145001-55150000 6.003926487716986
55150001-55155000 1.9148088033948403
55155001-55160000 1.8076087979306226
55160001-55165000 1.3332770374503555
55165001-55170000 0.7196484764585929
55170001-55175000 0.8295704499324071
55175001-55180000 0.6216327317347478
55180001-55185000 0.33439461695378925
55185001-55190000 2.5861863198149075
55190001-55195000 1.2969652243126144
55195001-55200000 0.7123213673645943
55200001-55205000 1.322236416359725
55205001-55210000 1.033538712206335
55210001-55215000 1.7633650331055108
55215001-55220000 1.8987809383582601
55220001-55225000 2.721347912878982
55225001-55230000 2.4653402735546344
55230001-55235000 1.1321579095256522
55235001-55240000 0.9926933513544283
55240001-55245000 0.7320835759409792
55245001-55250000 1.0966458286811234
55250001-55255000 2.337919672464381
55255001-55260000 1.086241947604207
55260001-55265000 0.9726436901429403
55265001-55270000 1.4790212986034958
55270001-55275000 1.6683848814548268
55275001-55280000 3.411686049225799
55280001-55285000 6.08030556054101
55285001-55290000 1.3234388285295138
55290001-55295000 0.7525491845149885
55295001-55300000 0.3835659127575313
55300001-55305000 0.9439902594266192
55305001-55310000 2.114108163969718
55310001-55315000 0.7016641516087756
55315001-55320000 0.8603461446793914
55320001-55325000 1.1983781856779263
55325001-55330000 0.5494817586845125
55330001-55335000 0.8290735503414275
55335001-55340000 2.186728178095343
55340001-55345000 0.7490596803330143
55345001-55350000 0.7174801794825789
55350001-55355000 1.3736837011313199
55355001-55360000 5.607207518926175
55360001-55365000 1.5543551247754965
55365001-55370000 0.9462270340027288
55370001-55375000 0.8831011438533506
55375001-55380000 0.5322721407870153
55380001-55385000 0.4397446191368961
55385001-55390000 1.1761265239577017
55390001-55395000 1.1019524827420346
55395001-55400000 0.6106406877330033
55400001-55405000 0.8549088794765305
55405001-55410000 1.2881154346449621
55410001-55415000 1.285675730432712
55415001-55420000 0.7257526264759377
55420001-55425000 0.6870445272016734
55425001-55430000 0.6249261438172636
55430001-55435000 0.8526988541463423
55435001-55440000 0.8514280484341473
55440001-55445000 0.701335452283537
55445001-55450000 1.3890101579947243
55450001-55455000 1.8951182957600612
55455001-55460000 1.445979519514089
55460001-55465000 1.2880507979602462
55465001-55470000 2.4766291493396535
55470001-55475000 1.3912517618503506
55475001-55480000 0.6457598301104819
55480001-55485000 0.8373803156216809
55485001-55490000 5.997106559949339
55490001-55495000 2.7169298080365527
55495001-55500000 1.2838208549699488
55500001-55505000 1.693556844999473
55505001-55510000 4.536207888513309
55510001-55515000 1.6383081814883351
55515001-55520000 1.0036241963191308
55520001-55525000 5.114228453688749
55525001-55530000 2.8466629094007936
55530001-55535000 2.0053794299815477
55535001-55540000 1.6402445923926365
55540001-55545000 1.6393331541902751
55545001-55550000 2.227411630696421
55550001-55555000 1.346621925128553
55555001-55560000 0.7592334895557902
55560001-55565000 1.471954520546526
55565001-55570000 5.332567380217738
55570001-55575000 1.9597263294685916
55575001-55580000 2.0802825518766213
55580001-55585000 1.9703137291889585
55585001-55590000 1.9702081387003396
55590001-55595000 3.0359026304037404
55595001-55600000 1.9026593129886102
55600001-55605000 3.5742809022178306
55605001-55610000 7.867832660303774
55610001-55615000 2.2576922627763687
55615001-55620000 3.3058972834904035
55620001-55625000 3.6210211578393086
55625001-55630000 1.9142012648672215
55630001-55635000 1.3916171560880815
55635001-55640000 1.5387157415003365
55640001-55645000 1.2407027930137502
55645001-55650000 0.9748242628087362
55650001-55655000 3.631400669101148
55655001-55660000 2.7479617760134687
55660001-55665000 1.202071806854659
55665001-55670000 1.6709843585819906
55670001-55675000 2.1008407428503295
55675001-55680000 2.1189366131718947
55680001-55685000 3.9736846210485695
55685001-55690000 2.760248422295208
55690001-55695000 1.4868039841972487
55695001-55700000 2.1510147230431156
55700001-55705000 2.0562800825535357
55705001-55710000 2.0448394944785986
55710001-55715000 2.3078201586286458
55715001-55720000 1.4589624985052292
55720001-55725000 1.7305651061664415
55725001-55730000 2.579777204956876
55730001-55735000 1.2554263190804855
55735001-55740000 1.194459038568952
55740001-55745000 1.4325602443864864
55745001-55750000 1.528698001353372
55750001-55755000 1.7986173533205556
55755001-55760000 2.2833680411368493
55760001-55765000 2.238261013542398
55765001-55770000 0.8830447481839431
55770001-55775000 0.6973927504968541
55775001-55780000 1.0995829736344511
55780001-55785000 2.049667818760057
55785001-55790000 1.659351455683992
55790001-55795000 1.0855688458540516
55795001-55800000 1.6841213069930603
55800001-55805000 4.251916213115158
55805001-55810000 0.9288477949921203
55810001-55815000 0.4320081578714619
55815001-55820000 0.3319334785534065
55820001-55825000 0.7164902933351546
55825001-55830000 2.700037276319169
55830001-55835000 1.6423177568643466
55835001-55840000 1.7594541032344855
55840001-55845000 2.7174744139622065
55845001-55850000 1.4940711796454023
55850001-55855000 1.3150453711039976
55855001-55860000 1.1090630806684612
55860001-55865000 1.3561750161088264
55865001-55870000 3.4943009343758757
55870001-55875000 1.1930444523141155
55875001-55880000 1.3028807311895998
55880001-55885000 2.081901735632175
55885001-55890000 1.2578006303309692
55890001-55895000 1.137390835329284
55895001-55900000 1.3143507648211314
55900001-55905000 1.080769797272611
55905001-55910000 0.4428092622162999
55910001-55915000 0.4222478331365321
55915001-55920000 1.7372907811215732
55920001-55925000 0.8418811850518632
55925001-55930000 0.7467596696910055
55930001-55935000 1.4980317449430771
55935001-55940000 3.46322161981893
55940001-55945000 1.810468586346538
55945001-55950000 1.0043153190371583
55950001-55955000 1.8468710172931655
55955001-55960000 2.5347932956670998
55960001-55965000 2.0369816051564236
55965001-55970000 1.738499979234608
55970001-55975000 0.9996791119567383
55975001-55980000 1.3362119086241768
55980001-55985000 1.2677910988977386
55985001-55990000 1.6763312843039093
55990001-55995000 3.358346544583727
55995001-56000000 1.5155103725155072
56000001-56005000 1.9863061225377152
56005001-56010000 1.3771000547157006
56010001-56015000 2.152499763875408
56015001-56020000 4.172778847386432
56020001-56025000 1.343607761851564
56025001-56030000 0.989961493383728
56030001-56035000 2.4206275266310087
56035001-56040000 1.9676851515295326
56040001-56045000 0.6795544933671495
56045001-56050000 0.7201163119660384
56050001-56055000 0.4977661466677647
56055001-56060000 0.3430438625923495
56060001-56065000 0.23247676207539195
56065001-56070000 0.42161954131832213
56070001-56075000 0.4935911976212767
56075001-56080000 0.2013065827387433
56080001-56085000 0.45585510102213367
56085001-56090000 0.3444067967428243
56090001-56095000 0.2785389767670581
56095001-56100000 0.9259358437822606
56100001-56105000 1.081283583335917
56105001-56110000 0.8161262792361642
56110001-56115000 1.261180599639536
56115001-56120000 1.3402410240974791
56120001-56125000 1.0533783190857062
56125001-56130000 1.7922831274715174
56130001-56135000 2.2233786973805674
56135001-56140000 0.7367778124081311
56140001-56145000 1.2815267964164425
56145001-56150000 1.1469154278946456
56150001-56155000 0.4116761924812706
56155001-56160000 1.4054267912044978
56160001-56165000 1.3790392361376225
56165001-56170000 0.5304621581294949
56170001-56175000 0.6171721934700016
56175001-56180000 3.106183343514326
56180001-56185000 0.5857362282868122
56185001-56190000 0.19675510964215806
56190001-56195000 0.25162453185499983
56195001-56200000 0.947382601624539
56200001-56205000 2.49109866983142
56205001-56210000 0.48397540730866206
56210001-56215000 0.5413218045135808
56215001-56220000 0.9541748297604083
56220001-56225000 1.393541930859545
56225001-56230000 1.5069578089450228
56230001-56235000 1.5593396168422913
56235001-56240000 1.6616593394750867
56240001-56245000 2.993554574610105
56245001-56250000 2.165609317070654
56250001-56255000 0.5618571441258727
56255001-56260000 0.5121001071776576
56260001-56265000 0.8587435388837364
56265001-56270000 4.6271804113804995
56270001-56275000 3.8507537280005417
56275001-56280000 1.0210793281314852
56280001-56285000 0.8111692205973944
56285001-56290000 0.4476868523417853
56290001-56295000 0.9344493223658116
56295001-56300000 0.7102047735066095
56300001-56305000 0.17412152675578477
56305001-56310000 0.5647406428137134
56310001-56315000 0.6247507726080367
56315001-56320000 0.3854439323184047
56320001-56325000 1.0194244644373187
56325001-56330000 1.7499259285064654
56330001-56335000 1.0376195533785137
56335001-56340000 0.5076939897218677
56340001-56345000 0.7595365971120782
56345001-56350000 0.9908759204200818
56350001-56355000 1.2798032706701126
56355001-56360000 1.5336938356480974
56360001-56365000 0.572839950599016
56365001-56370000 0.7611857550558242
56370001-56375000 0.5347613360135766
56375001-56380000 0.4375619722519678
56380001-56385000 0.7628165361771263
56385001-56390000 1.6545595427408217
56390001-56395000 2.2006707085571326
56395001-56400000 1.8448326929543544
56400001-56405000 1.3696891995805385
56405001-56410000 1.0060697091151307
56410001-56415000 1.3434875511568534
56415001-56420000 3.1681565985807163
56420001-56425000 2.4381567797860524
56425001-56430000 0.7736764914655134
56430001-56435000 0.5641747139386694
56435001-56440000 1.654759303683975
56440001-56445000 1.0683611952758247
56445001-56450000 0.8001455287895134
56450001-56455000 2.2010238323451703
56455001-56460000 1.1644511340841903
56460001-56465000 0.6223408631332655
56465001-56470000 0.3404044597248295
56470001-56475000 0.2748509339716042
56475001-56480000 0.5340570061097261
56480001-56485000 1.510743582535107
56485001-56490000 0.46877666719462785
56490001-56495000 0.5361967369691611
56495001-56500000 0.8593045342370215
56500001-56505000 0.4676402120090271
56505001-56510000 0.2580248427674878
56510001-56515000 0.3228870825050661
56515001-56520000 0.5516798910092917
56520001-56525000 0.18667098177397629
56525001-56530000 0.38175227090711067
56530001-56535000 0.6619871422561701
56535001-56540000 0.5371495868106945
56540001-56545000 0.14412715698675727
56545001-56550000 0.06289668460847155
56550001-56555000 0.5241007339081714
56555001-56560000 0.6879927935648852
56560001-56565000 0.4718410285425969
56565001-56570000 0.7420670909801781
56570001-56575000 0.5906685278924545
56575001-56580000 0.4837409552905932
56580001-56585000 0.391101029259733
56585001-56590000 0.48540277435281287
56590001-56595000 0.5133276634860423
56595001-56600000 0.6088607009153396
56600001-56605000 1.1758737169749849
56605001-56610000 0.6817033814824054
56610001-56615000 0.567688058958144
56615001-56620000 0.3129988084840206
56620001-56625000 0.26786976023256936
56625001-56630000 0.5436995243009646
56630001-56635000 0.9777670680495747
56635001-56640000 0.9511334808765111
56640001-56645000 0.6001521291087968
56645001-56650000 0.4052144066066818
56650001-56655000 0.2664029396106026
56655001-56660000 0.16229338357541567
56660001-56665000 0.3300720608004162
56665001-56670000 0.6967811830613792
56670001-56675000 0.5076014236356767
56675001-56680000 0.45597271286032837
56680001-56685000 0.3113493291128297
56685001-56690000 0.28099157415645126
56690001-56695000 0.34700782809488145
56695001-56700000 0.41849382945041474
56700001-56705000 0.5744909663567591
56705001-56710000 1.826384581525106
56710001-56715000 1.0191806191359076
56715001-56720000 0.3477894628221328
56720001-56725000 0.21147986891368095
56725001-56730000 0.2937928241186791
56730001-56735000 0.7018498881404803
56735001-56740000 0.6895310215570564
56740001-56745000 0.3831281840311226
56745001-56750000 0.4228906437999843
56750001-56755000 0.8418494639994475
56755001-56760000 0.43526735151347073
56760001-56765000 0.4306849593603072
56765001-56770000 0.7396052884210854
56770001-56775000 0.19830290960150607
56775001-56780000 0.2712090735289357
56780001-56785000 0.5981783852192722
56785001-56790000 0.25522252656488087
56790001-56795000 0.3144721777967008
56795001-56800000 0.2687320807877203
56800001-56805000 0.47817273510667546
56805001-56810000 1.3066771914494726
56810001-56815000 0.42301718608592637
56815001-56820000 0.5771749743892535
56820001-56825000 0.5561806093160483
56825001-56830000 0.7280727802298067
56830001-56835000 0.4447754983231066
56835001-56840000 0.33257012006203346
56840001-56845000 0.6307488898421495
56845001-56850000 0.32188811113069116
56850001-56855000 0.8096943705705015
56855001-56860000 0.7042148617013748
56860001-56865000 0.13819086826503668
56865001-56870000 0.291910997282703
56870001-56875000 0.7257794055994352
56875001-56880000 0.8467505825041578
56880001-56885000 0.8752996590733066
56885001-56890000 0.4701375240444028
56890001-56895000 0.8942201452849343
56895001-56900000 0.5208021340202643
56900001-56905000 0.5698447902979921
56905001-56910000 1.8766958574283468
56910001-56915000 0.36185681656541857
56915001-56920000 0.48753963527371397
56920001-56925000 0.5994925797690375
56925001-56930000 0.2625907259617642
56930001-56935000 0.3026675200635238
56935001-56940000 0.6624875655937107
56940001-56945000 0.5223536657932585
56945001-56950000 0.273381878637906
56950001-56955000 0.422112911791313
56955001-56960000 0.8201029529504401
56960001-56965000 0.4775984912644033
56965001-56970000 1.097747584366254
56970001-56975000 0.6421049963413787
56975001-56980000 0.4804576181137315
56980001-56985000 0.7132644125099797
56985001-56990000 0.7417378403765554
56990001-56995000 0.666087525740032
56995001-57000000 2.156666313253994
57000001-57005000 1.2077513472917976
57005001-57010000 0.031086778689390884
57010001-57015000 0.7765530892480723
57015001-57020000 0.49116424518017265
57020001-57025000 0.16054311654563572
57025001-57030000 0.7278915249678888
57030001-57035000 0.9867589930231011
57035001-57040000 0.3936421223509859
57040001-57045000 1.333362629954782
57045001-57050000 1.2761477081260229
57050001-57055000 0.6318043569354833
57055001-57060000 0.8273153047681144
57060001-57065000 0.857174294482871
57065001-57070000 1.1503485392167487
57070001-57075000 1.4220660746169749
57075001-57080000 1.0894931172992899
57080001-57085000 0.45407451266964255
57085001-57090000 0.4497230905415977
57090001-57095000 0.5727710691353295
57095001-57100000 0.4354171001257161
57100001-57105000 0.6165810698665102
57105001-57110000 0.5576122946011246
57110001-57115000 0.24367581133949676
57115001-57120000 0.2321436078407352
57120001-57125000 0.44015716704197877
57125001-57130000 0.7207752842328043
57130001-57135000 0.6647679486108228
57135001-57140000 0.4204920990014523
57140001-57145000 0.5583069287721919
57145001-57150000 1.0638419561625758
57150001-57155000 0.38737894438324744
57155001-57160000 0.7234683421771029
57160001-57165000 0.9011918317171108
57165001-57170000 0.4244257651228877
57170001-57175000 0.7234369790090948
57175001-57180000 0.2351858330297846
57180001-57185000 0.1296712890905796
57185001-57190000 0.3201223933158494
57190001-57195000 0.4412253387604232
57195001-57200000 0.4258501968256491
57200001-57205000 1.1874433007731255
57205001-57210000 2.6716588703309565
57210001-57215000 0.8683543958639083
57215001-57220000 0.645242515663391
57220001-57225000 0.8200547182314832
57225001-57230000 0.44739123800823744
57230001-57235000 0.32174181169669824
57235001-57240000 0.35024858930460373
57240001-57245000 0.6251052941996007
57245001-57250000 1.2814121541886008
57250001-57255000 0.47162621089495466
57255001-57260000 0.4957389270510037
57260001-57265000 0.37705335340255697
57265001-57270000 0.2733774559996084
57270001-57275000 0.4588114116826538
57275001-57280000 0.33099874584798183
57280001-57285000 0.2809977965225824
57285001-57290000 0.33594409424489263
57290001-57295000 0.7025947868925561
57295001-57300000 1.094194898318411
57300001-57305000 0.2345919205099162
57305001-57310000 0.1893041034698684
57310001-57315000 0.5530190831002587
57315001-57320000 0.602075936619238
57320001-57325000 0.2893426270839914
57325001-57330000 0.46669276836562096
57330001-57335000 0.35255668711336735
57335001-57340000 0.2678225907723083
57340001-57345000 0.6647060708558656
57345001-57350000 0.8666175213072056
57350001-57355000 0.6855785434805254
57355001-57360000 1.5515629978431633
57360001-57365000 2.7156702049496353
57365001-57370000 1.001152561503527
57370001-57375000 0.8929120848439784
57375001-57380000 1.001529611571211
57380001-57385000 0.9843901256155184
57385001-57390000 1.6350261245463102
57390001-57395000 2.554694044503068
57395001-57400000 0.6921063066222377
57400001-57405000 1.545862122268127
57405001-57410000 1.524082509746686
57410001-57415000 0.7350038981833376
57415001-57420000 0.9445653385037196
57420001-57425000 2.4476565502140746
57425001-57430000 2.992620551099484
57430001-57435000 0.4168712320848128
57435001-57440000 0.5273162304217014
57440001-57445000 1.549276726881793
57445001-57450000 0.8521449469233464
57450001-57455000 0.6190715144755079
57455001-57460000 1.1918780358435488
57460001-57465000 0.6586877149233124
57465001-57470000 0.44590866463104467
57470001-57475000 0.9120588648038542
57475001-57480000 1.9513510739924782
57480001-57485000 1.5963377647180146
57485001-57490000 3.019489363863489
57490001-57495000 3.3081400435673793
57495001-57500000 1.8007363252788606
57500001-57505000 1.1343569079329299
57505001-57510000 1.5076987601188971
57510001-57515000 2.2778482902226487
57515001-57520000 1.117213537154442
57520001-57525000 1.6134664644213097
57525001-57530000 1.510690270684085
57530001-57535000 1.1375593153998027
57535001-57540000 1.4655753129687017
57540001-57545000 0.6378228069924549
57545001-57550000 0.3531304510276231
57550001-57555000 0.705968099580132
57555001-57560000 1.7639896504263315
57560001-57565000 0.39640340978509736
57565001-57570000 0.3900722976670851
57570001-57575000 1.3824242346544104
57575001-57580000 0.629435514734083
57580001-57585000 0.352204954214962
57585001-57590000 0.48694892057829237
57590001-57595000 0.5267968959640209
57595001-57600000 0.4278220053994344
57600001-57605000 0.4359588565490708
57605001-57610000 1.1851492300668793
57610001-57615000 0.6442036306289741
57615001-57620000 0.4946555171250175
57620001-57625000 0.36299479231520587
57625001-57630000 0.3117958605108244
57630001-57635000 0.5342121836977483
57635001-57640000 0.3727776149281604
57640001-57645000 0.62878475525219
57645001-57650000 1.0732661664696945
57650001-57655000 0.5297293186845634
57655001-57660000 0.5190486064227514
57660001-57665000 0.5220541058542948
57665001-57670000 0.6211919393194103
57670001-57675000 0.41446344398830337
57675001-57680000 0.28107258301574867
57680001-57685000 0.22901370716800393
57685001-57690000 0.16950518072416368
57690001-57695000 1.2359519717591636
57695001-57700000 2.0218412708414806
57700001-57705000 0.0916779640396824
57705001-57710000 0.16011555027742644
57710001-57715000 0.26704725573632077
57715001-57720000 0.18696994756648092
57720001-57725000 1.3241443684730099
57725001-57730000 0.9701821508637835
57730001-57735000 0.19767888399769412
57735001-57740000 0.25609905343200495
57740001-57745000 0.26207627289579305
57745001-57750000 0.9268901828839821
57750001-57755000 0.449785210300105
57755001-57760000 0.0605622858592722
57760001-57765000 0.18149046881485484
57765001-57770000 0.9509313534129071
57770001-57775000 0.5952072135484717
57775001-57780000 0.5428736003155785
57780001-57785000 0.5532922022320952
57785001-57790000 0.24165142836090636
57790001-57795000 0.6962288971390831
57795001-57800000 1.3871294189707637
57800001-57805000 0.4926043705465282
57805001-57810000 0.769845030384488
57810001-57815000 0.9693879827445434
57815001-57820000 0.7077141422628599
57820001-57825000 0.8673963040395589
57825001-57830000 0.8330458380025721
57830001-57835000 0.4940275013164358
57835001-57840000 0.2894888986896634
57840001-57845000 0.30399703198674943
57845001-57850000 1.3326122072857491
57850001-57855000 1.0068772789387224
57855001-57860000 0.5658795993829362
57860001-57865000 0.47089933521164673
57865001-57870000 1.675003356807085
57870001-57875000 1.0081575544841963
57875001-57880000 0.34559170781651205
57880001-57885000 0.7223060506047404
57885001-57890000 0.5842332207516143
57890001-57895000 0.32719719061474983
57895001-57900000 0.24527299355338322
57900001-57905000 0.6074179991259088
57905001-57910000 0.5957286338784968
57910001-57915000 0.3160827401098023
57915001-57920000 0.36523356618479413
57920001-57925000 0.7331176098362915
57925001-57930000 1.480491105135391
57930001-57935000 1.1043475473133175
57935001-57940000 0.9522195985426752
57940001-57945000 0.9796374637734578
57945001-57950000 0.8767863850212719
57950001-57955000 0.69064966423826
57955001-57960000 1.5554991599139805
57960001-57965000 0.6801536465217675
57965001-57970000 0.3330118908656824
57970001-57975000 0.3782923544168745
57975001-57980000 0.6363894675817007
57980001-57985000 1.222624007071052
57985001-57990000 0.5170418678104531
57990001-57995000 0.3824844977443295
57995001-58000000 0.3069544812664335
58000001-58005000 0.3516282879741954
58005001-58010000 0.48470938325270874
58010001-58015000 0.5805335467684912
58015001-58020000 0.609774944631013
58020001-58025000 1.1413900917126543
58025001-58030000 0.43895122286974714
58030001-58035000 0.13399428359822552
58035001-58040000 0.250025180293032
58040001-58045000 0.8241126540346814
58045001-58050000 1.5588034469129897
58050001-58055000 0.7370918180065924
58055001-58060000 0.6193291315542767
58060001-58065000 0.8821480309863197
58065001-58070000 0.7861349796825564
58070001-58075000 0.7794740866487495
58075001-58080000 0.7529476875055233
58080001-58085000 1.2588271963955073
58085001-58090000 0.9131701725170887
58090001-58095000 0.6196874301595146
58095001-58100000 0.7408370583327158
58100001-58105000 0.6156891414233335
58105001-58110000 0.8917732009651345
58110001-58115000 0.43170715139916965
58115001-58120000 0.20579527978728102
58120001-58125000 0.1784230594153303
58125001-58130000 0.7446177554435407
58130001-58135000 0.27253390660788
58135001-58140000 0.057789461047491095
58140001-58145000 0.39397393596321645
58145001-58150000 0.2980688903839249
58150001-58155000 0.212610773770187
58155001-58160000 0.2506133508192515
58160001-58165000 0.28782253851325906
58165001-58170000 0.22867789276957098
58170001-58175000 0.15742810778504165
58175001-58180000 0.3765431024316853
58180001-58185000 0.8620192281355201
58185001-58190000 0.3989885527367675
58190001-58195000 0.5517204247511951
58195001-58200000 0.6438812632419203
58200001-58205000 0.5421033151285741
58205001-58210000 0.9854856723587045
58210001-58215000 0.6940325574237252
58215001-58220000 0.5454959218660487
58220001-58225000 1.3141062019488652
58225001-58230000 2.8943246037636285
58230001-58235000 1.0130625684519687
58235001-58240000 0.7792867527921936
58240001-58245000 1.0194983157683684
58245001-58250000 0.7311094653039072
58250001-58255000 0.22934856803260664
58255001-58260000 0.09866644593663429
58260001-58265000 0.09581189426610918
58265001-58270000 0.18044217010609262
58270001-58275000 0.23761552375732176
58275001-58280000 0.3868191686862295
58280001-58285000 0.2941999205415596
58285001-58290000 0.26702783138888725
58290001-58295000 0.08709825478554274
58295001-58300000 0.027251384257583656
58300001-58305000 0.08814402178211823
58305001-58310000 0.23294365593728486
58310001-58315000 0.5184329343514791
58315001-58320000 0.7862914453332092
58320001-58325000 1.1146002730599884
58325001-58330000 1.5095624271135517
58330001-58335000 0.4621856658128496
58335001-58340000 0.38620066633473554
58340001-58345000 0.29138051176654783
58345001-58350000 0.16363229821049882
58350001-58355000 0.12756986206025916
58355001-58360000 0.2309638865826026
58360001-58365000 0.276970528398361
58365001-58370000 0.174186331098889
58370001-58375000 0.1337073528233446
58375001-58380000 0.08682478071893224
58380001-58385000 0.2846788646344764
58385001-58390000 0.26070070174714943
58390001-58395000 0.08854138652530263
58395001-58400000 0.12284771079685873
58400001-58405000 0.25799533494389004
58405001-58410000 0.8155278299908438
58410001-58415000 0.8262289503455472
58415001-58420000 0.4551577643516549
58420001-58425000 0.5430530790873997
58425001-58430000 0.2440150643750926
58430001-58435000 0.023451199574567382
58435001-58440000 0.10477581452866659
58440001-58445000 0.5048141510927517
58445001-58450000 0.23674044155134452
58450001-58455000 0.24310024956079077
58455001-58460000 0.10750710553757215
58460001-58465000 0.18751682127935762
58465001-58470000 0.4928733485060823
58470001-58475000 0.13119719148389908
58475001-58480000 0.19093295126617038
58480001-58485000 0.4367906312003163
58485001-58490000 0.33976281953012544
58490001-58495000 0.45767431763508815
58495001-58500000 0.7117829452349469
58500001-58505000 0.4408271985825349
58505001-58510000 0.4126356516727694
58510001-58515000 0.20585749501386807
58515001-58520000 0.185803800777563
58520001-58525000 0.24731929110313788
58525001-58530000 0.18873947293156185
58530001-58535000 0.29682981750287074
58535001-58540000 0.14523273084090457
58540001-58545000 0.24092705528346509
58545001-58550000 0.0795729258699533
58550001-58555000 0.03172185942598093
58555001-58560000 0.20986360661287987
58560001-58565000 0.08031198648017246
58565001-58570000 0.2443227079652001
58570001-58575000 0.20372097439685385
58575001-58580000 0.06255026653789604
58580001-58585000 0.21860266453822524
58585001-58590000 0.25554906990288084
58590001-58595000 0.23943618763152102
58595001-58600000 0.3750302383577795
58600001-58605000 0.13514411890390318
58605001-58610000 0.19460128088168782
58610001-58615000 0.21602304627199498
58615001-58620000 0.15839269893974486
58620001-58625000 0.3613864792552831
58625001-58630000 0.284399824941701
58630001-58635000 0.2000552663704453
58635001-58640000 0.3513589979861587
58640001-58645000 0.18519667823439068
58645001-58650000 0.07944728444273474
58650001-58655000 0.18741197927260025
58655001-58660000 2.30931306282631
58660001-58665000 0.7340748883220206
58665001-58670000 0.22188837496409078
58670001-58675000 0.17692533529166438
58675001-58680000 0.30432286441913126
58680001-58685000 0.2967251791691027
58685001-58690000 0.3187543789282811
58690001-58695000 0.22697770490391608
58695001-58700000 0.23065789238780332
58700001-58705000 0.36896626070995725
58705001-58710000 0.3038817584551061
58710001-58715000 0.3049061178093776
58715001-58720000 0.44531423677655085
58720001-58725000 0.1827431961229267
58725001-58730000 0.13690180180980718
58730001-58735000 0.21785060114172092
58735001-58740000 0.2737073298899119
58740001-58745000 0.35205808084472584
58745001-58750000 0.20351634842303887
58750001-58755000 0.7165601257883681
58755001-58760000 0.541240826098438
58760001-58765000 0.25624446433990744
58765001-58770000 0.08109054872140538
58770001-58775000 0.14799490365391357
58775001-58780000 0.3107544130291897
58780001-58785000 0.6660546319039649
58785001-58790000 3.1769839511446407
58790001-58795000 0.1395189905325954
58795001-58800000 0.05599981918322988
58800001-58805000 0.027450916546551983
58805001-58810000 0.6679886993367763
58810001-58815000 0.3632777630922669
58815001-58820000 0.09617847051909548
58820001-58825000 0.37111372022866557
58825001-58830000 1.0681480799166734
58830001-58835000 0.4633985996201038
58835001-58840000 0.650439089062641
58840001-58845000 1.026727333379191
58845001-58850000 1.1991427608607559
58850001-58855000 0.7692524191683617
58855001-58860000 0.2599312715855093
58860001-58865000 0.2443552327273826
58865001-58870000 0.3573338136320968
58870001-58875000 0.45510858619117495
58875001-58880000 0.5832463026005572
58880001-58885000 0.5927146221612485
58885001-58890000 0.2649849693619056
58890001-58895000 0.37975555734773836
58895001-58900000 0.473481528983468
58900001-58905000 0.13989050830233213
58905001-58910000 0.1668258055431425
58910001-58915000 0.22410756650610977
58915001-58920000 0.43511137719257426
58920001-58925000 0.30580384316498505
58925001-58930000 0.20023669731389562
58930001-58935000 0.3035881874977072
58935001-58940000 0.3496571666666617
58940001-58945000 0.22760364453310625
58945001-58950000 0.1316055774751288
58950001-58955000 0.34966348850614787
58955001-58960000 0.11284174306081955
58960001-58965000 0.07045557518074787
58965001-58970000 0.36590869260186976
58970001-58975000 0.2975466866072619
58975001-58980000 0.38282245355749667
58980001-58985000 0.1691907595203439
58985001-58990000 0.17180917830719117
58990001-58995000 0.8538573445042659
58995001-59000000 0.4108168464535733
59000001-59005000 0.2849310300017444
59005001-59010000 0.3049246903778045
59010001-59015000 0.39536560658760095
59015001-59020000 0.4216981947126967
59020001-59025000 0.4150195371569297
59025001-59030000 0.8009136719926665
59030001-59035000 0.9628477416119913
59035001-59040000 0.2332350481733177
59040001-59045000 0.24035841026804672
59045001-59050000 0.1098705426532939
59050001-59055000 0.025578255466517135
59055001-59060000 0.11278856803555608
59060001-59065000 0.7435057959803646
59065001-59070000 0.37986634195201313
59070001-59075000 0.2204723175815822
59075001-59080000 0.08323169843947112
59080001-59085000 0.06563664013286828
59085001-59090000 0.16566101787897167
59090001-59095000 0.1669714642402125
59095001-59100000 0.18977298499484735
59100001-59105000 0.07809356952348939
59105001-59110000 0.10817352856598934
59110001-59115000 0.05877154688684304
59115001-59120000 0.011633812422359356
59120001-59125000 0.23119130020993184
59125001-59130000 0.2714002744698322
59130001-59135000 0.1389193154038835
59135001-59140000 0.293780492798314
59140001-59145000 0.7660020811048908
59145001-59150000 0.19787721927719187
59150001-59155000 0.11319801338431847
59155001-59160000 0.250526053796885
59160001-59165000 0.5556544592741374
59165001-59170000 0.3208879717139098
59170001-59175000 0.09106170966097239
59175001-59180000 0.16736675488737948
59180001-59185000 0.41183425827519804
59185001-59190000 0.11590780532881036
59190001-59195000 0.13616664282773194
59195001-59200000 0.7751038868120472
59200001-59205000 0.1931827988157067
59205001-59210000 0.12004580039418469
59210001-59215000 0.052882689580486406
59215001-59220000 0.20504107409183264
59220001-59225000 0.5360251435134411
59225001-59230000 0.19535250143879362
59230001-59235000 0.8574015406127385
59235001-59240000 1.7054721391117709
59240001-59245000 0.9465055970262343
59245001-59250000 1.8327197079951565
59250001-59255000 0.6990536189083174
59255001-59260000 0.5135365606361171
59260001-59265000 0.6617436502571779
59265001-59270000 0.7383793607779904
59270001-59275000 0.8589552366867672
59275001-59280000 0.40182093205662656
59280001-59285000 0.35982084499860484
59285001-59290000 3.3994947098278847
59290001-59295000 0.7048608902091529
59295001-59300000 0.9129472387672338
59300001-59305000 2.201060098905851
59305001-59310000 1.280321791971638
59310001-59315000 5.415112352914252
59315001-59320000 3.241146502653665
59320001-59325000 1.8004245224431958
59325001-59330000 1.904589200793502
59330001-59335000 1.8393258835375879
59335001-59340000 1.8247739876861746
59340001-59345000 2.344012925834664
59345001-59350000 2.9009684598871197
59350001-59355000 1.3154354259927363
59355001-59360000 1.2807052487625679
59360001-59365000 1.859478629467205
59365001-59370000 1.5066946685778817
59370001-59375000 5.480533031709763
59375001-59380000 4.911447365616736
59380001-59385000 1.3788042071512965
59385001-59390000 1.9599905773255835
59390001-59395000 2.5309769474532877
59395001-59400000 1.6607226611425148
59400001-59405000 1.1219321517343477
59405001-59410000 1.9835853195729192
59410001-59415000 1.4787819878062338
59415001-59420000 2.2070121494051542
59420001-59425000 4.679478217259134
59425001-59430000 2.160435293324703
59430001-59435000 7.531423393556582
59435001-59440000 2.8787767944752285
59440001-59445000 1.169142427511525
59445001-59450000 2.78165046961472
59450001-59455000 1.5089689432951934
59455001-59460000 1.2809091600039633
59460001-59465000 1.715030026322514
59465001-59470000 2.7816838903618657
59470001-59475000 3.6021483698660757
59475001-59480000 2.1658875449564525
59480001-59485000 1.905805079244912
59485001-59490000 0.9478595734190848
59490001-59495000 0.5577770163289729
59495001-59500000 2.8674335319226945
59500001-59505000 2.773790524913667
59505001-59510000 0.4683946590061648
59510001-59515000 0.6359358746088751
59515001-59520000 1.6586558731812797
59520001-59525000 1.9545896703182077
59525001-59530000 1.3571294461380243
59530001-59535000 1.9665617112565532
59535001-59540000 2.5680901385287647
59540001-59545000 1.706121623708253
59545001-59550000 2.3009888864379984
59550001-59555000 3.4709999778615157
59555001-59560000 2.750308405968143
59560001-59565000 2.3659077847345023
59565001-59570000 2.7434007733111536
59570001-59575000 2.928716918297054
59575001-59580000 1.319906698445228
59580001-59585000 2.474180425291812
59585001-59590000 3.364942392543177
59590001-59595000 1.0354440246187722
59595001-59600000 1.4231132063848013
59600001-59605000 1.752239879160486
59605001-59610000 1.370306570988674
59610001-59615000 1.1964982198088823
59615001-59620000 1.0322597932290127
59620001-59625000 1.2593703501663251
59625001-59630000 1.1086214738398672
59630001-59635000 1.462412444314829
59635001-59640000 2.653526296530132
59640001-59645000 1.3431827628499253
59645001-59650000 2.3925975978947536
59650001-59655000 5.8080729072762605
59655001-59660000 1.3479741719950038
59660001-59665000 1.6093402607809184
59665001-59670000 1.9916474459602589
59670001-59675000 1.3600271813299891
59675001-59680000 1.1583636150244583
59680001-59685000 1.1461984039011068
59685001-59690000 3.0815529222898097
59690001-59695000 0.7651843170006564
59695001-59700000 0.38805895745490065
59700001-59705000 0.7970932213534078
59705001-59710000 0.8549748310718566
59710001-59715000 0.47978405150001274
59715001-59720000 0.5732891009694321
59720001-59725000 0.4540158167220435
59725001-59730000 0.6307729508521249
59730001-59735000 2.4580159565868263
59735001-59740000 0.6597419208950711
59740001-59745000 0.8923500416508581
59745001-59750000 1.7063366128973703
59750001-59755000 1.5374682190278326
59755001-59760000 2.1640811593398226
59760001-59765000 1.0088083125980083
59765001-59770000 0.659582647031887
59770001-59775000 1.3467207921378763
59775001-59780000 0.4194491747978821
59780001-59785000 0.31279785435990287
59785001-59790000 1.1034428195328965
59790001-59795000 0.9628631740892374
59795001-59800000 0.30444236740660896
59800001-59805000 0.22209985666067053
59805001-59810000 0.26960343033804873
59810001-59815000 0.7008815957454599
59815001-59820000 0.39005930057502997
59820001-59825000 0.5758971800691425
59825001-59830000 0.8036345948319791
59830001-59835000 0.4398504563239767
59835001-59840000 0.8179265248843651
59840001-59845000 1.065351823031368
59845001-59850000 0.7780434277130927
59850001-59855000 0.7458726917076159
59855001-59860000 1.451736364107715
59860001-59865000 1.5893207353915824
59865001-59870000 0.8207516203636585
59870001-59875000 1.1338142947181058
59875001-59880000 1.2981733898353578
59880001-59885000 0.6224012157831285
59885001-59890000 0.4921011169966318
59890001-59895000 0.7183452547288348
59895001-59900000 1.8569183534040115
59900001-59905000 1.662120878544998
59905001-59910000 1.0973420717805096
59910001-59915000 1.4010367500297125
59915001-59920000 1.5316637608894188
59920001-59925000 0.6360595740251462
59925001-59930000 0.9093493467591488
59930001-59935000 0.7934969416449557
59935001-59940000 0.4725444692804229
59940001-59945000 1.383571655283082
59945001-59950000 0.778001156846773
59950001-59955000 0.31793791659604786
59955001-59960000 0.43798697018803534
59960001-59965000 0.4994544708417006
59965001-59970000 0.465636799945463
59970001-59975000 0.77294417203021
59975001-59980000 0.42953170895311604
59980001-59985000 0.40159847903468765
59985001-59990000 1.0567275701221446
59990001-59995000 1.8717041981063536
59995001-60000000 1.6382213879042697
60000001-60005000 0.7769142810860344
60005001-60010000 0.386703581657387
60010001-60015000 0.7540156472148539
60015001-60020000 1.2419930862231634
60020001-60025000 0.14295957721748928
60025001-60030000 0.17618916372512056
60030001-60035000 0.3779535988395835
60035001-60040000 0.7204349730949893
60040001-60045000 1.0180743880007008
60045001-60050000 0.6335217108492246
60050001-60055000 0.5272071062961716
60055001-60060000 1.03235629762528
60060001-60065000 0.587939538446151
60065001-60070000 0.47631384265237164
60070001-60075000 0.2895205015896502
60075001-60080000 0.2632524015042616
60080001-60085000 0.5525980150873956
60085001-60090000 0.6258601789146304
60090001-60095000 1.208169601598584
60095001-60100000 2.3855483278617067
60100001-60105000 0.4622910552622354
60105001-60110000 0.21823144245164472
60110001-60115000 0.4528974883391009
60115001-60120000 0.6845370419799877
60120001-60125000 0.43870458803770446
60125001-60130000 0.5850684981740036
60130001-60135000 0.6050287546818726
60135001-60140000 1.0484686464310249
60140001-60145000 1.2719702809777351
60145001-60150000 0.6330042028383748
60150001-60155000 0.9777888783217685
60155001-60160000 0.6870181974388324
60160001-60165000 0.6242030892496031
60165001-60170000 1.1555093630044861
60170001-60175000 1.1753069728620475
60175001-60180000 1.9068466988614061
60180001-60185000 0.8835847234999683
60185001-60190000 1.1821786893293877
60190001-60195000 2.8584610967450113
60195001-60200000 1.4430058964608876
60200001-60205000 1.7868901597222024
60205001-60210000 1.7445599070081401
60210001-60215000 1.9103420664444362
60215001-60220000 1.5429552939729083
60220001-60225000 2.1702590493396747
60225001-60230000 1.6420413125986246
60230001-60235000 0.7804976765745516
60235001-60240000 1.7543281252153429
60240001-60245000 1.218279247460716
60245001-60250000 0.7874036945288786
60250001-60255000 0.9491676574231346
60255001-60260000 0.7008847809389742
60260001-60265000 1.1137869739114699
60265001-60270000 3.042312241873854
60270001-60275000 1.0829752465687423
60275001-60280000 0.4072961117399345
60280001-60285000 0.2913423759433184
60285001-60290000 0.8135663076539765
60290001-60295000 2.6070388056897946
60295001-60300000 0.2728780866679002
60300001-60305000 0.1769357117972273
60305001-60310000 2.071151794782855
60310001-60315000 1.2479558052006083
60315001-60320000 0.6576311160373107
60320001-60325000 1.3796901219660938
60325001-60330000 2.1218004946985336
60330001-60335000 1.8662751605490198
60335001-60340000 1.6081495635824523
60340001-60345000 2.047354603724546
60345001-60350000 1.823039425865278
60350001-60355000 1.8644737481012812
60355001-60360000 2.542418126345484
60360001-60365000 1.6217781826292028
60365001-60370000 1.6303103736098594
60370001-60375000 1.1122303571881897
60375001-60380000 0.49512241353218955
60380001-60385000 0.4848656463505583
60385001-60390000 1.9721419219318777
60390001-60395000 1.2119346795491133
60395001-60400000 0.41423981809193244
60400001-60405000 1.1135589471196148
60405001-60410000 1.8133740929185997
60410001-60415000 1.258515652389391
60415001-60420000 3.0895144026666217
60420001-60425000 1.436423507721656
60425001-60430000 1.316848705044244
60430001-60435000 0.9695365944069668
60435001-60440000 1.2980519737383152
60440001-60445000 3.40770256687305
60445001-60450000 0.22206010924971528
60450001-60455000 0.2992787048356882
60455001-60460000 2.3206787733614544
60460001-60465000 0.4294465272240144
60465001-60470000 0.21333326962071777
60470001-60475000 0.26005563567665624
60475001-60480000 0.6410678148409004
60480001-60485000 0.9035874349337855
60485001-60490000 0.6340353870573971
60490001-60495000 0.3398349820896778
60495001-60500000 0.21026688308260305
60500001-60505000 0.7987376744382249
60505001-60510000 0.40022135464613917
60510001-60515000 0.10914664928311324
60515001-60520000 0.2881710871596374
60520001-60525000 0.944407341332428
60525001-60530000 1.6151113618935868
60530001-60535000 2.040390929325975
60535001-60540000 2.298734699171476
60540001-60545000 1.2901597857284115
60545001-60550000 1.2667498682290423
60550001-60555000 1.916042097496109
60555001-60560000 0.7624182717038432
60560001-60565000 0.4542464957698504
60565001-60570000 0.701217431237536
60570001-60575000 0.589837049375607
60575001-60580000 0.6418299815738634
60580001-60585000 1.4233721224373483
60585001-60590000 0.6305517929914514
60590001-60595000 0.42466318161929295
60595001-60600000 0.8891967820696803
60600001-60605000 1.1639909444698089
60605001-60610000 0.7494115166616887
60610001-60615000 0.35272671542021944
60615001-60620000 0.40112721434009163
60620001-60625000 0.9741372992072305
60625001-60630000 0.6818386311339154
60630001-60635000 1.409327508342903
60635001-60640000 1.7223139658586877
60640001-60645000 0.6914538544724637
60645001-60650000 0.5398930103634088
60650001-60655000 0.4504192031110048
60655001-60660000 0.6264403956360345
60660001-60665000 0.471013464493452
60665001-60670000 0.5094848317055263
60670001-60675000 0.5229363390029469
60675001-60680000 0.35061525013449757
60680001-60685000 0.5567329996366337
60685001-60690000 0.43524445293060776
60690001-60695000 0.4039263049417391
60695001-60700000 0.6112286327446915
60700001-60705000 0.5024865032906228
60705001-60710000 0.5384932958246182
60710001-60715000 2.9603645013993836
60715001-60720000 1.1482802012659592
60720001-60725000 0.9196799256665326
60725001-60730000 1.1110259928776247
60730001-60735000 0.5460085462142104
60735001-60740000 1.1710543929586734
60740001-60745000 2.4210991113759057
60745001-60750000 0.8539088074247477
60750001-60755000 1.165254106243182
60755001-60760000 1.905166364408724
60760001-60765000 1.2135267456771157
60765001-60770000 1.0713665212198311
60770001-60775000 0.9750883573117466
60775001-60780000 1.1912252259378542
60780001-60785000 1.0155857241012791
60785001-60790000 1.3704925924361988
60790001-60795000 2.443496036126349
60795001-60800000 1.370983555187955
60800001-60805000 1.3124951350886194
60805001-60810000 1.1511119937486758
60810001-60815000 1.4829414468300337
60815001-60820000 2.429161668806689
60820001-60825000 1.359189355123364
60825001-60830000 0.9544969978337976
60830001-60835000 1.280951858646281
60835001-60840000 1.3094760738755455
60840001-60845000 0.7974950016822305
60845001-60850000 0.9936564171721913
60850001-60855000 0.7685517177077131
60855001-60860000 0.41557474972878194
60860001-60865000 0.5925228005878466
60865001-60870000 1.8674750993679072
60870001-60875000 1.2314895761149955
60875001-60880000 0.7614318695894787
60880001-60885000 3.331329874201876
60885001-60890000 1.7343425752789114
60890001-60895000 0.8098461990691763
60895001-60900000 1.443563645427392
60900001-60905000 1.7659481892227757
60905001-60910000 4.529565378382667
60910001-60915000 3.1112434769784993
60915001-60920000 1.0187291699846537
60920001-60925000 0.8090920936484319
60925001-60930000 1.0982405970236178
60930001-60935000 1.192227913661003
60935001-60940000 0.9054431026933089
60940001-60945000 0.5449860564914408
60945001-60950000 0.39861429545525007
60950001-60955000 0.5240426837319935
60955001-60960000 0.3721962994183691
60960001-60965000 0.39071028917743744
60965001-60970000 0.28189097918658096
60970001-60975000 0.3124561418681826
60975001-60980000 1.9619355888330927
60980001-60985000 0.6021907942067394
60985001-60990000 0.5508419898317231
60990001-60995000 0.8453224993874878
60995001-61000000 0.603014131152342
61000001-61005000 0.8465565984011174
61005001-61010000 0.4401881588844605
61010001-61015000 0.36989352950179316
61015001-61020000 0.763669592346159
61020001-61025000 0.8334112504657442
61025001-61030000 0.9327024151650337
61030001-61035000 0.47617261391876503
61035001-61040000 0.5106847670277036
61040001-61045000 0.49312204767682777
61045001-61050000 0.23276117180477093
61050001-61055000 0.37548227272487816
61055001-61060000 0.3191703969273242
61060001-61065000 0.2882821495975595
61065001-61070000 0.6199268383804212
61070001-61075000 0.27305741008786555
61075001-61080000 0.24424678742463346
61080001-61085000 0.2607843971360388
61085001-61090000 0.7910036913248256
61090001-61095000 0.6417957221997235
61095001-61100000 0.4126411190112118
61100001-61105000 0.633228031432657
61105001-61110000 0.2148727764146643
61110001-61115000 0.1325944715723858
61115001-61120000 0.18479001739419254
61120001-61125000 0.5074457910371117
61125001-61130000 0.38272341040645863
61130001-61135000 0.4039587014310121
61135001-61140000 0.7754395196232455
61140001-61145000 0.6711150768257784
61145001-61150000 1.0656023676833841
61150001-61155000 0.8302384173619436
61155001-61160000 0.32915164428908583
61160001-61165000 0.3549404044004124
61165001-61170000 0.5267946656903768
61170001-61175000 0.49842950911268996
61175001-61180000 0.7550009662860945
61180001-61185000 0.5078806337629594
61185001-61190000 0.3459245659945169
61190001-61195000 0.5189187985992341
61195001-61200000 1.0732898430692694
61200001-61205000 3.0471943068856038
61205001-61210000 1.272049154830315
61210001-61215000 0.898658861131305
61215001-61220000 0.642794860915979
61220001-61225000 0.8844935445776253
61225001-61230000 1.1604643182478904
61230001-61235000 0.5594165285359833
61235001-61240000 0.45229066438306537
61240001-61245000 0.3798876316649152
61245001-61250000 0.21315524492666368
61250001-61255000 0.23321275206041817
61255001-61260000 0.337687426304301
61260001-61265000 0.27892910795932535
61265001-61270000 0.4285482424050466
61270001-61275000 1.02582794068899
61275001-61280000 0.8506590718444083
61280001-61285000 0.576649994394923
61285001-61290000 0.6203986583815856
61290001-61295000 1.4489762250628995
61295001-61300000 1.4622026124360339
61300001-61305000 0.5464369183767206
61305001-61310000 0.5148769051987073
61310001-61315000 0.549994033198485
61315001-61320000 0.5354005141126053
61320001-61325000 1.0578698975163032
61325001-61330000 1.0126806775948136
61330001-61335000 0.6726793284992125
61335001-61340000 1.1041836577396296
61340001-61345000 0.8353024790453512
61345001-61350000 0.8287798006506485
61350001-61355000 0.97399603928243
61355001-61360000 0.3769429169303495
61360001-61365000 0.653306239191177
61365001-61370000 0.677604710876077
61370001-61375000 0.29672128176295526
61375001-61380000 0.4655603480752459
61380001-61385000 0.6804864704085481
61385001-61390000 0.6480096324214007
61390001-61395000 0.5499520417616194
61395001-61400000 1.259722516935443
61400001-61405000 0.9144245313561704
61405001-61410000 0.4507400856289001
61410001-61415000 0.9720587930334196
61415001-61420000 1.1667801173677825
61420001-61425000 0.673974816065228
61425001-61430000 0.25286286297896726
61430001-61435000 0.33082522230890976
61435001-61440000 0.956990557814287
61440001-61445000 0.3609532252204197
61445001-61450000 0.4474650696658107
61450001-61455000 1.1307586467972617
61455001-61460000 0.7703245941198603
61460001-61465000 0.257675826202916
61465001-61470000 0.2512489621312966
61470001-61475000 1.998381994862274
61475001-61480000 0.6097557873854174
61480001-61485000 0.34847464196256017
61485001-61490000 1.2382939181174257
61490001-61495000 1.0584855026317879
61495001-61500000 0.560168450927193
61500001-61505000 0.4951245558844753
61505001-61510000 0.46765245468565364
61510001-61515000 0.8312781029873803
61515001-61520000 1.8418649386776873
61520001-61525000 1.0270963444437249
61525001-61530000 1.22029752059569
61530001-61535000 1.6663341770673175
61535001-61540000 1.2227359198311896
61540001-61545000 3.656014106330368
61545001-61550000 2.2437023220935393
61550001-61555000 0.7438051118636141
61555001-61560000 1.3963632381394366
61560001-61565000 2.0502870385337646
61565001-61570000 0.7731474134341537
61570001-61575000 0.5819494946608315
61575001-61580000 5.2337165717315255
61580001-61585000 3.2228159356045842
61585001-61590000 1.1788686041897862
61590001-61595000 1.2716860994964285
61595001-61600000 1.247140800016244
61600001-61605000 2.300081250270367
61605001-61610000 1.964002697746639
61610001-61615000 1.4761025024571426
61615001-61620000 1.4788287670651625
61620001-61625000 2.5744596139374796
61625001-61630000 0.5953420189518458
61630001-61635000 0.43886791789894525
61635001-61640000 1.1246668929521484
61640001-61645000 1.9810491386139792
61645001-61650000 0.8900862403393972
61650001-61655000 0.06097341125903235
61655001-61660000 0.009795537371190113
61660001-61665000 0.8186174651440179
61665001-61670000 0.36106764610317815
61670001-61675000 0.203921681490482
61675001-61680000 0.8964221092757378
61680001-61685000 0.4052244148611562
61685001-61690000 0.4696624069525381
61690001-61695000 2.092221473788275
61695001-61700000 0.9421201289091135
61700001-61705000 0.533691616710857
61705001-61710000 1.0027274615856976
61710001-61715000 0.526634430677194
61715001-61720000 0.2996106311284217
61720001-61725000 0.64042801768924
61725001-61730000 1.0687390912801795
61730001-61735000 0.8691309728591725
61735001-61740000 0.22131133691342797
61740001-61745000 0.4959301112731509
61745001-61750000 0.5855880870320647
61750001-61755000 0.07890875010049093
61755001-61760000 0.1406179565177503
61760001-61765000 0.8229831806324419
61765001-61770000 0.9099013910601218
61770001-61775000 0.5749177199939431
61775001-61780000 1.3225897550237213
61780001-61785000 1.4713023076477059
61785001-61790000 0.4396726976588838
61790001-61795000 0.7334587574927703
61795001-61800000 0.9183843910753962
61800001-61805000 0.2209967197455722
61805001-61810000 0.298135281887435
61810001-61815000 0.7089971409144673
61815001-61820000 0.7875647904873316
61820001-61825000 1.0159042609542148
61825001-61830000 1.2818677273660466
61830001-61835000 0.28606441890751716
61835001-61840000 0.2210739745556781
61840001-61845000 0.5215742953303575
61845001-61850000 1.3904450063056495
61850001-61855000 2.1040377120388243
61855001-61860000 0.6572738352858425
61860001-61865000 0.23040396923142825
61865001-61870000 0.3738483638585797
61870001-61875000 2.521549515036074
61875001-61880000 0.5566155635281841
61880001-61885000 0.50550001493025
61885001-61890000 1.0871026903665313
61890001-61895000 0.8677702700592878
61895001-61900000 0.7269001284185004
61900001-61905000 0.6140687192504117
61905001-61910000 0.7304010861200276
61910001-61915000 1.7800942142584755
61915001-61920000 1.1357153374951816
61920001-61925000 0.6170049491602598
61925001-61930000 0.5756341260751485
61930001-61935000 0.47960075753770653
61935001-61940000 0.8017984808088061
61940001-61945000 2.3052186701660395
61945001-61950000 2.318469935328162
61950001-61955000 1.3357262320148764
61955001-61960000 0.9638819679129706
61960001-61965000 1.7986433605698071
61965001-61970000 1.9949558762096864
61970001-61975000 1.4061789195106147
61975001-61980000 1.8015210655289253
61980001-61985000 2.679122568419419
61985001-61990000 1.8718659150545647
61990001-61995000 2.009926010687254
61995001-62000000 4.176387111534197
62000001-62005000 1.2002932213539668
62005001-62010000 0.9432211300942844
62010001-62015000 1.207145164300416
62015001-62020000 1.4150543692225177
62020001-62025000 4.2415922722273995
62025001-62030000 1.779789409429198
62030001-62035000 0.9159561902961737
62035001-62040000 0.7727274310050407
62040001-62045000 1.3459185592630123
62045001-62050000 1.8333699193158475
62050001-62055000 1.637766955247306
62055001-62060000 1.99484810551089
62060001-62065000 1.7614230802190731
62065001-62070000 2.5063235362273955
62070001-62075000 3.0127795606845864
62075001-62080000 3.2571738184271464
62080001-62085000 1.039695009512501
62085001-62090000 1.203569722168548
62090001-62095000 2.2759100449235325
62095001-62100000 1.0265865759408013
62100001-62105000 1.6962836706125906
62105001-62110000 2.3819798157487755
62110001-62115000 1.254319054737699
62115001-62120000 0.97550093547862
62120001-62125000 0.6488178198142341
62125001-62130000 0.2791832375983491
62130001-62135000 0.40944072852731406
62135001-62140000 0.41184110623918724
62140001-62145000 0.1771848189226684
62145001-62150000 0.21719247358308952
62150001-62155000 0.32022738201281653
62155001-62160000 0.530591978677247
62160001-62165000 1.8467550051591355
62165001-62170000 0.60360627688351
62170001-62175000 0.36695856100845975
62175001-62180000 0.36875292063754395
62180001-62185000 0.4196557245894766
62185001-62190000 0.9383332376579628
62190001-62195000 0.5937306782372183
62195001-62200000 0.6029944759408246
62200001-62205000 0.5352584717299189
62205001-62210000 2.0976088929976946
62210001-62215000 6.120704644098375
62215001-62220000 0.4304910649258465
62220001-62225000 0.6993963069244598
62225001-62230000 1.0642124338314245
62230001-62235000 0.5836842298444125
62235001-62240000 0.7347207249580275
62240001-62245000 1.267656102906393
62245001-62250000 0.5230398132085643
62250001-62255000 0.5949314595461028
62255001-62260000 1.329559365975186
62260001-62265000 1.887040716174768
62265001-62270000 1.2201333701422288
62270001-62275000 0.48808058905048496
62275001-62280000 0.32082866462909915
62280001-62285000 0.29362758896505614
62285001-62290000 0.5874484389186888
62290001-62295000 0.6469645579820199
62295001-62300000 0.3829588213621554
62300001-62305000 0.35212598508328213
62305001-62310000 0.28719652990032984
62310001-62315000 0.3632537819047904
62315001-62320000 0.495981575785398
62320001-62325000 0.18539819942553318
62325001-62330000 0.48647991523118483
62330001-62335000 0.45956983856608546
62335001-62340000 0.22446078028425895
62340001-62345000 0.34966741635528137
62345001-62350000 0.6799396239388812
62350001-62355000 0.9202888561464101
62355001-62360000 0.5151144521194284
62360001-62365000 4.014636464626914
62365001-62370000 2.639264878594795
62370001-62375000 1.0887373624457932
62375001-62380000 1.2964057653040046
62380001-62385000 0.5607266072756468
62385001-62390000 0.38047342653962035
62390001-62395000 0.8769601947844009
62395001-62400000 1.436745818858582
62400001-62405000 0.7785982942404468
62405001-62410000 0.8510208452368141
62465001-62470000 0.4102724066649681
62470001-62475000 0.2968034077893674
62475001-62480000 0.36936550810508345
62480001-62485000 0.3956779150377447
62485001-62490000 0.40793620214554216
62490001-62495000 0.5385156231970815
62495001-62500000 0.7491490701570123
62500001-62505000 0.5202675752066632
62505001-62510000 0.4471388155050555
62510001-62515000 0.36497250377170704
62515001-62520000 0.27417202879341307
62520001-62525000 1.02615194082711
62525001-62530000 0.7195598745508914
62530001-62535000 0.37511311725787433
62535001-62540000 0.8604338257808675
62540001-62545000 0.7012524928453863
62545001-62550000 0.35544042672874604
62550001-62555000 0.2871920043879536
62555001-62560000 0.4197768461572409
62560001-62565000 0.6743803837677461
62565001-62570000 0.44383796770941536
62570001-62575000 0.261011271712286
62575001-62580000 0.22239612576072595
62580001-62585000 0.40973328859142005
62585001-62590000 0.3705144233917219
62590001-62595000 0.09789422968518116
62595001-62600000 0.1495911355481406
62600001-62605000 0.30029306257365385
62605001-62610000 0.4539042232539536
62610001-62615000 0.29212965497340365
62615001-62620000 0.08846711576276976
62620001-62625000 0.14550161499692796
62625001-62630000 0.262166429844186
62630001-62635000 0.1130764745686636
62635001-62640000 0.10986930716682473
62640001-62645000 0.8473734274155155
62645001-62650000 0.3351884676497
62650001-62655000 0.25749015556035676
62655001-62660000 2.1133693865903065
62660001-62665000 0.5076749323265173
62665001-62670000 0.5402750066327615
62670001-62675000 0.9270983496404824
62675001-62680000 0.3412198727568327
62680001-62685000 0.682011389852489
62685001-62690000 0.9620818814805486
62690001-62695000 0.8250718885603823
62695001-62700000 0.3415088658997582
62700001-62705000 0.43720705413714595
62705001-62710000 1.8676591621976957
62710001-62715000 1.5310094069483655
62715001-62720000 1.5041356113149285
62720001-62725000 0.45942078666639075
62725001-62730000 0.3622907326204616
62730001-62735000 0.9106311001304647
62735001-62740000 3.5119192798835415
62740001-62745000 0.8306764874339633
62745001-62750000 0.4175649078919739
62750001-62755000 0.5325077979673192
62755001-62760000 1.6499250198198336
62760001-62765000 0.8647356354054722
62765001-62770000 0.23317969988089757
62770001-62775000 0.32577757627679643
62775001-62780000 0.7819553698463517
62780001-62785000 1.0957471531408338
62785001-62790000 1.9955461499676388
62790001-62795000 1.8053492083706637
62795001-62800000 0.4547721213470524
62800001-62805000 0.45850008590577696
62805001-62810000 0.39172580390765266
62810001-62815000 0.46147118943635546
62815001-62820000 0.3677469246033729
62820001-62825000 0.22893906935826003
62825001-62830000 0.4139766050679675
62830001-62835000 1.0112511195961984
62835001-62840000 1.5178129478390883
62840001-62845000 3.334355368849199
62845001-62850000 0.5315887542933093
62850001-62855000 0.07752601757075969
62855001-62860000 0.4875968747659847
62860001-62865000 2.7348269639644083
62865001-62870000 1.388489303358785
62870001-62875000 1.8364352274402107
62875001-62880000 1.8364352274402107
62880001-62885000 1.8364352274402107
62885001-62890000 1.8364352274402107
62890001-62895000 1.8364352274402107
62895001-62900000 1.8364352274402107
62900001-62905000 1.8364352274402107
62905001-62910000 1.9363773049962125
62910001-62915000 1.2984945843500861
62915001-62920000 2.8250952353669674
62920001-62925000 3.9958461085640127
62925001-62930000 0.13470776153707126
62930001-62935000 0.1285598647006635
62935001-62940000 0.32289340513260495
62940001-62945000 0.6414349981938128
62945001-62950000 0.5729404873475458
62950001-62955000 0.27745569487897737
62955001-62960000 0.16149871557724438
62960001-62965000 0.13322193947884547
62965001-62970000 0.5637189207741394
62970001-62975000 1.315302469857407
62975001-62980000 0.29938783166170363
62980001-62985000 0.45026792763164797
62985001-62990000 1.8250380591998654
62990001-62995000 0.991205668495751
62995001-63000000 1.6319126352759474
63000001-63005000 2.6414131435975254
63005001-63010000 0.13223695751153955
63010001-63015000 0.52126731042913
63015001-63020000 0.6704034638324533
63020001-63025000 0.16519116307318052
63025001-63030000 0.281864188371735
63030001-63035000 0.7764032860528497
63035001-63040000 0.656609745159197
63040001-63045000 0.40405940004335694
63045001-63050000 1.3892131905094633
63050001-63055000 0.5669633972638612
63055001-63060000 0.6118627947777491
63060001-63065000 2.941939633219592
63065001-63070000 3.1132717397882326
63070001-63075000 2.355383342240483
63075001-63080000 2.1276458345737135
63080001-63085000 2.4739269400562285
63085001-63090000 1.6543282694919423
63090001-63095000 1.33058525118754
63095001-63100000 3.654268686381304
63100001-63105000 1.550587515868788
63105001-63110000 1.171931215174446
63110001-63115000 3.36179234231079
63115001-63120000 1.3795708659129622
63120001-63125000 1.082738884000616
63125001-63130000 0.8798806166225746
63130001-63135000 0.8706161170070518
63135001-63140000 0.7916521162765764
63140001-63145000 0.9491101738627714
63145001-63150000 3.3859875384543288
63150001-63155000 1.792512090539976
63155001-63160000 0.9555955632771436
63160001-63165000 0.904376590931897
63165001-63170000 1.491645893151025
63170001-63175000 1.808371393878065
63175001-63180000 0.9019845164545154
63180001-63185000 0.7764340287791146
63185001-63190000 0.9510226964121703
63190001-63195000 0.8055998286982352
63195001-63200000 1.2565834059820709
63200001-63205000 0.44718422453904455
63205001-63210000 0.3414853430925654
63210001-63215000 1.385825328052892
63215001-63220000 0.508400485238982
63220001-63225000 0.7977051494432972
63225001-63230000 1.9494819810577126
63230001-63235000 0.98079356840572
63235001-63240000 0.5060516066726021
63240001-63245000 0.6200614286522764
63245001-63250000 2.261029105607929
63250001-63255000 1.8443342229145456
63255001-63260000 0.6822352020413416
63260001-63265000 0.5467212841837039
63265001-63270000 0.8216505681189225
63270001-63275000 1.172395468755116
63275001-63280000 2.072858529365799
63280001-63285000 1.1370918854938459
63285001-63290000 0.8413675498685955
63290001-63295000 1.202500204861679
63295001-63300000 0.9463437718297858
63300001-63305000 0.8054056616136617
63305001-63310000 2.320408880421841
63310001-63315000 1.762197129724552
63315001-63320000 0.7796370614561732
63320001-63325000 0.7240876198758357
63325001-63330000 0.9996625042086236
63330001-63335000 0.8991926375520028
63335001-63340000 1.104408256978709
63340001-63345000 0.7747433885307224
63345001-63350000 0.7629175812623413
63350001-63355000 5.397188533954966
63355001-63360000 0.8895840051963193
63360001-63365000 0.6653181568242583
63365001-63370000 0.8982752633460215
63370001-63375000 0.6032012360183145
63375001-63380000 0.729040690801081
63380001-63385000 1.5688537497443678
63385001-63390000 0.8788930516000193
63390001-63395000 0.7613470394893577
63395001-63400000 2.3380704175793783
63400001-63405000 0.9389345187405421
63405001-63410000 0.5312904925823592
63410001-63415000 0.6247313283015191
63415001-63420000 0.5062634092469356
63420001-63425000 0.48788693627140856
63425001-63430000 0.39253112073848434
63430001-63435000 2.759031508862558
63435001-63440000 2.5640978623566233
63440001-63445000 0.7173254344452576
63445001-63450000 1.5813765995791986
63450001-63455000 1.2535056534618085
63455001-63460000 0.8017106691312247
63460001-63465000 6.907392018469467
63465001-63470000 1.3919725050648555
63470001-63475000 0.6140557582665013
63475001-63480000 1.5697683225536776
63480001-63485000 2.5886761060501566
63485001-63490000 1.4569601240318213
63490001-63495000 1.1975411954834108
63495001-63500000 3.278230583423738
63500001-63505000 1.7056238589841348
63505001-63510000 1.2047541989467945
63510001-63515000 3.9183131579477
63515001-63520000 2.2528129229355067
63520001-63525000 1.119169476683274
63525001-63530000 2.258170499073457
63530001-63535000 1.8407414375072826
63535001-63540000 0.8317741836147244
63540001-63545000 0.9623432956063622
63545001-63550000 4.299607408821254
63550001-63555000 2.4784526900230333
63555001-63560000 1.898182061316237
63560001-63565000 4.076154976392481
63565001-63570000 9.712748827415815
63570001-63575000 5.126931243474822
63575001-63580000 1.4771145562800672
63580001-63585000 0.859980181823947
63585001-63590000 1.0175632890116184
63590001-63595000 3.081709671248375
63595001-63600000 2.3406809967531403
63600001-63605000 1.0520785066917762
63605001-63610000 0.752203543878971
63610001-63615000 1.0282518256619937
63615001-63620000 0.870756466669306
63620001-63625000 0.9395536469417517
63625001-63630000 1.4171961438408072
63630001-63635000 1.1167647206564513
63635001-63640000 0.7508970205353948
63640001-63645000 0.658900075943509
63645001-63650000 3.9686562139015957
63650001-63655000 2.006862890824546
63655001-63660000 0.8921266822831898
63660001-63665000 1.3102580898906697
63665001-63670000 1.5066529817201402
63670001-63675000 0.9111495782602813
63675001-63680000 0.7187640280830515
63680001-63685000 0.9227089817227506
63685001-63690000 1.0027769931163841
63690001-63695000 0.9217990919755439
63695001-63700000 0.8104324266683574
63700001-63705000 0.9700608658482359
63705001-63710000 2.776804031247063
63710001-63715000 1.1541501265359686
63715001-63720000 1.2000399416947294
63720001-63725000 2.3124865092542093
63725001-63730000 0.9708775547157686
63730001-63735000 0.5975164926541945
63735001-63740000 1.096086376839425
63740001-63745000 1.9200345777765764
63745001-63750000 1.0704600898696814
63750001-63755000 1.61403595927303
63755001-63760000 2.1001936437387423
63760001-63765000 1.869647316443026
63765001-63770000 2.3055269464792594
63770001-63775000 3.072974653778236
63775001-63780000 1.6808821260724918
63780001-63785000 1.05000632139856
63785001-63790000 1.0065862537397186
63790001-63795000 0.7154687149751818
63795001-63800000 1.001957027172941
63800001-63805000 1.3473351571953431
63805001-63810000 0.450213277869601
63810001-63815000 0.5419725852575736
63815001-63820000 0.9197299712889229
63820001-63825000 0.7839031928080503
63825001-63830000 0.29116771339048986
63830001-63835000 0.3965503427917808
63835001-63840000 0.7145148923738605
63840001-63845000 0.2013825994249184
63845001-63850000 0.772767702304049
63850001-63855000 2.2859760464589147
63855001-63860000 0.34510842894727517
63860001-63865000 0.7025234964372045
63865001-63870000 0.39087997303059757
63870001-63875000 0.26659982900184814
63875001-63880000 3.089989621772279
63880001-63885000 0.9467002798375597
63885001-63890000 0.7989664985826429
63890001-63895000 1.164051862165976
63895001-63900000 1.6104187699705288
63900001-63905000 1.8062629631545184
63905001-63910000 0.8307630931314341
63910001-63915000 1.8915752773458119
63915001-63920000 0.7553360378409786
63920001-63925000 0.4707231034876725
63925001-63930000 3.3816287207971283
63930001-63935000 0.9551438537531788
63935001-63940000 1.1238826481264315
63940001-63945000 3.187759052040275
63945001-63950000 2.2201970941296643
63950001-63955000 2.366647874286431
63955001-63960000 1.6454995548122757
63960001-63965000 2.533079289841328
63965001-63970000 2.9688142235106847
63970001-63975000 1.7771743740938675
63975001-63980000 2.164592336191427
63980001-63985000 1.7014689565562964
63985001-63990000 2.0381432584223407
63990001-63995000 2.763605749817744
63995001-64000000 2.5247839889501815
64000001-64005000 1.9229283503818333
64005001-64010000 0.9941626537868249
64010001-64015000 0.9439384340108329
64015001-64020000 1.9150430912022278
64020001-64025000 3.381605052703924
64025001-64030000 1.422491502654531
64030001-64035000 1.2738321779358137
64035001-64040000 3.3568698287832532
64040001-64045000 2.942150175380665
64045001-64050000 1.7717240923891011
64050001-64055000 2.596285217531766
64055001-64060000 2.3257476694806902
64060001-64065000 0.7517350141037878
64065001-64070000 0.9060369081354989
64070001-64075000 1.683736913514629
64075001-64080000 0.6308140119765877
64080001-64085000 0.4814170477077916
64085001-64090000 0.425475317194054
64090001-64095000 0.37302843977466243
64095001-64100000 0.4825218052824383
64100001-64105000 0.30408883591354435
64105001-64110000 0.3444874835880116
64110001-64115000 0.9449699850337859
64115001-64120000 0.7699140742258626
64120001-64125000 1.0970445659862034
64125001-64130000 2.9552440261568136
64130001-64135000 0.5724488008926132
64135001-64140000 0.3958499143540704
64140001-64145000 0.28573443386539865
64145001-64150000 0.2935591079783046
64150001-64155000 0.2791741764699952
64155001-64160000 0.2333452710215938
64160001-64165000 0.4404973045192545
64165001-64170000 1.0121896152864396
64170001-64175000 0.48042127228915144
64175001-64180000 0.20061846516271664
64180001-64185000 0.28800706674504506
64185001-64190000 0.7587204054721863
64190001-64195000 0.8157588122921196
64195001-64200000 1.332670064878213
64200001-64205000 1.0544091427382662
64205001-64210000 1.1463306474045978
64210001-64215000 0.9792781245247545
64215001-64220000 0.6124728374362666
64220001-64225000 1.0216983875766115
64225001-64230000 0.7514698330717273
64230001-64235000 1.16040836729611
64235001-64240000 0.9100713102271837
64240001-64245000 0.5902342754265769
64245001-64250000 1.1254963447993938
64250001-64255000 1.976034363462607
64255001-64260000 2.077004777212428
64260001-64265000 0.39986997236813604
64265001-64270000 0.34969288693868
64270001-64275000 0.621967670656701
64275001-64280000 0.6745309708993497
64280001-64285000 3.929337758699736
64285001-64290000 0.5145905818414148
64290001-64295000 0.4193882865188459
64295001-64300000 0.4740507371243591
64300001-64305000 0.3401940298138806
64305001-64310000 0.7363142921566883
64310001-64315000 1.01524835375888
64315001-64320000 0.8322051407665775
64320001-64325000 0.48345814328159153
64325001-64330000 0.8126786219090182
64330001-64335000 3.6795251148181465
64335001-64340000 2.1923452530823866
64340001-64345000 3.0559513485180734
64345001-64350000 1.0777068764203421
64350001-64355000 0.45336431085569423
64355001-64360000 0.7985925882462517
64360001-64365000 0.8904645956222039
64365001-64370000 0.6931944915689582
64370001-64375000 1.2938109449472284
64375001-64380000 1.3193153244048836
64380001-64385000 1.009806451597335
64385001-64390000 0.6595205695214413
64390001-64395000 0.24002186138647383
64395001-64400000 0.2129524639942205
64400001-64405000 0.31394587212332387
64405001-64410000 1.1856527431556276
64410001-64415000 0.6003438597869772
64415001-64420000 0.3105770182157855
64420001-64425000 0.7936294676363372
64425001-64430000 0.4592526829157292
64430001-64435000 1.7206737167437178
64435001-64440000 3.8361980684520214
64440001-64445000 1.3455128819629731
64445001-64450000 1.071940697310307
64450001-64455000 0.6102598771807887
64455001-64460000 0.33464087286297045
64460001-64465000 0.2661651922316527
64465001-64470000 0.41153059481186943
64470001-64475000 0.5552227692831349
64475001-64480000 0.9527205885771577
64480001-64485000 1.0348558731818198
64485001-64490000 0.6710736567584183
64490001-64495000 0.6445673826442253
64495001-64500000 0.41570863021393095
64500001-64505000 0.39327358584924565
64505001-64510000 0.7693756833093586
64510001-64515000 0.9952177141178301
64515001-64520000 0.9490734480454127
64520001-64525000 0.6924077023353326
64525001-64530000 0.9693749761566481
64530001-64535000 1.664902751387632
64535001-64540000 1.6936516901486203
64540001-64545000 1.9137436787634527
64545001-64550000 1.045711924284511
64550001-64555000 1.3060302839483973
64555001-64560000 2.3606579835295896
64560001-64565000 1.2312050860449086
64565001-64570000 0.9938638680774816
64570001-64575000 2.198567491466917
64575001-64580000 1.8927332353936885
64580001-64585000 1.1121144919825916
64585001-64590000 1.7653764916171357
64590001-64595000 0.7886890935071429
64595001-64600000 0.33462235596974754
64600001-64605000 2.147436134233865
64605001-64610000 1.3507791920499472
64610001-64615000 0.25824520920504995
64615001-64620000 0.5671253810486051
64620001-64625000 2.9366812644308973
64625001-64630000 0.6854844239255523
64630001-64635000 0.6044999328005559
64635001-64640000 0.7287849798092443
64640001-64645000 0.6012909242834206
64645001-64650000 0.8204736550711516
64650001-64655000 1.284648478593304
64655001-64660000 0.6564412085515563
64660001-64665000 0.6109846943819413
64665001-64670000 0.8227423003470145
64670001-64675000 0.5490365307662239
64675001-64680000 2.1565709302799783
64680001-64685000 1.4205546830324267
64685001-64690000 0.5930023482524653
64690001-64695000 0.42567161112137614
64695001-64700000 0.3025154702785726
64700001-64705000 1.0995464767213194
64705001-64710000 2.337513335262534
64710001-64715000 1.6105239878514348
64715001-64720000 4.9041975604110855
64720001-64725000 1.7317202770126365
64725001-64730000 0.7939903147800335
64730001-64735000 1.154487226051351
64735001-64740000 1.2310694425090334
64740001-64745000 1.1841390653339947
64745001-64750000 3.007877238722473
64750001-64755000 1.4668403222532445
64755001-64760000 1.3093282043543013
64760001-64765000 2.7767374947203605
64765001-64770000 1.261049034046035
64770001-64775000 1.1360136744013714
64775001-64780000 3.5413840270936663
64780001-64785000 3.0394163810645742
64785001-64790000 1.2204377792621741
64790001-64795000 0.8774296749389827
64795001-64800000 4.12814546572299
64800001-64805000 6.179021440771766
64805001-64810000 1.6324334195299075
64810001-64815000 2.2075697084445274
64815001-64820000 2.2463831594253727
64820001-64825000 1.4183538113467455
64825001-64830000 1.3022196570710034
64830001-64835000 1.9160338663077157
64835001-64840000 2.5171993376833464
64840001-64845000 1.3777329055149334
64845001-64850000 0.8969131160807439
64850001-64855000 1.6831114893404262
64855001-64860000 4.232819296162212
64860001-64865000 2.784481671128974
64865001-64870000 1.794242132889518
64870001-64875000 2.265305345285546
64875001-64880000 1.6477987706861998
64880001-64885000 1.1801299835998988
64885001-64890000 2.038334817112152
64890001-64895000 2.356830340038001
64895001-64900000 1.6524175261031653
64900001-64905000 1.615219497978173
64905001-64910000 4.650638274305251
64910001-64915000 2.10498438118157
64915001-64920000 1.1439302566328655
64920001-64925000 1.4827718503843061
64925001-64930000 1.4647468880776933
64930001-64935000 1.5496294501976848
64935001-64940000 1.6296107517859209
64940001-64945000 3.42711327151779
64945001-64950000 2.4808517462538373
64950001-64955000 3.0639067448653567
64955001-64960000 8.475654589317044
64960001-64965000 1.2078011836201334
64965001-64970000 1.3162398513853264
64970001-64975000 1.7865188661317286
64975001-64980000 0.9954765631055513
64980001-64985000 0.7405871045356848
64985001-64990000 1.1768477032027593
64990001-64995000 3.0958644813487646
64995001-65000000 0.6653094017685843
65000001-65005000 0.31474297691712005
65005001-65010000 0.43129181155018015
65010001-65015000 0.7898331284128691
65015001-65020000 3.7990632835476905
65020001-65025000 8.817052293017605
65025001-65030000 1.9667499090794884
65030001-65035000 2.090242622326278
65035001-65040000 1.114216571247486
65040001-65045000 0.5585732143315981
65045001-65050000 1.1454329632634508
65050001-65055000 2.114622633965281
65055001-65060000 1.328108754691103
65060001-65065000 1.0302773252383912
65065001-65070000 0.5569204361701189
65070001-65075000 0.5038929350787813
65075001-65080000 0.48448510994220273
65080001-65085000 0.8427098464493711
65085001-65090000 1.7266909405096114
65090001-65095000 0.4472953344771445
65095001-65100000 0.2156175259490217
65100001-65105000 0.43147472480987936
65105001-65110000 0.5771983374270363
65110001-65115000 0.24670564590303543
65115001-65120000 0.37020475737258607
65120001-65125000 0.7522487700572468
65125001-65130000 0.3762011704926963
65130001-65135000 0.4089757162146994
65135001-65140000 0.7925898901239758
65140001-65145000 0.3026905661524585
65145001-65150000 0.3865687504824476
65150001-65155000 0.7410431133668974
65155001-65160000 0.2526054096081997
65160001-65165000 0.1246475481482219
65165001-65170000 0.16404431985588133
65170001-65175000 0.2794425440931264
65175001-65180000 0.18365585091350778
65180001-65185000 0.6116726881353104
65185001-65190000 0.40784934745466783
65190001-65195000 0.15587950210924892
65195001-65200000 0.27296660625424785
65200001-65205000 0.3032822678660529
65205001-65210000 0.3917912604220909
65210001-65215000 0.4510973807884105
65215001-65220000 0.23599556247169517
65220001-65225000 0.1767183040932727
65225001-65230000 0.13403234789130383
65230001-65235000 0.16953144260682954
65235001-65240000 0.8058288130795224
65240001-65245000 0.352813651761594
65245001-65250000 0.383102677456334
65250001-65255000 0.5263683256166976
65255001-65260000 0.698374647591996
65260001-65265000 2.038024920822728
65265001-65270000 0.9280847734185279
65270001-65275000 0.8659764572600358
65275001-65280000 0.917164514976505
65280001-65285000 1.529340734283429
65285001-65290000 2.93873519029918
65290001-65295000 1.0274903147100103
65295001-65300000 1.3529552410085213
65300001-65305000 0.8153222694367599
65305001-65310000 0.5213072544088467
65310001-65315000 2.7159945345718506
65315001-65320000 0.8716130090453067
65320001-65325000 0.4251135944544392
65325001-65330000 3.812362423260027
65330001-65335000 1.4911955512245436
65335001-65340000 0.4335874527910017
65340001-65345000 0.39450133508535057
65345001-65350000 0.5381074223869968
65350001-65355000 0.8992520462498169
65355001-65360000 0.6327346217779354
65360001-65365000 1.1271825845303711
65365001-65370000 1.8411136646406114
65370001-65375000 0.738335797301405
65375001-65380000 0.6063791863068498
65380001-65385000 0.9039985188411057
65385001-65390000 0.9968552697086278
65390001-65395000 1.3154025356564725
65395001-65400000 3.6836593321241096
65400001-65405000 2.17704547893748
65405001-65410000 0.9191726512949457
65410001-65415000 0.9792962588845261
65415001-65420000 2.369898084889914
65420001-65425000 1.951189718824944
65425001-65430000 1.014425918637743
65430001-65435000 2.8284787231280726
65435001-65440000 4.524735568676406
65440001-65445000 1.8527076248909429
65445001-65450000 2.575207633386478
65450001-65455000 1.8002282679017019
65455001-65460000 1.9068295174254313
65460001-65465000 4.975217997243002
65465001-65470000 3.4454478288091446
65470001-65475000 2.0434086469451413
65475001-65480000 1.9826681876303123
65480001-65485000 2.544600671861851
65485001-65490000 1.4476911661716898
65490001-65495000 1.2486653836047659
65495001-65500000 1.6109709948804847
65500001-65505000 1.449200765880828
65505001-65510000 2.053469794052202
65510001-65515000 1.742913272099124
65515001-65520000 1.2500195728053551
65520001-65525000 1.6614035631383652
65525001-65530000 2.5964035785252504
65530001-65535000 0.7442800561790421
65535001-65540000 0.47287329266457223
65540001-65545000 1.015186623705719
65545001-65550000 1.6999549314833007
65550001-65555000 1.388271304123254
65555001-65560000 0.8211527246516561
65560001-65565000 0.7857386951152876
65565001-65570000 1.708050164171027
65570001-65575000 3.6239376260441865
65575001-65580000 3.4283404277612743
65580001-65585000 4.746211833195246
65585001-65590000 1.7996905691491156
65590001-65595000 1.0709184075305593
65595001-65600000 1.0335182783856058
65600001-65605000 0.8159622738985177
65605001-65610000 1.5627784640083264
65610001-65615000 2.177938501413377
65615001-65620000 1.0403729480156831
65620001-65625000 0.6720629161122199
65625001-65630000 1.0052316255696718
65630001-65635000 5.397181104534104
65635001-65640000 1.3388978305044457
65640001-65645000 0.7943979472374046
65645001-65650000 0.6396254541411937
65650001-65655000 0.6808576139879562
65655001-65660000 1.393319509316603
65660001-65665000 1.9443003416696425
65665001-65670000 0.9734601350695363
65670001-65675000 0.9564716907299549
65675001-65680000 2.12682236385826
65680001-65685000 2.3425202601137487
65685001-65690000 1.0382759327349342
65690001-65695000 0.799169299120451
65695001-65700000 1.32731552801751
65700001-65705000 1.1781305405023013
65705001-65710000 1.0793930143405595
65710001-65715000 0.8064100337729476
65715001-65720000 0.4160236318441817
65720001-65725000 0.25905157873473933
65725001-65730000 0.31051116242224325
65730001-65735000 0.8935099372229199
65735001-65740000 1.0712315673449035
65740001-65745000 0.3766864988608746
65745001-65750000 0.44020958712782887
65750001-65755000 0.8464209254611587
65755001-65760000 7.391098291386745
65760001-65765000 8.47998147337676
65765001-65770000 0.8314852357817948
65770001-65775000 0.8816639365201542
65775001-65780000 1.0443708481096075
65780001-65785000 1.7132896270477476
65785001-65790000 1.5939880052644393
65790001-65795000 0.5629823319701033
65795001-65800000 0.7176268157363335
65800001-65805000 0.7704385176994653
65805001-65810000 1.021616325349849
65810001-65815000 1.8167652512877142
65815001-65820000 0.24185223919106696
65820001-65825000 0.8467192658422299
65825001-65830000 2.139768403267945
65830001-65835000 0.6174304086104756
65835001-65840000 1.0639882214536749
65840001-65845000 0.6373118763858133
65845001-65850000 0.554672435699804
65850001-65855000 0.4552561959946037
65855001-65860000 0.28461725254352627
65860001-65865000 0.3789488509737255
65865001-65870000 0.3695133037080773
65870001-65875000 0.3983101577129338
65875001-65880000 1.7049356337793875
65880001-65885000 0.9715879310005547
65885001-65890000 0.6204898763556117
65890001-65895000 1.668266395847764
65895001-65900000 0.4801626669694258
65900001-65905000 0.5579788064594777
65905001-65910000 0.670313468845562
65910001-65915000 0.23875945614595498
65915001-65920000 0.19368809168376339
65920001-65925000 0.10246549634690869
65925001-65930000 0.32786466039739565
65930001-65935000 0.5593950616857954
65935001-65940000 0.18581663706565657
65940001-65945000 0.5354732294215679
65945001-65950000 0.46746852219579854
65950001-65955000 0.24665783076424658
65955001-65960000 0.9272864745623488
65960001-65965000 2.814185090592898
65965001-65970000 0.8066693363455896
65970001-65975000 0.8906843735338748
65975001-65980000 1.567519230569388
65980001-65985000 1.1747273562882918
65985001-65990000 1.6613079752431397
65990001-65995000 1.5823401585178403
65995001-66000000 2.56784723077852
66000001-66005000 3.1591495299775803
66005001-66010000 0.7718844781022255
66010001-66015000 0.5923940073922407
66015001-66020000 0.468954167365477
66020001-66025000 0.8698606930009717
66025001-66030000 0.6596372547777428
66030001-66035000 0.7381085636739783
66035001-66040000 0.6224728505216086
66040001-66045000 0.5154407381225384
66045001-66050000 1.020772954832464
66050001-66055000 0.40302824555260847
66055001-66060000 0.262903858786177
66060001-66065000 0.2704451981074122
66065001-66070000 4.33087772087819
66070001-66075000 1.5866169436712854
66075001-66080000 0.5022755560881217
66080001-66085000 1.9977561926267493
66085001-66090000 0.4628223534358029
66090001-66095000 0.46383513008723687
66095001-66100000 3.5257562056053673
66100001-66105000 2.209518627762968
66105001-66110000 1.5374986267998638
66110001-66115000 1.9796080988138318
66115001-66120000 1.0228904201988704
66120001-66125000 0.6852673938051732
66125001-66130000 0.941169125246455
66130001-66135000 1.5587638085792133
66135001-66140000 1.6317781356777807
66140001-66145000 2.216712672224584
66145001-66150000 2.454350935395886
66150001-66155000 1.403007537971602
66155001-66160000 2.098663855182197
66160001-66165000 1.6523472070021423
66165001-66170000 0.5138626830292553
66170001-66175000 0.6395004909035583
66175001-66180000 1.2146121604410025
66180001-66185000 1.2716992433744088
66185001-66190000 2.4665255119721055
66190001-66195000 1.5724551284629156
66195001-66200000 1.3633991493448867
66200001-66205000 3.217920783785159
66205001-66210000 3.7619865425896037
66210001-66215000 3.446667840299201
66215001-66220000 4.549393655967296
66220001-66225000 2.568606748788673
66225001-66230000 1.0920683856712217
66230001-66235000 0.3674947951932369
66235001-66240000 0.4493559796571752
66240001-66245000 1.486820036650346
66245001-66250000 0.4270165180731797
66250001-66255000 0.24404924000586206
66255001-66260000 0.32449216593229924
66260001-66265000 1.2952087488184978
66265001-66270000 1.3386815887651338
66270001-66275000 0.5542761598992121
66275001-66280000 0.5997021898339502
66280001-66285000 0.7470455393409849
66285001-66290000 1.605957592451439
66290001-66295000 0.6485629803418996
66295001-66300000 0.24334678111384161
66300001-66305000 2.741681220415596
66305001-66310000 2.3102743444406575
66310001-66315000 1.1847839914586544
66315001-66320000 3.6366466009743035
66320001-66325000 1.782515183811975
66325001-66330000 1.045807571595449
66330001-66335000 2.5897642069140354
66335001-66340000 0.8927983167053315
66340001-66345000 0.5217213311101474
66345001-66350000 2.5476078911535955
66350001-66355000 1.2927704220880498
66355001-66360000 0.838488664180505
66360001-66365000 3.105560109672155
66365001-66370000 3.063711527146338
66370001-66375000 1.4557863812633491
66375001-66380000 4.2744448126271175
66380001-66385000 1.7853983305833987
66385001-66390000 0.5748468912248317
66390001-66395000 0.9096049115252478
66395001-66400000 0.915630137126078
66400001-66405000 1.9809569872295103
66405001-66410000 1.3721473530352823
66410001-66415000 0.5619755822362064
66415001-66420000 0.9439089839322992
66420001-66425000 1.9501373972253586
66425001-66430000 4.281328115642309
66430001-66435000 1.1182547135023944
66435001-66440000 1.0830223889528368
66440001-66445000 1.6721931654003173
66445001-66450000 1.4314211234664704
66450001-66455000 1.5436992384723176
66455001-66460000 1.5010542500473898
66460001-66465000 1.2487075930335212
66465001-66470000 1.7597553771604124
66470001-66475000 1.2977508960695765
66475001-66480000 1.3471576513248829
66480001-66485000 2.747975058613954
66485001-66490000 0.8503375140174994
66490001-66495000 1.2335374637606944
66495001-66500000 0.6517604291752336
66500001-66505000 0.45022680267944437
66505001-66510000 2.4361022852734786
66510001-66515000 0.8024403494899336
66515001-66520000 0.5146454920362796
66520001-66525000 0.8495765396451801
66525001-66530000 0.7063070671824803
66530001-66535000 0.5180566073321337
66535001-66540000 0.9040943593794305
66540001-66545000 4.544872915952456
66545001-66550000 2.304952880415765
66550001-66555000 0.870041498612256
66555001-66560000 2.1556668244903863
66560001-66565000 2.875292361136257
66565001-66570000 1.2155307487279858
66570001-66575000 1.3582812619098694
66575001-66580000 1.0642559485691996
66580001-66585000 0.6764829616039042
66585001-66590000 1.306985997020423
66590001-66595000 1.4766693503398356
66595001-66600000 1.5857869869848273
66600001-66605000 1.5906006357064262
66605001-66610000 0.5242706032278759
66610001-66615000 0.8236467424138493
66615001-66620000 1.3851182463045002
66620001-66625000 1.2033728048428352
66625001-66630000 1.3406198512568603
66630001-66635000 1.1794991255315692
66635001-66640000 0.9473126582892658
66640001-66645000 0.7916740758460659
66645001-66650000 0.8059884310268335
66650001-66655000 1.0321999471777485
66655001-66660000 2.1342904355519328
66660001-66665000 4.280396758240593
66665001-66670000 2.084121111683941
66670001-66675000 1.625970068815388
66675001-66680000 2.46717067862365
66680001-66685000 1.264829786404547
66685001-66690000 0.9031890749401217
66690001-66695000 1.9860318435941087
66695001-66700000 1.196626880045245
66700001-66705000 0.4836102364078813
66705001-66710000 2.0274103539075425
66710001-66715000 4.641999957873435
66715001-66720000 1.1275303636338965
66720001-66725000 1.1636390920587076
66725001-66730000 0.7014015293266717
66730001-66735000 0.6506864150646269
66735001-66740000 1.3834634207311955
66740001-66745000 1.0106297905565143
66745001-66750000 1.0181422317248168
66750001-66755000 7.105232668457293
66755001-66760000 3.0285581567046815
66760001-66765000 1.535294139408707
66765001-66770000 1.1790350236199896
66770001-66775000 1.2602357638196728
66775001-66780000 1.1705699489673997
66780001-66785000 1.0397735778472896
66785001-66790000 1.438510493711158
66790001-66795000 1.6806794698492669
66795001-66800000 1.6698389197754924
66800001-66805000 0.8909209943973766
66805001-66810000 0.9614566742110793
66810001-66815000 7.413098256045266
66815001-66820000 1.5265014509757195
66820001-66825000 0.6111851318221032
66825001-66830000 0.5453033758157521
66830001-66835000 0.3796143148454329
66835001-66840000 0.2804050894814505
66840001-66845000 0.17747870987463324
66845001-66850000 0.20243607661459212
66850001-66855000 0.541038053376384
66855001-66860000 1.1941573070665976
66860001-66865000 0.8138260283915885
66865001-66870000 0.7048227377719336
66870001-66875000 1.8345953354471123
66875001-66880000 0.7822165698912202
66880001-66885000 0.34339894678998345
66885001-66890000 0.7103737053809399
66890001-66895000 1.4024754622798281
66895001-66900000 1.0349794956610623
66900001-66905000 4.926476501322302
66905001-66910000 2.955533021086274
66910001-66915000 0.6093852584577862
66915001-66920000 1.1102248284199567
66920001-66925000 1.41679313050959
66925001-66930000 3.5645190133628946
66930001-66935000 2.024820262474189
66935001-66940000 0.9441195881378235
66940001-66945000 0.9192063519685323
66945001-66950000 1.3055757494628712
66950001-66955000 1.4759235177593963
66955001-66960000 1.1391199369316576
66960001-66965000 2.75391667970118
66965001-66970000 2.483494830176307
66970001-66975000 1.1394944537991945
66975001-66980000 0.41387920499839953
66980001-66985000 0.25046813754659814
66985001-66990000 1.490270633511415
66990001-66995000 1.2247368255807267
66995001-67000000 0.5132800919407526
67000001-67005000 0.8892663032414333
67005001-67010000 0.5971377539729484
67010001-67015000 0.1651760560558752
67015001-67020000 0.19390838127727253
67020001-67025000 0.4722712832010678
67025001-67030000 2.2294992436275027
67030001-67035000 0.8555501124070513
67035001-67040000 0.3758198812183598
67040001-67045000 1.7574299260345778
67045001-67050000 0.43007193150542167
67050001-67055000 0.3869652575620292
67055001-67060000 0.8831133093066107
67060001-67065000 3.7921851362592567
67065001-67070000 2.631657853301839
67070001-67075000 0.32865295903533975
67075001-67080000 0.3971679125511498
67080001-67085000 0.8671572300356403
67085001-67090000 0.4938524299403482
67090001-67095000 0.4535485938322459
67095001-67100000 0.47902148198283295
67100001-67105000 0.8231808200912464
67105001-67110000 0.8264683044891438
67110001-67115000 0.5947654260420783
67115001-67120000 0.8829288182702928
67120001-67125000 0.8625007302067245
67125001-67130000 0.477882494588236
67130001-67135000 0.6795445435696315
67135001-67140000 2.484700535731352
67140001-67145000 0.633467636471403
67145001-67150000 0.4417544266225532
67150001-67155000 0.3753927397736716
67155001-67160000 0.7662235902040232
67160001-67165000 0.4675373842572646
67165001-67170000 0.48095434157687184
67170001-67175000 0.5663064789873422
67175001-67180000 0.4715263855304092
67180001-67185000 1.5875752212890477
67185001-67190000 0.6289490751005826
67190001-67195000 0.41556339522403984
67195001-67200000 0.5474716564466506
67200001-67205000 0.6018458080695701
67205001-67210000 0.9543502498247749
67210001-67215000 1.7929599218149495
67215001-67220000 4.188870693486953
67220001-67225000 3.4111191661813285
67225001-67230000 0.677278554259786
67230001-67235000 0.7993844970070582
67235001-67240000 1.0738243431718675
67240001-67245000 1.084515165563253
67245001-67250000 0.8197209794776081
67250001-67255000 0.48772869110514266
67255001-67260000 0.5897811792524885
67260001-67265000 1.1352845526479407
67265001-67270000 0.7521001200469454
67270001-67275000 0.6697186337009726
67275001-67280000 0.7465800912143523
67280001-67285000 0.9201439518448464
67285001-67290000 0.8378228792351162
67290001-67295000 0.7507445050792958
67295001-67300000 1.329189073042959
67300001-67305000 1.2260128833390562
67305001-67310000 0.8714452662082679
67310001-67315000 0.6139869544427341
67315001-67320000 0.4549227770467971
67320001-67325000 4.2072596807215925
67325001-67330000 1.3029825341521537
67330001-67335000 0.5733895055144086
67335001-67340000 1.9292257678049298
67340001-67345000 0.5564481228159277
67345001-67350000 1.2603168811377938
67350001-67355000 1.2254223564243942
67355001-67360000 0.5309547683200645
67360001-67365000 1.6991345533157436
67365001-67370000 2.749237135479911
67370001-67375000 1.7677357738723385
67375001-67380000 0.8286218936536672
67380001-67385000 0.8412170252642192
67385001-67390000 0.9267083028619543
67390001-67395000 0.817988722661168
67395001-67400000 1.3886783967323852
67400001-67405000 0.8477925328242011
67405001-67410000 0.8263713811524797
67410001-67415000 1.4949149462517604
67415001-67420000 1.9753837990049243
67420001-67425000 0.9105298183730476
67425001-67430000 0.7402805402125591
67430001-67435000 1.3766297941711583
67435001-67440000 1.4552933887005575
67440001-67445000 1.5452779677048447
67445001-67450000 2.7125962377789303
67450001-67455000 2.5396162858701663
67455001-67460000 2.346925006524691
67460001-67465000 3.806634558846934
67465001-67470000 2.105298096829229
67470001-67475000 1.1500860926172731
67475001-67480000 3.354890541171082
67480001-67485000 4.439432702998065
67485001-67490000 0.8232917331708917
67490001-67495000 1.1271866739808176
67495001-67500000 1.8851928678688412
67500001-67505000 1.162266207378192
67505001-67510000 0.4287827297719082
67510001-67515000 0.5201526959879668
67515001-67520000 1.343568729172708
67520001-67525000 1.212887422253759
67525001-67530000 4.116331173866474
67530001-67535000 1.373993765326625
67535001-67540000 0.5118808230035354
67540001-67545000 0.786864119054556
67545001-67550000 0.7355127584550172
67550001-67555000 1.2212414162521033
67555001-67560000 1.4128907512122884
67560001-67565000 1.1883774660026696
67565001-67570000 1.067743267153676
67570001-67575000 0.5197935472935676
67575001-67580000 0.31937253087944106
67580001-67585000 0.7602683162678688
67585001-67590000 1.115194878301265
67590001-67595000 0.538594044666865
67595001-67600000 0.7084126083681678
67600001-67605000 1.070880229148402
67605001-67610000 2.678345785089487
67610001-67615000 1.6994238368868506
67615001-67620000 1.1786137101317349
67620001-67625000 1.1681767686242661
67625001-67630000 0.37631081746758605
67630001-67635000 1.1648529589864
67635001-67640000 2.056694294106616
67640001-67645000 0.8353002575615869
67645001-67650000 0.8209571434725992
67650001-67655000 0.5150578724866627
67655001-67660000 0.4855494389016551
67660001-67665000 0.34900623149409987
67665001-67670000 0.5043039974821851
67670001-67675000 1.6584557761535488
67675001-67680000 0.312232754376456
67680001-67685000 0.8503898012022406
67685001-67690000 0.9630026677430911
67690001-67695000 0.316867926178316
67695001-67700000 0.6652526667529712
67700001-67705000 0.7712878298444421
67705001-67710000 0.4556245618242307
67710001-67715000 0.7173858573220313
67715001-67720000 2.801805862395471
67720001-67725000 0.8820436454500061
67725001-67730000 0.812110955942787
67730001-67735000 0.6048765001454045
67735001-67740000 0.44711086733153665
67740001-67745000 0.8693243884074071
67745001-67750000 1.042074642953713
67750001-67755000 0.6460072880894957
67755001-67760000 1.0140175104257005
67760001-67765000 1.274683034291116
67765001-67770000 0.40112656541182534
67770001-67775000 0.9165281446140194
67775001-67780000 1.8863470144970276
67780001-67785000 0.32826672560237363
67785001-67790000 0.44355817155371985
67790001-67795000 0.45564585741784835
67795001-67800000 0.28333273448025015
67800001-67805000 0.5181492791272488
67805001-67810000 0.48811911985038675
67810001-67815000 0.18228602057063353
67815001-67820000 0.18724866141689822
67820001-67825000 0.6178235255881303
67825001-67830000 1.155261006897112
67830001-67835000 0.1263776947629514
67835001-67840000 0.12215390129457022
67840001-67845000 0.24288808405268675
67845001-67850000 0.7269590015642542
67850001-67855000 0.5556373405094336
67855001-67860000 0.6653128809663391
67860001-67865000 1.0912638688056666
67865001-67870000 0.7132171757438361
67870001-67875000 1.038837991469286
67875001-67880000 0.625160945257995
67880001-67885000 0.7009992957164757
67885001-67890000 0.5328748454074346
67890001-67895000 0.2845974521962537
67895001-67900000 0.44085668908881825
67900001-67905000 2.2067119068177736
67905001-67910000 0.8744141672406629
67910001-67915000 0.4073173588727427
67915001-67920000 1.251456673758033
67920001-67925000 0.5214408696273165
67925001-67930000 0.2822665749113596
67930001-67935000 0.77668315955839
67935001-67940000 0.808301866342575
67940001-67945000 1.598958338438555
67945001-67950000 1.3687178229656893
67950001-67955000 1.136037204806962
67955001-67960000 0.918827526128481
67960001-67965000 2.41533623078667
67965001-67970000 1.413711321625481
67970001-67975000 0.20080909086786378
67975001-67980000 0.37355153055674084
67980001-67985000 0.4449411575404566
67985001-67990000 0.7706442728384149
67990001-67995000 2.083908483504359
67995001-68000000 0.6471979092939486
68000001-68005000 0.9099058907885142
68005001-68010000 0.7029875707822266
68010001-68015000 0.3317557205798526
68015001-68020000 0.4834725481725747
68020001-68025000 1.2208763298915992
68025001-68030000 2.216678006656413
68030001-68035000 1.4534665561120101
68035001-68040000 0.8886123305088068
68040001-68045000 0.5686777886803696
68045001-68050000 1.1986551426461878
68050001-68055000 0.8079043691396653
68055001-68060000 0.6013138408166582
68060001-68065000 0.8898991324851256
68065001-68070000 0.6373658481197079
68070001-68075000 1.0109909421304624
68075001-68080000 0.5467336664942903
68080001-68085000 0.6330577176331046
68085001-68090000 1.9085667773001218
68090001-68095000 1.3719492773136814
68095001-68100000 1.1003016536439862
68100001-68105000 8.092420746350967
68105001-68110000 2.9244963443498366
68110001-68115000 0.5886130882532064
68115001-68120000 0.9907841175929951
68120001-68125000 0.9604749182000644
68125001-68130000 0.8869849084175858
68130001-68135000 0.9704595392694969
68135001-68140000 1.043365297252169
68140001-68145000 1.2820681304634431
68145001-68150000 0.7809654927713091
68150001-68155000 0.6105197847630018
68155001-68160000 0.19805177896421824
68160001-68165000 0.3224712190195276
68165001-68170000 0.970613397841419
68170001-68175000 0.7818025757195052
68175001-68180000 4.142797524914768
68180001-68185000 2.453291094437143
68185001-68190000 1.5652524192209807
68190001-68195000 1.4195235481050432
68195001-68200000 2.3500978617288797
68200001-68205000 7.449446860567472
68205001-68210000 1.9155698002833106
68210001-68215000 1.9734120110888438
68215001-68220000 1.8458619191620507
68220001-68225000 2.0644289768331583
68225001-68230000 1.4536846230661553
68230001-68235000 1.4476830514650307
68235001-68240000 2.4562995949330166
68240001-68245000 1.2598784279099242
68245001-68250000 0.8122844781789595
68250001-68255000 2.2689461218473914
68255001-68260000 6.293627254932932
68260001-68265000 1.2429780103840669
68265001-68270000 1.1922012541328355
68270001-68275000 1.166892985640656
68275001-68280000 0.9072747462516819
68280001-68285000 0.6796250407158785
68285001-68290000 0.5421106733263986
68290001-68295000 1.3486321188919292
68295001-68300000 1.4029531635522423
68300001-68305000 0.553145295384251
68305001-68310000 0.911811156744721
68310001-68315000 0.9646334858693322
68315001-68320000 0.6398260719613937
68320001-68325000 0.9127244965809703
68325001-68330000 1.0493001917696896
68330001-68335000 0.7318780854997692
68335001-68340000 1.0122449358324026
68340001-68345000 1.976383965512283
68345001-68350000 0.8943099390054282
68350001-68355000 0.7034707204520152
68355001-68360000 0.9436396587048721
68360001-68365000 0.7400196441907008
68365001-68370000 0.5878987667317882
68370001-68375000 0.9956393964858963
68375001-68380000 1.4896352021473565
68380001-68385000 0.9238850860449173
68385001-68390000 0.7967089157785895
68390001-68395000 1.0824033224006346
68395001-68400000 1.6466317956531507
68400001-68405000 1.0705683058733906
68405001-68410000 1.3618509762013304
68410001-68415000 1.7267252154586141
68415001-68420000 0.9243150155882127
68420001-68425000 0.559529392506368
68425001-68430000 0.8002189830431623
68430001-68435000 0.6201621585003133
68435001-68440000 0.2200399338547119
68440001-68445000 0.3595265299564377
68445001-68450000 0.7710757040037705
68450001-68455000 1.529088778187557
68455001-68460000 1.1106510095229214
68460001-68465000 0.533161026111172
68465001-68470000 0.8735514248779823
68470001-68475000 1.2094100917081219
68475001-68480000 1.1837843715648597
68480001-68485000 1.716126336851752
68485001-68490000 1.2284447865351278
68490001-68495000 0.8420547645686894
68495001-68500000 0.3475254577836873
68500001-68505000 0.3805889871826094
68505001-68510000 1.053326679954632
68510001-68515000 2.3857263499075065
68515001-68520000 3.454502374391563
68520001-68525000 1.100301094603519
68525001-68530000 1.66941076888854
68530001-68535000 2.0967273094172048
68535001-68540000 0.2573636289269262
68540001-68545000 0.171037348900394
68545001-68550000 0.46296729191731056
68550001-68555000 0.8117588141709361
68555001-68560000 0.31007425549853923
68560001-68565000 0.30221467684363135
68565001-68570000 1.709177898325408
68570001-68575000 1.2836708562710761
68575001-68580000 0.28605514966045453
68580001-68585000 0.4319592082670982
68585001-68590000 0.8790018506444307
68590001-68595000 0.8300577662776645
68595001-68600000 0.6311603000392626
68600001-68605000 0.6701417692726216
68605001-68610000 1.1520854811993508
68610001-68615000 1.0640915704625644
68615001-68620000 1.38462833454569
68620001-68625000 1.2012149315305278
68625001-68630000 1.1134024758438534
68630001-68635000 2.32334917342649
68635001-68640000 0.8679520698141177
68640001-68645000 0.5103991335923261
68645001-68650000 1.2209664682903985
68650001-68655000 2.4298528102363464
68655001-68660000 1.1693095928037507
68660001-68665000 0.9713327999119312
68665001-68670000 1.2138950382066844
68670001-68675000 1.7238015864732938
68675001-68680000 1.9232685276642567
68680001-68685000 2.326128133943132
68685001-68690000 0.9916462043681868
68690001-68695000 0.38928401651328653
68695001-68700000 0.3521853369051673
68700001-68705000 1.0777580257149302
68705001-68710000 0.718000406721493
68710001-68715000 0.8847246808692603
68715001-68720000 0.9024900824247246
68720001-68725000 0.15450631682497024
68725001-68730000 0.17296640813530964
68730001-68735000 0.2529252822354422
68735001-68740000 3.7732122169972353
68740001-68745000 3.07535771116689
68745001-68750000 0.8972420722283544
68750001-68755000 1.259875463200369
68755001-68760000 1.1500009085634688
68760001-68765000 0.8071315627457247
68765001-68770000 1.6738213099771422
68770001-68775000 0.9515394690551361
68775001-68780000 0.45862870456118243
68780001-68785000 0.9901868389939327
68785001-68790000 2.7002439966902854
68790001-68795000 2.1518460983308
68795001-68800000 1.5523465457309118
68800001-68805000 1.308558460666124
68805001-68810000 0.9345963335134242
68810001-68815000 3.1584269641575036
68815001-68820000 1.6982999686955338
68820001-68825000 0.43214905258810266
68825001-68830000 2.3645535651670344
68830001-68835000 6.910336753745359
68835001-68840000 1.3274669739115312
68840001-68845000 1.654452321116672
68845001-68850000 2.1677775198354006
68850001-68855000 1.2584659953220017
68855001-68860000 0.7489779611799608
68860001-68865000 0.894365183220915
68865001-68870000 1.550201027273062
68870001-68875000 1.5371717765447352
68875001-68880000 3.176272609324199
68880001-68885000 4.390941612454791
68885001-68890000 2.3691335707613503
68890001-68895000 3.053237879172513
68895001-68900000 2.6032802038329406
68900001-68905000 1.4805823003108596
68905001-68910000 1.206912748284837
68910001-68915000 1.2730854610166167
68915001-68920000 1.8938475904272374
68920001-68925000 2.3086994738055666
68925001-68930000 1.9034978345859517
68930001-68935000 1.419118153757995
68935001-68940000 1.5186220795128884
68940001-68945000 1.5685910267233623
68945001-68950000 1.1273075384453402
68950001-68955000 0.9829911810493736
68955001-68960000 1.5351244521557823
68960001-68965000 1.6209803892174472
68965001-68970000 1.2207192449096764
68970001-68975000 1.294047093450417
68975001-68980000 2.9109442930201244
68980001-68985000 2.548322242483498
68985001-68990000 0.8584175827751007
68990001-68995000 0.9089122627064493
68995001-69000000 1.9938167368091808
69000001-69005000 5.089436216671719
69005001-69010000 6.944092523746226
69010001-69015000 2.7681541184239924
69015001-69020000 1.1236333939284906
69020001-69025000 1.0383269371117838
69025001-69030000 1.6537559322771627
69030001-69035000 1.7433233359681324
69035001-69040000 0.9310561770940071
69040001-69045000 1.5125900298760178
69045001-69050000 2.0446710560491748
69050001-69055000 1.321138208979941
69055001-69060000 1.367739365099308
69060001-69065000 1.632489743170392
69065001-69070000 3.0999491135907085
69070001-69075000 5.146912649694448
69075001-69080000 2.9370375643379596
69080001-69085000 3.377570366497868
69085001-69090000 2.9578059202953484
69090001-69095000 1.447906067815972
69095001-69100000 1.8560312315849528
69100001-69105000 3.004460494810313
69105001-69110000 1.4508340758097267
69110001-69115000 1.0978014457860141
69115001-69120000 1.8147604615855684
69120001-69125000 3.119479280797298
69125001-69130000 2.2449868180966135
69130001-69135000 2.071600258197456
69135001-69140000 1.581539171125265
69140001-69145000 1.6081385556527148
69145001-69150000 1.8973030057760618
69150001-69155000 1.0459465231781002
69155001-69160000 0.7696703643113189
69160001-69165000 0.9443367559068461
69165001-69170000 0.952854592954763
69170001-69175000 0.6375055915057752
69175001-69180000 0.7385197934623845
69180001-69185000 1.2751316492198883
69185001-69190000 1.7037674150317366
69190001-69195000 1.26262882094172
69195001-69200000 0.8362440756166509
69200001-69205000 1.0720958390682913
69205001-69210000 1.4392311250123975
69210001-69215000 1.298486796654707
69215001-69220000 1.365231206033862
69220001-69225000 1.5464663836492787
69225001-69230000 1.320689914490683
69230001-69235000 0.8721204225397178
69235001-69240000 1.5111409524031687
69240001-69245000 6.034443812025181
69245001-69250000 0.8785596585454402
69250001-69255000 0.7496221802681164
69255001-69260000 1.1438959665125414
69260001-69265000 0.9899655659600577
69265001-69270000 0.8962621075573423
69270001-69275000 0.7262206265548271
69275001-69280000 0.6435936857838822
69280001-69285000 1.4600256049175202
69285001-69290000 1.33480008110462
69290001-69295000 1.0901064812673227
69295001-69300000 2.0873278026908615
69300001-69305000 1.605375110150011
69305001-69310000 1.911578743546397
69310001-69315000 1.905576947604497
69315001-69320000 1.947899386697833
69320001-69325000 1.7657142930508194
69325001-69330000 2.3127414758929667
69330001-69335000 4.142872708657416
69335001-69340000 1.2820418552702546
69340001-69345000 1.125664254854062
69345001-69350000 1.9572485591521496
69350001-69355000 1.3546925405696506
69355001-69360000 1.1860468773745676
69360001-69365000 2.4700907671560133
69365001-69370000 1.3545639239294878
69370001-69375000 1.2162495809969598
69375001-69380000 1.582921556909031
69380001-69385000 2.595036785453935
69385001-69390000 8.2950707537917
69390001-69395000 2.459596463953612
69395001-69400000 1.8214967002424283
69400001-69405000 2.3043726823495736
69405001-69410000 1.6232879544638747
69410001-69415000 1.0912491926251635
69415001-69420000 1.6720299951162678
69420001-69425000 1.647899267223318
69425001-69430000 1.1002130762235254
69430001-69435000 1.4662064781971895
69435001-69440000 1.3843783433977725
69440001-69445000 1.0816534320984041
69445001-69450000 1.22996600148484
69450001-69455000 2.132722729316853
69455001-69460000 4.292685415725107
69460001-69465000 1.247637312900275
69465001-69470000 1.9119144010271552
69470001-69475000 3.611805474969239
69475001-69480000 0.9603599879687716
69480001-69485000 1.2319474381560236
69485001-69490000 1.6320834706998781
69490001-69495000 1.8045788397147249
69495001-69500000 2.2212374935085677
69500001-69505000 1.8029150482242262
69505001-69510000 2.040000470457077
69510001-69515000 1.9440336938634553
69515001-69520000 1.308634150526785
69520001-69525000 1.708560999484395
69525001-69530000 2.197848658547119
69530001-69535000 1.7570308925381681
69535001-69540000 3.7972681167166433
69540001-69545000 5.152306676016983
69545001-69550000 1.6009887912405145
69550001-69555000 2.3348183363941124
69555001-69560000 1.2906601318069517
69560001-69565000 0.3416459620486454
69565001-69570000 0.2898254611224516
69570001-69575000 0.5221075396658635
69575001-69580000 1.3787872513942583
69580001-69585000 3.0347203625318295
69585001-69590000 0.4636281916933364
69590001-69595000 0.3302713893559969
69595001-69600000 0.5252534769332667
69600001-69605000 1.8579597045017677
69605001-69610000 1.7033175672064347
69610001-69615000 0.5403869726155014
69615001-69620000 1.0343658182530941
69620001-69625000 0.6562061268787149
69625001-69630000 0.23549613005380876
69630001-69635000 0.1286309409855758
69635001-69640000 1.2375305996203494
69640001-69645000 1.8402547267529563
69645001-69650000 0.4078213435304006
69650001-69655000 1.4495165418192937
69655001-69660000 1.1791431515808581
69660001-69665000 0.6907003525663205
69665001-69670000 1.0432019935567982
69670001-69675000 0.7857214193651151
69675001-69680000 0.8790931106657387
69680001-69685000 2.1017791522569893
69685001-69690000 1.227523519572407
69690001-69695000 0.5870655276723629
69695001-69700000 0.3638938975687826
69700001-69705000 0.24200408581894664
69705001-69710000 0.6446142250486009
69710001-69715000 0.41472024053344075
69715001-69720000 0.18087318356234763
69720001-69725000 0.18896688093486214
69725001-69730000 0.6107786804843424
69730001-69735000 0.4986928997888191
69735001-69740000 0.22456027029441228
69740001-69745000 2.563438873489324
69745001-69750000 0.5096374563190144
69750001-69755000 0.22853119766209953
69755001-69760000 0.4308802681371079
69760001-69765000 0.564319478336969
69765001-69770000 0.8555509749762024
69770001-69775000 0.5330738254766597
69775001-69780000 0.32646009886652283
69780001-69785000 0.6200202852007312
69785001-69790000 1.5195542816503818
69790001-69795000 2.632595899140652
69795001-69800000 1.1911785111364472
69800001-69805000 0.9399507802573238
69805001-69810000 1.4986708510331317
69810001-69815000 0.5930608391740353
69815001-69820000 0.6635443085331698
69820001-69825000 1.0902322633312784
69825001-69830000 1.0869525593975036
69830001-69835000 1.0963075846504409
69835001-69840000 0.7164726699167939
69840001-69845000 0.7964632475393304
69845001-69850000 1.083291036803905
69850001-69855000 1.3210676769781309
69855001-69860000 2.2932943464862454
69860001-69865000 1.040974608813385
69865001-69870000 0.7149573511177032
69870001-69875000 0.26947210918698744
69875001-69880000 0.12032468859701158
69880001-69885000 0.39099127616013696
69885001-69890000 2.318634812751769
69890001-69895000 0.5680573166832318
69895001-69900000 0.9987614826910035
69900001-69905000 5.13294172340515
69905001-69910000 0.5868926079954123
69910001-69915000 0.8206652253814712
69915001-69920000 1.8352884600965411
69920001-69925000 1.2839553479927788
69925001-69930000 2.43352401050684
69930001-69935000 1.720872470968325
69935001-69940000 0.6198219714931409
69940001-69945000 0.9349776869762426
69945001-69950000 1.3952248314249192
69950001-69955000 1.0973515058113423
69955001-69960000 0.9152097245070899
69960001-69965000 1.2799248393163725
69965001-69970000 1.365346431790949
69970001-69975000 0.6682708657885332
69975001-69980000 0.9705744095316561
69980001-69985000 0.9318850697852138
69985001-69990000 0.7563646782510955
69990001-69995000 1.0205073709578456
69995001-70000000 1.1500014555575981
70000001-70005000 0.89298445812557
70005001-70010000 1.129398762538795
70010001-70015000 2.422192779659474
70015001-70020000 1.354305183195731
70020001-70025000 1.3597055920898808
70025001-70030000 2.138753976999564
70030001-70035000 2.0850011325757984
70035001-70040000 2.5495160232616363
70040001-70045000 2.522917885665872
70045001-70050000 2.136546458520931
70050001-70055000 2.686786620369656
70055001-70060000 1.2133177522045695
70060001-70065000 0.9674843096320311
70065001-70070000 1.886533654520313
70070001-70075000 0.8843288312722616
70075001-70080000 0.5128867341606727
70080001-70085000 0.9400627348350891
70085001-70090000 0.9316717881064573
70090001-70095000 0.7651318694679459
70095001-70100000 0.8451093428260471
70100001-70105000 0.7161351403331605
70105001-70110000 1.0916949607232354
70110001-70115000 0.9303112348720356
70115001-70120000 1.5921979327393967
70120001-70125000 1.270793957347584
70125001-70130000 1.2375490554071256
70130001-70135000 1.72265733329043
70135001-70140000 0.8526861733817824
70140001-70145000 1.0301250544647533
70145001-70150000 1.9040984723488266
70150001-70155000 2.6720480096593895
70155001-70160000 1.9150863917398246
70160001-70165000 1.0894791643378983
70165001-70170000 0.7707195150284488
70170001-70175000 4.602584689613958
70175001-70180000 7.102557281549164
70180001-70185000 1.506996947948579
70185001-70190000 2.4578419242217553
70190001-70195000 1.5021975856036038
70195001-70200000 0.9774912125055953
70200001-70205000 1.2819370659526779
70205001-70210000 1.149009005790388
70210001-70215000 2.317504875027352
70215001-70220000 2.807903635858671
70220001-70225000 1.0299137779782792
70225001-70230000 1.4990234655627321
70230001-70235000 1.9263194729532156
70235001-70240000 0.6352980460487215
70240001-70245000 1.2473483773427907
70245001-70250000 5.001046083805313
70250001-70255000 0.8895198463342042
70255001-70260000 1.070206385884234
70260001-70265000 0.9964735191171252
70265001-70270000 1.1309108649245234
70270001-70275000 1.051362516054338
70275001-70280000 1.1680066278417873
70280001-70285000 1.438853264904384
70285001-70290000 0.8150262449984397
70290001-70295000 1.7076515895449955
70295001-70300000 3.0803536837129677
70300001-70305000 2.0803397085868216
70305001-70310000 1.9110658466062775
70310001-70315000 2.016762438480845
70315001-70320000 7.7873686409881495
70320001-70325000 3.158310081787267
70325001-70330000 1.184058897161009
70330001-70335000 1.771674161549145
70335001-70340000 2.2130509158286724
70340001-70345000 1.4835540938349683
70345001-70350000 1.0768180842048447
70350001-70355000 1.3149466073277472
70355001-70360000 2.520699192622608
70360001-70365000 1.9073661237019188
70365001-70370000 1.564839982993905
70370001-70375000 2.345067825785337
70375001-70380000 2.3029719212221873
70380001-70385000 2.2037032995355643
70385001-70390000 1.7397394238453525
70390001-70395000 3.282123079557454
70395001-70400000 2.2454495772908896
70400001-70405000 1.4381998553171707
70405001-70410000 4.089597203124177
70410001-70415000 1.9044078910595712
70415001-70420000 2.2600347515694876
70420001-70425000 5.726943912899051
70425001-70430000 5.7235383966189834
70430001-70435000 4.617292947346589
70435001-70440000 2.052132334830063
70440001-70445000 1.2153027028924883
70445001-70450000 1.1764668100652131
70450001-70455000 1.7380357617724203
70455001-70460000 1.553462443249673
70460001-70465000 1.668927093841074
70465001-70470000 4.444711737906079
70470001-70475000 2.6053939688409216
70475001-70480000 1.7439348303107558
70480001-70485000 2.4930667485117857
70485001-70490000 1.5471526626115764
70490001-70495000 2.026475880298693
70495001-70500000 7.006033654345242
70500001-70505000 0.8798846598916247
70505001-70510000 1.0447504886956291
70510001-70515000 1.244889124002405
70515001-70520000 0.7372172690637885
70520001-70525000 0.9978639940707981
70525001-70530000 1.8889432686297618
70530001-70535000 1.2627569900025002
70535001-70540000 1.3666388888549363
70540001-70545000 4.036127388383874
70545001-70550000 1.2036745054461362
70550001-70555000 0.9402532408061259
70555001-70560000 2.4104585909849945
70560001-70565000 2.6679516601476845
70565001-70570000 1.5531720594346872
70570001-70575000 1.6180000490456243
70575001-70580000 3.666977539391351
70580001-70585000 2.528308831975959
70585001-70590000 1.6412322656251297
70590001-70595000 1.813867591023914
70595001-70600000 2.188972333432333
70600001-70605000 1.6963332202274357
70605001-70610000 1.9312639062793557
70610001-70615000 1.7635918456764954
70615001-70620000 0.6681276949884135
70620001-70625000 1.1071578317976027
70625001-70630000 1.0482791456746599
70630001-70635000 0.7476975176398919
70635001-70640000 1.6525871543825106
70640001-70645000 4.724094322837002
70645001-70650000 3.0575690019861206
70650001-70655000 1.69005194981785
70655001-70660000 1.568628667796163
70660001-70665000 1.9108218122471452
70665001-70670000 1.687492359029268
70670001-70675000 2.811100143114502
70675001-70680000 3.8365108726411963
70680001-70685000 2.1598009130661913
70685001-70690000 3.228643780445848
70690001-70695000 3.6320216029151826
70695001-70700000 3.6247376614358178
70700001-70705000 2.4168583914288315
70705001-70710000 1.5719343744631717
70710001-70715000 2.282578151519631
70715001-70720000 4.270876587573197
70720001-70725000 2.659055068207546
70725001-70730000 1.9715691159552775
70730001-70735000 1.9611779869921797
70735001-70740000 1.5528462692171487
70740001-70745000 1.6991683324298223
70745001-70750000 2.5077152193125976
70750001-70755000 1.985835152769899
70755001-70760000 1.4767964731183616
70760001-70765000 1.312818436696891
70765001-70770000 3.5917141090532816
70770001-70775000 3.3005212126774603
70775001-70780000 1.115776590721419
70780001-70785000 1.2246427667824784
70785001-70790000 0.8764262636543215
70790001-70795000 0.6596459787593584
70795001-70800000 0.5751300493747497
70800001-70805000 1.0535964704408773
70805001-70810000 1.531871281201013
70810001-70815000 0.8441000791572896
70815001-70820000 1.0403834898660613
70820001-70825000 0.8890607666007435
70825001-70830000 1.0596017777650553
70830001-70835000 2.4624911774293654
70835001-70840000 0.8135002165489946
70840001-70845000 0.5826889917003268
70845001-70850000 2.324452330831488
70850001-70855000 1.469317650115423
70855001-70860000 1.1043578515595927
70860001-70865000 1.5752646626097748
70865001-70870000 0.7680809153468597
70870001-70875000 0.9841864207987141
70875001-70880000 1.4642828829787513
70880001-70885000 1.5513930820590252
70885001-70890000 1.876798099777328
70890001-70895000 2.90209385162163
70895001-70900000 2.6300300735625095
70900001-70905000 2.42436293686708
70905001-70910000 13.779127164538615
70910001-70915000 5.25351698017963
70915001-70920000 5.027984789600473
70920001-70925000 3.6364515971441786
70925001-70930000 1.522742051243212
70930001-70935000 1.4083444376962029
70935001-70940000 0.8829642486220897
70940001-70945000 2.1734566156116544
70945001-70950000 8.859122793462989
70950001-70955000 1.4244866885053011
70955001-70960000 1.9885549912349447
70960001-70965000 1.4792480001899768
70965001-70970000 0.8342717194744472
70970001-70975000 1.1312060830849124
70975001-70980000 1.7895548409127715
70980001-70985000 4.460467707477316
70985001-70990000 2.9666196898985513
70990001-70995000 1.3918448995975443
70995001-71000000 2.0724757588817972
71000001-71005000 4.649341507740104
71005001-71010000 2.585874432063287
71010001-71015000 0.8767137831369576
71015001-71020000 0.8425219719436698
71020001-71025000 1.4360982393971502
71025001-71030000 1.7325231148994578
71030001-71035000 1.6490785644967503
71035001-71040000 3.429316528276223
71040001-71045000 12.728252463941566
71045001-71050000 1.4671226598161693
71050001-71055000 1.3379107906828422
71055001-71060000 1.2864504355012618
71060001-71065000 1.495854781506347
71065001-71070000 1.8167656536225383
71070001-71075000 2.539418708855508
71075001-71080000 3.541068908060179
71080001-71085000 5.202986340709102
71085001-71090000 5.212567462096673
71090001-71095000 2.111572323683071
71095001-71100000 1.2813391313621278
71100001-71105000 2.854413092652395
71105001-71110000 3.715076664990664
71110001-71115000 1.0553747228069177
71115001-71120000 2.0389999678128707
71120001-71125000 7.857348127009217
71125001-71130000 2.3784490022471725
71130001-71135000 1.474087831511019
71135001-71140000 1.9386223532599343
71140001-71145000 2.1322678307955405
71145001-71150000 1.9779913907951596
71150001-71155000 3.6872757059375725
71155001-71160000 4.5741521969
71160001-71165000 1.1692261488971838
71165001-71170000 1.5086776150286856
71170001-71175000 2.4180701193056113
71175001-71180000 1.1297066624544838
71180001-71185000 1.0915955028905173
71185001-71190000 2.265370844300954
71190001-71195000 2.037693732229273
71195001-71200000 0.548780923676724
71200001-71205000 0.3974290084402085
71205001-71210000 0.8185705322886327
71210001-71215000 0.9342545605509148
71215001-71220000 0.5163968981252821
71220001-71225000 1.031912378268559
71225001-71230000 1.9373744806798512
71230001-71235000 1.622687913526175
71235001-71240000 2.682902853385229
71240001-71245000 1.3384066438141116
71245001-71250000 0.4666313281575775
71250001-71255000 0.6937227463504546
71255001-71260000 3.3529558329268903
71260001-71265000 4.948868108002066
71265001-71270000 1.3176830914280206
71270001-71275000 1.2061834815947543
71275001-71280000 1.8275290100838557
71280001-71285000 2.021538214707923
71285001-71290000 1.9741661802076984
71290001-71295000 3.0529998674616072
71295001-71300000 2.7103827162292586
71300001-71305000 1.8346707944407143
71305001-71310000 1.3050481680143642
71310001-71315000 1.0805117685109704
71315001-71320000 3.450365566739761
71320001-71325000 2.3193534454204645
71325001-71330000 2.0038621861288495
71330001-71335000 6.885252307290572
71335001-71340000 2.7349056591966687
71340001-71345000 1.6989145281642082
71345001-71350000 2.025400566149842
71350001-71355000 5.2426779027357
71355001-71360000 3.139041081969396
71360001-71365000 1.2800416671512858
71365001-71370000 2.0764037561974877
71370001-71375000 5.432624674373696
71375001-71380000 1.8207969352897846
71380001-71385000 1.4264277528318436
71385001-71390000 1.0896420744283954
71390001-71395000 1.274603025108259
71395001-71400000 2.840541614897599
71400001-71405000 1.0614575951044822
71405001-71410000 1.216702653210006
71410001-71415000 2.5504113541165387
71415001-71420000 4.255534788676935
71420001-71425000 5.1994138111005
71425001-71430000 2.380674033439298
71430001-71435000 1.6925005715203658
71435001-71440000 1.4457211224058808
71440001-71445000 2.5484249384737425
71445001-71450000 3.490146159837729
71450001-71455000 2.341472418541191
71455001-71460000 3.3509651962240503
71460001-71465000 4.7312838540596545
71465001-71470000 1.7290998686308288
71470001-71475000 1.4429073982779352
71475001-71480000 2.4250547252971053
71480001-71485000 1.3139050066994187
71485001-71490000 1.1241217854452152
71490001-71495000 1.7367966424567531
71495001-71500000 4.027655501265206
71500001-71505000 2.853564097917998
71505001-71510000 1.5608069409076104
71510001-71515000 2.0734551639245002
71515001-71520000 4.119417605378082
71520001-71525000 2.3022694436609945
71525001-71530000 1.9098986440354666
71530001-71535000 5.061029010417691
71535001-71540000 2.862316818785265
71540001-71545000 1.8096873990557287
71545001-71550000 2.1600471739537808
71550001-71555000 2.036969548434554
71555001-71560000 1.1307365386673391
71560001-71565000 1.0326499070769142
71565001-71570000 2.937116831585069
71570001-71575000 1.2088045305790525
71575001-71580000 0.8143206068840096
71580001-71585000 0.7731189563026032
71585001-71590000 0.7854095897723359
71590001-71595000 1.6844499976044547
71595001-71600000 2.6527960757571587
71600001-71605000 1.3204521547063606
71605001-71610000 1.8681148772363418
71610001-71615000 3.8436573978912816
71615001-71620000 1.2533995251755279
71620001-71625000 0.8892182357636432
71625001-71630000 0.8053757398880087
71630001-71635000 1.013413294062946
71635001-71640000 1.907877156445158
71640001-71645000 1.5428516720409688
71645001-71650000 1.1689868099984417
71650001-71655000 3.17619264644888
71655001-71660000 1.2643509363767629
71660001-71665000 0.5129418849036727
71665001-71670000 0.9559001841203028
71670001-71675000 1.6653187744497775
71675001-71680000 1.2531114326205568
71680001-71685000 1.3467948543752088
71685001-71690000 3.5982209617374745
71690001-71695000 1.9377864771242512
71695001-71700000 2.241512565674509
71700001-71705000 4.026306401073021
71705001-71710000 1.2319914329356187
71710001-71715000 1.301755325525178
71715001-71720000 2.386241842177734
71720001-71725000 2.337571349300192
71725001-71730000 1.8817104641334623
71730001-71735000 7.15860828873617
71735001-71740000 6.542479447018575
71740001-71745000 1.9652372992444522
71745001-71750000 2.0977556448891646
71750001-71755000 2.6133439835074452
71755001-71760000 2.1352766940400927
71760001-71765000 1.7393179752140813
71765001-71770000 2.684995236623091
71770001-71775000 1.8416762343911757
71775001-71780000 0.4988848486140152
71780001-71785000 0.4609921424494493
71785001-71790000 0.5261964742783841
71790001-71795000 0.5404005142114857
71795001-71800000 0.8597044860555066
71800001-71805000 0.579624308522485
71805001-71810000 0.9145659115819865
71810001-71815000 3.1357893201691933
71815001-71820000 1.623583728265102
71820001-71825000 1.4316392344270934
71825001-71830000 2.5436232333745377
71830001-71835000 3.344586923580039
71835001-71840000 4.573155210590696
71840001-71845000 2.970394326695599
71845001-71850000 2.205569065905161
71850001-71855000 4.269930764979909
71855001-71860000 2.6125566132804994
71860001-71865000 1.2220602099639934
71865001-71870000 1.2834978570538849
71870001-71875000 2.813359417647611
71875001-71880000 2.1133095220924085
71880001-71885000 1.2193634427533184
71885001-71890000 1.256170545094041
71890001-71895000 2.0016774669101194
71895001-71900000 2.3481801223163155
71900001-71905000 2.033577710146438
71905001-71910000 0.9274890906615111
71910001-71915000 0.7098207501711774
71915001-71920000 0.991442909467605
71920001-71925000 0.9547142037164523
71925001-71930000 1.5666939639069581
71930001-71935000 2.001317760495366
71935001-71940000 1.7073269342760362
71940001-71945000 3.3531430121277297
71945001-71950000 2.0538889681316417
71950001-71955000 1.2229676952600126
71955001-71960000 1.6898830580168218
71960001-71965000 4.271558816453389
71965001-71970000 2.224892685479869
71970001-71975000 1.3848583459479906
71975001-71980000 25.092201008898545
71980001-71985000 12.301075397550543
71985001-71990000 2.667782977657624
71990001-71995000 2.204187265622515
71995001-72000000 3.0759253912417703
72000001-72005000 4.047206735595989
72005001-72010000 6.200418960074964
72010001-72015000 7.249880910994352
72015001-72020000 0.9384273991803548
72020001-72025000 1.207908691162811
72025001-72030000 9.272845136389538
72030001-72035000 3.5802681121124236
72035001-72040000 1.1498163348020867
72040001-72045000 1.324507900544648
72045001-72050000 3.038895400742572
72050001-72055000 8.21676606529719
72055001-72060000 1.9572025093333236
72060001-72065000 1.9365039390903678
72065001-72070000 1.7834337691159377
72070001-72075000 1.275395832363411
72075001-72080000 13.530327151484572
72080001-72085000 3.1762707431370907
72085001-72090000 0.3398891504550637
72090001-72095000 0.6635303645810212
72095001-72100000 1.0499939423177824
72100001-72105000 0.8432636092535682
72105001-72110000 1.706660728147206
72110001-72115000 2.2434221121442635
72115001-72120000 1.3902246899988442
72120001-72125000 1.6856455861979853
72125001-72130000 1.8559877363206552
72130001-72135000 0.8629539659725335
72135001-72140000 0.6455510624730607
72140001-72145000 2.707213787940545
72145001-72150000 1.2002323279724212
72150001-72155000 0.7382235644807201
72155001-72160000 1.9749187937503758
72160001-72165000 4.260687560170951
72165001-72170000 5.4675363219240065
72170001-72175000 4.295826287918316
72175001-72180000 4.8128333291012755
72180001-72185000 1.8498879675488824
72185001-72190000 1.0890752336845464
72190001-72195000 1.8137901701619896
72195001-72200000 2.7635043104676535
72200001-72205000 0.550691247338688
72205001-72210000 0.8889537690339403
72210001-72215000 1.208601239359452
72215001-72220000 0.19003155104621516
72220001-72225000 0.44465178164223956
72225001-72230000 0.974271486055748
72230001-72235000 0.8088637706407152
72235001-72240000 1.0637862704100216
72240001-72245000 2.175805874394887
72245001-72250000 5.224039219225101
72250001-72255000 1.5428336468807218
72255001-72260000 1.3637223176495943
72260001-72265000 2.3789021525408063
72265001-72270000 2.097124367150039
72270001-72275000 1.2271482672129401
72275001-72280000 1.9784066473620814
72280001-72285000 2.2374907795934225
72285001-72290000 1.3139467274441587
72290001-72295000 1.8615418774603414
72295001-72300000 2.4410375639831865
72300001-72305000 1.843778094325776
72305001-72310000 1.941728116414349
72310001-72315000 3.229065023791954
72315001-72320000 3.7732257443908646
72320001-72325000 2.511411748769154
72325001-72330000 1.4202853515438438
72330001-72335000 2.9370422643176783
72335001-72340000 6.0646972887257755
72340001-72345000 1.3915167433191755
72345001-72350000 1.7727593164250781
72350001-72355000 2.1163677564465786
72355001-72360000 1.600204574529393
72360001-72365000 2.9211751251730464
72365001-72370000 4.844188852674031
72370001-72375000 2.501353731791311
72375001-72380000 5.714154140436957
72380001-72385000 6.184673893630234
72385001-72390000 0.6766247691309599
72390001-72395000 0.853826868796415
72395001-72400000 0.8627601207380567
72400001-72405000 0.7453434933168487
72405001-72410000 0.9026065370263423
72410001-72415000 0.6907090420256733
72415001-72420000 1.141969991958402
72420001-72425000 0.9524992506058498
72425001-72430000 0.5983759955435412
72430001-72435000 0.6942088365399041
72435001-72440000 1.2923801603121785
72440001-72445000 2.2084474976302086
72445001-72450000 2.5385366869926624
72450001-72455000 3.4517395118785754
72455001-72460000 2.462631397885989
72460001-72465000 1.8636571356530471
72465001-72470000 1.2156702196985634
72470001-72475000 1.8250291041211706
72475001-72480000 5.282377495596963
72480001-72485000 1.4192326179001753
72485001-72490000 1.2417608619943645
72490001-72495000 3.657249981334454
72495001-72500000 5.311728498197236
72500001-72505000 0.6854937670149294
72505001-72510000 0.5569229160376303
72510001-72515000 0.8711692547167785
72515001-72520000 0.6559041570018334
72520001-72525000 0.5450880436968973
72525001-72530000 0.5954434251939207
72530001-72535000 1.1064665000573441
72535001-72540000 1.4799888501912257
72540001-72545000 1.1207007126845296
72545001-72550000 1.5283487742167552
72550001-72555000 1.9238851035677875
72555001-72560000 3.301643265875607
72560001-72565000 4.375975203334124
72565001-72570000 2.6907158899462273
72570001-72575000 2.963117290644532
72575001-72580000 1.1524060756140893
72580001-72585000 0.6977917534768461
72585001-72590000 0.6848005796734997
72590001-72595000 0.9523054830777948
72595001-72600000 1.6447922796323404
72600001-72605000 2.7213967826502565
72605001-72610000 2.8666934634368215
72610001-72615000 1.8834364412978715
72615001-72620000 1.060426197570057
72620001-72625000 0.9281577117309646
72625001-72630000 1.4681764983280965
72630001-72635000 3.0291710369821834
72635001-72640000 4.215287257630399
72640001-72645000 1.236712162603032
72645001-72650000 0.6741694421613458
72650001-72655000 0.9228268562043789
72655001-72660000 1.3166579254137836
72660001-72665000 0.6200840933810289
72665001-72670000 0.9206593659448872
72670001-72675000 5.871916422031087
72675001-72680000 1.427122888597532
72680001-72685000 0.40658378110790117
72685001-72690000 0.4340646621139834
72690001-72695000 0.9638894334737467
72695001-72700000 1.087683715907318
72700001-72705000 2.785201374951689
72705001-72710000 1.406398834599776
72710001-72715000 0.9673683443691268
72715001-72720000 0.6747729498437838
72720001-72725000 0.45014914294169256
72725001-72730000 1.6383714814640675
72730001-72735000 1.0227157381751362
72735001-72740000 0.45129853886865257
72740001-72745000 7.925606677108061
72745001-72750000 2.312080364340564
72750001-72755000 0.7524428942142167
72755001-72760000 0.788322335492999
72760001-72765000 0.5511016102122565
72765001-72770000 1.3510281725079516
72770001-72775000 1.89176666366992
72775001-72780000 0.8783063047653263
72780001-72785000 0.890220082235965
72785001-72790000 1.826672079912776
72790001-72795000 4.997003636807739
72795001-72800000 1.247403925522502
72800001-72805000 0.9091332777775777
72805001-72810000 1.8198814451113285
72810001-72815000 1.837215612370852
72815001-72820000 0.9414694324720487
72820001-72825000 0.8297246610951948
72825001-72830000 0.8362921272024059
72830001-72835000 2.0453052884133855
72835001-72840000 1.0194499604457299
72840001-72845000 0.5085883117367441
72845001-72850000 1.1378637822030853
72850001-72855000 1.3220891778924586
72855001-72860000 1.2341464726379336
72860001-72865000 2.081811006353482
72865001-72870000 0.8280303226367205
72870001-72875000 0.5419295913961275
72875001-72880000 4.043620055733279
72880001-72885000 1.9302714106845675
72885001-72890000 0.498606499774455
72890001-72895000 0.747506251540988
72895001-72900000 0.9982802005270304
72900001-72905000 0.4942811898347588
72905001-72910000 0.27819240703743986
72910001-72915000 0.6104269591743932
72915001-72920000 0.1874831668074126
72920001-72925000 0.28948419800593195
72925001-72930000 2.0029161502252277
72930001-72935000 6.2448193437791035
72935001-72940000 2.291974814184771
72940001-72945000 2.4389067477263855
72945001-72950000 2.371225910543148
72950001-72955000 1.507425051455705
72955001-72960000 2.3920240009471208
72960001-72965000 0.64216572964109
72965001-72970000 0.36710011685278754
72970001-72975000 0.6681911955761012
72975001-72980000 0.3238683008049022
72980001-72985000 0.6989231626747043
72985001-72990000 1.1409162640527737
72990001-72995000 1.2371723723259032
72995001-73000000 0.7798334239758213
73000001-73005000 0.24807924506857723
73005001-73010000 0.2754471460013718
73010001-73015000 0.5454511871641361
73015001-73020000 2.624585424671224
73020001-73025000 0.7706502479688203
73025001-73030000 1.2272575091052655
73030001-73035000 2.036574062114625
73035001-73040000 0.44785055722642786
73040001-73045000 0.6748685123676216
73045001-73050000 1.0845957065238991
73050001-73055000 0.4419830710738169
73055001-73060000 0.47319400934439765
73060001-73065000 1.0263242856998676
73065001-73070000 2.264725911497614
73070001-73075000 2.3085178781569273
73075001-73080000 1.6729062735648195
73080001-73085000 1.445283429457166
73085001-73090000 2.3945836913029312
73090001-73095000 1.7838646572456167
73095001-73100000 1.3630099209925035
73100001-73105000 0.8709303470120375
73105001-73110000 0.9288750024516109
73110001-73115000 3.4543816869714496
73115001-73120000 0.7831548291200212
73120001-73125000 0.6205289257230173
73125001-73130000 1.037423991180526
73130001-73135000 0.27616812130346263
73135001-73140000 0.22292853265737428
73140001-73145000 0.5559774477927928
73145001-73150000 0.9574987495167183
73150001-73155000 1.1762107521465117
73155001-73160000 0.7109036041598639
73160001-73165000 0.405484185281238
73165001-73170000 0.4635971296647776
73170001-73175000 0.6937854090324161
73175001-73180000 0.7747339932348114
73180001-73185000 1.0009650249173043
73185001-73190000 2.1606456306754622
73190001-73195000 1.4335875622020502
73195001-73200000 0.8175006618014133
73200001-73205000 0.8137111658610378
73205001-73210000 0.4816444641286312
73210001-73215000 0.6919043941969268
73215001-73220000 0.670135910330044
73220001-73225000 0.4566362438750206
73225001-73230000 1.0942323939933272
73230001-73235000 0.3909128091294801
73235001-73240000 0.30413963578801667
73240001-73245000 0.9912694750713082
73245001-73250000 1.698645408490916
73250001-73255000 0.6340239068683138
73255001-73260000 0.696030877124721
73260001-73265000 0.5040218986268
73265001-73270000 0.5872087149944766
73270001-73275000 2.2783173746062944
73275001-73280000 1.4751126035578628
73280001-73285000 0.8985302345010119
73285001-73290000 1.146942786924934
73290001-73295000 1.0982349604166735
73295001-73300000 1.6791753091984893
73300001-73305000 1.3205855107796332
73305001-73310000 1.1769310707049039
73310001-73315000 1.909193940092432
73315001-73320000 1.3155892858101883
73320001-73325000 1.3166417493975289
73325001-73330000 0.39198559020338175
73330001-73335000 0.2621324335952837
73335001-73340000 0.6017691321329373
73340001-73345000 0.5935170308274021
73345001-73350000 0.3377674350465664
73350001-73355000 0.3829678539721059
73355001-73360000 0.3996444112636581
73360001-73365000 0.4455319603624645
73365001-73370000 0.39720663339066764
73370001-73375000 0.39400859740251676
73375001-73380000 0.6273401624680095
73380001-73385000 0.22400775588264407
73385001-73390000 0.24456810344574878
73390001-73395000 0.7730480693439044
73395001-73400000 0.6162346413778405
73400001-73405000 0.7412357430242189
73405001-73410000 0.8201993417511697
73410001-73415000 0.7987924167187112
73415001-73420000 0.3843074760252584
73420001-73425000 0.34037575723410207
73425001-73430000 1.4292837957113693
73430001-73435000 0.24237949221508895
73435001-73440000 0.3616084122944483
73440001-73445000 0.6316492198610757
73445001-73450000 0.1889840002187864
73450001-73455000 0.10150892732735742
73455001-73460000 0.240715575037027
73460001-73465000 3.6267752988414084
73465001-73470000 0.748410390382153
73470001-73475000 1.0613908268364334
73475001-73480000 0.7501073319873486
73480001-73485000 0.4549035027224647
73485001-73490000 0.903221110071791
73490001-73495000 0.9795557271056741
73495001-73500000 2.4014574149092636
73500001-73505000 0.8334428303597992
73505001-73510000 0.4543035505801363
73510001-73515000 1.329868259428747
73515001-73520000 0.98643051528992
73520001-73525000 0.8602858646925086
73525001-73530000 1.8120896652615686
73530001-73535000 0.531018885360178
73535001-73540000 0.8094064455478811
73540001-73545000 2.1118417079095773
73545001-73550000 3.142973448711697
73550001-73555000 3.667941033993687
73555001-73560000 1.3006147406746091
73560001-73565000 1.0133060854698532
73565001-73570000 2.1437104788105206
73570001-73575000 5.397269242688977
73575001-73580000 0.896007416365386
73580001-73585000 1.2388606743102797
73585001-73590000 10.615116577930404
73590001-73595000 1.2685433213789035
73595001-73600000 1.1436040437271329
73600001-73605000 1.6740338209582668
73605001-73610000 1.8122454629378353
73610001-73615000 4.434161917113863
73615001-73620000 1.6706134478323453
73620001-73625000 1.2912585614479863
73625001-73630000 2.4112613659420825
73630001-73635000 0.8904938176512265
73635001-73640000 0.6460056748086875
73640001-73645000 0.8373280927362572
73645001-73650000 1.02102254847475
73650001-73655000 1.4427094577351713
73655001-73660000 0.9408188340420973
73660001-73665000 0.9128260225109769
73665001-73670000 0.7280373251214609
73670001-73675000 0.4473273817483921
73675001-73680000 1.144519097196893
73680001-73685000 2.377574988775145
73685001-73690000 0.5920334873412645
73690001-73695000 0.46728000808328646
73695001-73700000 0.5562200428686165
73700001-73705000 0.9337130062482969
73705001-73710000 1.1510413823005008
73710001-73715000 1.0747959290039313
73715001-73720000 1.0157644870568128
73720001-73725000 1.272607525589174
73725001-73730000 2.448058176657324
73730001-73735000 1.742283565791605
73735001-73740000 1.181848017498044
73740001-73745000 2.0520670053821
73745001-73750000 3.7842001187167567
73750001-73755000 4.852634127717939
73755001-73760000 3.401594830852679
73760001-73765000 0.9692051947500688
73765001-73770000 0.6473573926272255
73770001-73775000 0.49921693730230465
73775001-73780000 1.033348362525434
73780001-73785000 1.120498538323784
73785001-73790000 0.5974991430770432
73790001-73795000 0.6377015272345022
73795001-73800000 1.0033562681667316
73800001-73805000 0.4995505109058532
73805001-73810000 0.28416651742398563
73810001-73815000 0.40005769996235696
73815001-73820000 0.4701484418223276
73820001-73825000 1.0355789500868557
73825001-73830000 1.0292035922185652
73830001-73835000 0.731003360204599
73835001-73840000 1.1257847693325274
73840001-73845000 0.8390213660344823
73845001-73850000 0.7481836268608513
73850001-73855000 0.7964835424367515
73855001-73860000 0.36605088100818234
73860001-73865000 0.4840623108531559
73865001-73870000 1.0595863772020946
73870001-73875000 0.9012252349651768
73875001-73880000 0.9138003507472044
73880001-73885000 0.8079833004765221
73885001-73890000 1.0556930086024499
73890001-73895000 0.9906827548846363
73895001-73900000 0.7249510297882285
73900001-73905000 0.503477506442353
73905001-73910000 0.4439221609571152
73910001-73915000 0.5991668022986273
73915001-73920000 0.3255790316969735
73920001-73925000 0.35437403452651384
73925001-73930000 0.36233862388409216
73930001-73935000 0.3196915663022157
73935001-73940000 0.556278271657241
73940001-73945000 0.5199719017791844
73945001-73950000 0.5304329977057677
73950001-73955000 4.794098811328526
73955001-73960000 1.5288837924169272
73960001-73965000 0.5527320417441771
73965001-73970000 0.5215351815604563
73970001-73975000 0.31449191267143567
73975001-73980000 2.1456499614442435
73980001-73985000 0.9688212141751448
73985001-73990000 0.34457308596805597
73990001-73995000 0.7594408634870691
73995001-74000000 0.8550173301116737
74000001-74005000 0.8264061938330651
74005001-74010000 1.3175937496150716
74010001-74015000 1.6465080571232011
74015001-74020000 1.2913130994789355
74020001-74025000 2.991016623833321
74025001-74030000 4.734855297718023
74030001-74035000 0.9026134476366994
74035001-74040000 0.9226647280000677
74040001-74045000 0.7030004142416854
74045001-74050000 0.628715417440634
74050001-74055000 1.5361890767886348
74055001-74060000 2.346862547833973
74060001-74065000 2.1914751765629457
74065001-74070000 0.8977955014496188
74070001-74075000 0.5519027649092446
74075001-74080000 0.9150595405277925
74080001-74085000 2.3182980061194267
74085001-74090000 0.5935828125247312
74090001-74095000 0.47298161342632494
74095001-74100000 2.2730315790588285
74100001-74105000 0.44760694651928623
74105001-74110000 0.19352123529049683
74110001-74115000 0.3688293010787559
74115001-74120000 1.0853867813952236
74120001-74125000 3.2392283296892184
74125001-74130000 2.608410114947476
74130001-74135000 1.6903225373102118
74135001-74140000 0.8594175016553588
74140001-74145000 0.5337654172385563
74145001-74150000 0.8751211542864543
74150001-74155000 1.9553476291068808
74155001-74160000 0.7083869398642194
74160001-74165000 0.556381265585611
74165001-74170000 1.030184595163683
74170001-74175000 0.9186036942036252
74175001-74180000 0.5916535509604431
74180001-74185000 0.36433494777531444
74185001-74190000 1.204400226373077
74190001-74195000 1.9651451652382959
74195001-74200000 0.24214340248523156
74200001-74205000 0.3846661041701845
74205001-74210000 4.1558805925463105
74210001-74215000 0.6386127525132633
74215001-74220000 0.3530172843244234
74220001-74225000 0.5120908798214088
74225001-74230000 0.2358474125777101
74230001-74235000 0.2751403418823456
74235001-74240000 2.5836558815349795
74240001-74245000 0.4121247680358901
74245001-74250000 0.44399411192746185
74250001-74255000 0.7177470803479861
74255001-74260000 0.7183072613187541
74260001-74265000 2.6165879066611764
74265001-74270000 1.430581303531006
74270001-74275000 0.6598424490278623
74275001-74280000 1.9652217898887454
74280001-74285000 4.50347434074363
74285001-74290000 1.198018482582539
74290001-74295000 0.9236589450779853
74295001-74300000 0.9691507527958348
74300001-74305000 0.8349332642853894
74305001-74310000 0.5850760966208659
74310001-74315000 1.7023249270716998
74315001-74320000 4.710482741987116
74320001-74325000 1.3248834224020658
74325001-74330000 1.1055764174633689
74330001-74335000 1.7601332589466254
74335001-74340000 3.894285062523171
74340001-74345000 0.7650780968335924
74345001-74350000 0.3805188910885409
74350001-74355000 0.7065640552575397
74355001-74360000 1.4497952332350506
74360001-74365000 1.0953782952373983
74365001-74370000 0.9027163046263575
74370001-74375000 2.538274754495785
74375001-74380000 3.4393511518198276
74380001-74385000 0.7562804510031544
74385001-74390000 0.8963886740010437
74390001-74395000 0.5946240319801929
74395001-74400000 0.5239919056911728
74400001-74405000 1.1882393099578032
74405001-74410000 1.0846557582014003
74410001-74415000 0.7813876198762569
74415001-74420000 0.5683469932084245
74420001-74425000 0.46876231693787346
74425001-74430000 0.5408689360259908
74430001-74435000 0.6676313991400484
74435001-74440000 0.8998582164049745
74440001-74445000 0.6849603551654826
74445001-74450000 0.5117015537142273
74450001-74455000 0.9051949955411701
74455001-74460000 2.237888637966712
74460001-74465000 2.087764195526173
74465001-74470000 0.7501918877365833
74470001-74475000 0.7240344803280584
74475001-74480000 1.1469219565298885
74480001-74485000 1.6027902913687497
74485001-74490000 6.743527220322912
74490001-74495000 1.7673680078219358
74495001-74500000 1.538508269143675
74500001-74505000 1.7076086367548724
74505001-74510000 1.7377983907981913
74510001-74515000 2.734228079228869
74515001-74520000 2.275391189647746
74520001-74525000 2.099150167281674
74525001-74530000 1.619432247760692
74530001-74535000 0.9019079240309045
74535001-74540000 1.438088822234896
74540001-74545000 1.4816753898436061
74545001-74550000 0.5454435411893563
74550001-74555000 0.5252656282997662
74555001-74560000 1.1376722605373784
74560001-74565000 9.253164090779133
74565001-74570000 2.791996703089267
74570001-74575000 1.9090680709922452
74575001-74580000 1.6844989228621023
74580001-74585000 1.7784640568555352
74585001-74590000 7.27094437541676
74590001-74595000 4.081848485083412
74595001-74600000 1.205148183311611
74600001-74605000 1.7885860228189276
74605001-74610000 1.1135146849093462
74610001-74615000 0.6652032139058532
74615001-74620000 2.513875591887107
74620001-74625000 1.9867861068222534
74625001-74630000 1.1875297380607082
74630001-74635000 0.8574818453562003
74635001-74640000 0.9062174192314473
74640001-74645000 2.1528645649142177
74645001-74650000 2.4954697431279875
74650001-74655000 1.6679858966741432
74655001-74660000 1.9407714998918193
74660001-74665000 1.2446546130365657
74665001-74670000 0.9779078355804687
74670001-74675000 0.9917942972282909
74675001-74680000 1.0441670597203139
74680001-74685000 2.281351650695087
74685001-74690000 1.343724414754343
74690001-74695000 1.2495460391043023
74695001-74700000 2.1549859087830203
74700001-74705000 3.5872188663260705
74705001-74710000 2.364942185709716
74710001-74715000 2.1293162307607787
74715001-74720000 1.7279816216511925
74720001-74725000 0.7775506130661892
74725001-74730000 0.3572581730763574
74730001-74735000 0.42477423593376423
74735001-74740000 0.2028841524177143
74740001-74745000 0.12031737296495414
74745001-74750000 0.9132828775992616
74750001-74755000 1.0295600318549534
74755001-74760000 0.2172878446210078
74760001-74765000 0.03458912090702137
74765001-74770000 0.011207466654214897
74770001-74775000 0.08399916653212627
74775001-74780000 0.2096164189413157
74780001-74785000 0.6839529327555753
74785001-74790000 1.2484790584164807
74790001-74795000 0.36856711416472465
74795001-74800000 0.15209955874600706
74800001-74805000 0.6881364307602265
74805001-74810000 1.5652273348847952
74810001-74815000 0.47697198405974706
74815001-74820000 1.3102954319971336
74820001-74825000 3.299017545818574
74825001-74830000 0.5435856295320075
74830001-74835000 0.47183944283236867
74835001-74840000 1.2306457052837
74840001-74845000 0.5347314704437397
74845001-74850000 0.5164918692542542
74850001-74855000 2.5188298998536705
74855001-74860000 4.660189384854453
74860001-74865000 1.754614279398304
74865001-74870000 1.0454421133665397
74870001-74875000 1.6381532593357726
74875001-74880000 2.634913074263101
74880001-74885000 0.8952213064368064
74885001-74890000 1.0726367572211142
74890001-74895000 5.125393733794536
74895001-74900000 0.8952109451832402
74900001-74905000 0.4504493247311636
74905001-74910000 2.2917667238453463
74910001-74915000 12.825096875906072
74915001-74920000 6.304999753335712
74920001-74925000 8.108931354307812
74925001-74930000 3.2536296994250336
74930001-74935000 2.280563587983288
74935001-74940000 3.878486876857236
74940001-74945000 2.285255035444091
74945001-74950000 1.9785935701619428
74950001-74955000 2.222563823570449
74955001-74960000 5.46849431690057
74960001-74965000 2.5976596841253246
74965001-74970000 2.126718313947197
74970001-74975000 7.816979710758303
74975001-74980000 1.4288850625802823
74980001-74985000 2.066730514172852
74985001-74990000 4.156069605170888
74990001-74995000 1.6975772097874007
74995001-75000000 6.245876354113893
75000001-75005000 3.508584590451797
75005001-75010000 0.514660532007308
75010001-75015000 3.5624936137500165
75015001-75020000 3.3703940857069425
75020001-75025000 1.3680231049910385
75025001-75030000 2.7351857455314397
75030001-75035000 5.267362582350823
75035001-75040000 5.427272313694147
75040001-75045000 2.5891513209558217
75045001-75050000 2.3953832494791234
75050001-75055000 2.8462862824565693
75055001-75060000 3.7763935809154923
75060001-75065000 5.517878562785429
75065001-75070000 2.3292499573016436
75070001-75075000 1.1421145119099687
75075001-75080000 1.0467945876831894
75080001-75085000 0.5813381203798349
75085001-75090000 0.30244170447097535
75090001-75095000 2.7372833504834895
75095001-75100000 4.441641219492016
75100001-75105000 1.6832550562896087
75105001-75110000 1.8552600022688934
75110001-75115000 1.1042593887270946
75115001-75120000 2.123934281597221
75120001-75125000 3.161285209377951
75125001-75130000 1.555376972951488
75130001-75135000 1.894873532254093
75135001-75140000 2.2682855800119825
75140001-75145000 1.115440137003201
75145001-75150000 0.5281495360228174
75150001-75155000 0.6347138338674543
75155001-75160000 1.11016063550879
75160001-75165000 0.8060831605503982
75165001-75170000 0.7331787958694338
75170001-75175000 1.0427057562557571
75175001-75180000 2.3601657621479046
75180001-75185000 1.2369944856119914
75185001-75190000 0.9185778383250521
75190001-75195000 1.5399383133087596
75195001-75200000 0.7372996007210866
75200001-75205000 0.3975891940554474
75205001-75210000 0.5785856772752911
75210001-75215000 1.5068926809969494
75215001-75220000 9.77357250624289
75220001-75225000 2.4851733594339676
75225001-75230000 1.3479453697734727
75230001-75235000 1.5614879914899695
75235001-75240000 1.7821895721859649
75240001-75245000 2.1619795482221535
75245001-75250000 13.456385139650752
75250001-75255000 6.1612868751910845
75255001-75260000 1.7082182743748047
75260001-75265000 2.6043117520201413
75265001-75270000 1.4183860115087181
75270001-75275000 1.3248454812005366
75275001-75280000 4.23772819941032
75280001-75285000 2.273756332231549
75285001-75290000 0.8585702708204922
75290001-75295000 0.800857397406302
75295001-75300000 0.6872090981484236
75300001-75305000 1.2979910189715154
75305001-75310000 6.488624340923664
75310001-75315000 1.533645741579789
75315001-75320000 1.570475524747052
75320001-75325000 2.6516120598846427
75325001-75330000 1.9073296692034494
75330001-75335000 1.2356360233745276
75335001-75340000 0.7546500134686234
75340001-75345000 0.9507871390286774
75345001-75350000 3.824580435619678
75350001-75355000 1.9679777314300744
75355001-75360000 1.167157547061553
75360001-75365000 1.4744556440204186
75365001-75370000 7.0560082179719625
75370001-75375000 2.533798838675877
75375001-75380000 1.6078545713464747
75380001-75385000 1.9534335468927995
75385001-75390000 1.144664430702679
75390001-75395000 1.550118506683346
75395001-75400000 1.4387922057060214
75400001-75405000 0.6951161670425567
75405001-75410000 1.1216546926390643
75410001-75415000 2.174225830738042
75415001-75420000 1.476041204031364
75420001-75425000 2.058823640620741
75425001-75430000 0.5618290325028242
75430001-75435000 0.2899398331117881
75435001-75440000 0.40900640888886824
75440001-75445000 0.23248495277249673
75445001-75450000 0.1233058822045148
75450001-75455000 0.3546624153862007
75455001-75460000 0.25340869662800675
75460001-75465000 0.046397617889286306
75465001-75470000 0.11874079822231315
75470001-75475000 1.1228602870171482
75475001-75480000 4.568590359277413
75480001-75485000 1.8234735610231751
75485001-75490000 5.38444771046812
75490001-75495000 6.237793640212507
75495001-75500000 1.5316407451350265
75500001-75505000 1.804797476395232
75505001-75510000 1.0576021057649263
75510001-75515000 0.6035442386104924
75515001-75520000 3.4623573607469122
75520001-75525000 4.292113742494083
75525001-75530000 1.1030706768492244
75530001-75535000 1.6616271879792424
75535001-75540000 4.890941560677008
75540001-75545000 6.999642480146012
75545001-75550000 3.2873998465374568
75550001-75555000 3.0038019001213274
75555001-75560000 2.4743535087601565
75560001-75565000 2.0147799335157677
75565001-75570000 2.4022420169650984
75570001-75575000 2.320950931934084
75575001-75580000 2.6331856628556096
75580001-75585000 1.9080508538644947
75585001-75590000 1.455007532217403
75590001-75595000 1.6664190318473318
75595001-75600000 6.656269631005889
75600001-75605000 11.367666823583534
75605001-75610000 3.079673152453076
75610001-75615000 5.663467968001918
75615001-75620000 9.245784429503237
75620001-75625000 2.1615239063867238
75625001-75630000 2.7972907255621586
75630001-75635000 1.9058787752480089
75635001-75640000 1.3792366731636725
75640001-75645000 3.0623657474195425
75645001-75650000 2.084707054454566
75650001-75655000 1.365974752805605
75655001-75660000 2.4300914224868637
75660001-75665000 4.888033692533968
75665001-75670000 2.179463511791713
75670001-75675000 2.0932675894897725
75675001-75680000 0.7319204770373128
75680001-75685000 0.7301705502833191
75685001-75690000 2.1669578642410205
75690001-75695000 1.0967888662501344
75695001-75700000 1.123591677569786
75700001-75705000 2.143890682916284
75705001-75710000 1.5105395389781033
75710001-75715000 0.7885803668436334
75715001-75720000 0.7184467894422049
75720001-75725000 1.5573412953256722
75725001-75730000 1.1609785355014566
75730001-75735000 0.6856757064455794
75735001-75740000 0.7963669283174541
75740001-75745000 3.1592196705605704
75745001-75750000 3.0498186972845174
75750001-75755000 1.2977620207452292
75755001-75760000 1.251057375706477
75760001-75765000 0.910803845649213
75765001-75770000 5.542005554198044
75770001-75775000 3.003807198527706
75775001-75780000 1.0703013868386924
75780001-75785000 2.077299252602579
75785001-75790000 2.223019384952155
75790001-75795000 1.1559335852880632
75795001-75800000 2.294483936528036
75800001-75805000 3.929181938545997
75805001-75810000 1.5665919742174346
75810001-75815000 1.6575894188394735
75815001-75820000 0.618699199029429
75820001-75825000 0.5017960737339137
75825001-75830000 1.1353109132086743
75830001-75835000 1.2461313760636277
75835001-75840000 1.2165417287783207
75840001-75845000 3.3874169833213577
75845001-75850000 3.246301489663581
75850001-75855000 1.1614471203204306
75855001-75860000 1.0959574025814678
75860001-75865000 2.0788105194243753
75865001-75870000 0.906529814358277
75870001-75875000 0.365045951429183
75875001-75880000 0.4442929910099162
75880001-75885000 0.6854568823456382
75885001-75890000 0.9120256899570326
75890001-75895000 1.085023149926382
75895001-75900000 0.7045954930070751
75900001-75905000 0.7208160473939342
75905001-75910000 0.8054292276088454
75910001-75915000 0.6410734782443487
75915001-75920000 1.255982855549162
75920001-75925000 3.2641127461328696
75925001-75930000 0.7426255693489535
75930001-75935000 0.5253727277980049
75935001-75940000 1.3233930049676854
75940001-75945000 1.0234647638903502
75945001-75950000 0.25045411096758813
75950001-75955000 0.2385267557154637
75955001-75960000 0.2673842292669056
75960001-75965000 0.10262952805014014
75965001-75970000 0.11162845141331426
75970001-75975000 0.24873535655889176
75975001-75980000 0.2945540991483917
75980001-75985000 0.1859608821442419
75985001-75990000 0.1496576060018573
75990001-75995000 0.3157307397122204
75995001-76000000 1.0149107795520642
76000001-76005000 1.323069458809803
76005001-76010000 0.6914317272043153
76010001-76015000 0.40747685885078905
76015001-76020000 0.19228318007460124
76020001-76025000 0.2568923739733317
76025001-76030000 0.5523709350950339
76030001-76035000 0.85316950513675
76035001-76040000 0.4134117608309079
76040001-76045000 0.14949756493210847
76045001-76050000 0.4810963680526254
76050001-76055000 0.5768173943416858
76055001-76060000 0.2293196433113867
76060001-76065000 0.7078411675596771
76065001-76070000 1.5512409630776256
76070001-76075000 0.4259241265559046
76075001-76080000 0.7038987370004445
76080001-76085000 0.44444027276123194
76085001-76090000 0.31461900294832945
76090001-76095000 0.6365976338714873
76095001-76100000 0.85066804642193
76100001-76105000 0.8479907165644766
76105001-76110000 1.5677846045613475
76110001-76115000 12.473387839428991
76115001-76120000 4.374577897376756
76120001-76125000 1.8653559766343641
76125001-76130000 3.3228110083824975
76130001-76135000 2.998309585874824
76135001-76140000 1.1755179118246688
76140001-76145000 2.432364543842319
76145001-76150000 5.033816749100704
76150001-76155000 1.9494930791910967
76155001-76160000 1.79165123643152
76160001-76165000 2.094463973218004
76165001-76170000 2.557196296273166
76170001-76175000 1.732358477542508
76175001-76180000 0.9118991258053235
76180001-76185000 0.9197458200193667
76185001-76190000 1.4470463844520511
76190001-76195000 2.1111510518053827
76195001-76200000 4.266290145177513
76200001-76205000 2.8086912396432364
76205001-76210000 1.366167565498753
76210001-76215000 1.600254657973677
76215001-76220000 1.8104524553166856
76220001-76225000 1.6345824297003333
76225001-76230000 1.5741561836525664
76230001-76235000 2.426662089369207
76235001-76240000 8.593767838945142
76240001-76245000 2.4438323351285467
76245001-76250000 1.98892298438311
76250001-76255000 2.2760401084359105
76255001-76260000 2.023249609437338
76260001-76265000 20.0066579907271
76265001-76270000 6.935979501629485
76270001-76275000 1.822689520530974
76275001-76280000 1.9838070115088302
76280001-76285000 2.3304172665222986
76285001-76290000 3.5771441595492406
76290001-76295000 3.7280652488243873
76295001-76300000 2.1360945943479948
76300001-76305000 2.629151204812812
76305001-76310000 5.3670947558579085
76310001-76315000 2.1666448134588174
76315001-76320000 2.0707151143564224
76320001-76325000 1.8046999752717727
76325001-76330000 2.3199252645380413
76330001-76335000 2.8067435485495746
76335001-76340000 1.8785682171868816
76340001-76345000 1.3439907779347697
76345001-76350000 1.7118428706345505
76350001-76355000 11.024062874745342
76355001-76360000 1.7332111180343446
76360001-76365000 0.979754124339338
76365001-76370000 1.714983468543069
76370001-76375000 1.988248646603426
76375001-76380000 1.2686604166233937
76380001-76385000 1.9139816513775676
76385001-76390000 2.831591220670657
76390001-76395000 2.1092674949043184
76395001-76400000 2.0437937579154393
76400001-76405000 4.18992384122475
76405001-76410000 4.053820366888864
76410001-76415000 1.2688979541595993
76415001-76420000 1.1826327605321894
76420001-76425000 2.608812675024113
76425001-76430000 2.9597749220905754
76430001-76435000 1.922851437763438
76435001-76440000 1.8539792031892717
76440001-76445000 2.655397895786607
76445001-76450000 3.938082303115476
76450001-76455000 2.0310525448402226
76455001-76460000 2.156707958861478
76460001-76465000 4.039958189894275
76465001-76470000 2.461626076212682
76470001-76475000 2.2235685483046126
76475001-76480000 3.3262646825223245
76480001-76485000 7.2077342054141145
76485001-76490000 7.504239692116762
76490001-76495000 2.6624983217251534
76495001-76500000 3.906221516740566
76500001-76505000 3.1870991143189062
76505001-76510000 2.492783908339141
76510001-76515000 2.5197157484908486
76515001-76520000 1.5094836974167687
76520001-76525000 2.548047548564881
76525001-76530000 2.440792625392753
76530001-76535000 3.7861385703609978
76535001-76540000 5.855465623978402
76540001-76545000 2.1527844215669685
76545001-76550000 1.5509065302121887
76550001-76555000 1.9731774917892995
76555001-76560000 5.878813792477379
76560001-76565000 3.4286292147849933
76565001-76570000 3.9384981590539376
76570001-76575000 7.290696823800867
76575001-76580000 2.0436664163062996
76580001-76585000 2.575865122085304
76585001-76590000 3.4148675243967714
76590001-76595000 1.7792587880543804
76595001-76600000 9.108507167833782
76600001-76605000 4.8890831960229955
76605001-76610000 1.3482399156653535
76610001-76615000 3.9549610353648292
76615001-76620000 2.3500652268158686
76620001-76625000 1.4766731909671775
76625001-76630000 3.1274595911422907
76630001-76635000 4.262101559418936
76635001-76640000 3.118190201565148
76640001-76645000 2.931548233837069
76645001-76650000 2.2358964945551256
76650001-76655000 1.9875955283455429
76655001-76660000 5.288693101430927
76660001-76665000 2.6147911595386337
76665001-76670000 0.9476889722185821
76670001-76675000 1.074863065854479
76675001-76680000 1.3877274922795146
76680001-76685000 1.2348631856596861
76685001-76690000 0.7292011128183664
76690001-76695000 0.7311710194692288
76695001-76700000 0.5499900885952286
76700001-76705000 0.7168595462893695
76705001-76710000 0.322759511131521
76710001-76715000 0.22310578911089896
76715001-76720000 0.458876277776318
76720001-76725000 0.6347180308448656
76725001-76730000 0.8602748742677737
76730001-76735000 0.7888060912158553
76735001-76740000 1.1921629049500062
76740001-76745000 0.5984125732064662
76745001-76750000 0.4605211205439497
76750001-76755000 1.0391527618658538
76755001-76760000 1.5265573700597217
76760001-76765000 1.2019005377246328
76765001-76770000 1.3556667663778807
76770001-76775000 1.134479708453876
76775001-76780000 1.1407122366288642
76780001-76785000 1.578533020005045
76785001-76790000 0.861675953221311
76790001-76795000 0.6252489247134843
76795001-76800000 1.2343839372689422
76800001-76805000 2.756667047172547
76805001-76810000 1.3186792956593325
76810001-76815000 1.5366394548783002
76815001-76820000 0.6952200795241998
76820001-76825000 0.3186351209174842
76825001-76830000 0.3809857919877784
76830001-76835000 1.1103589294598841
76835001-76840000 1.1611600149731156
76840001-76845000 0.5131900705002012
76845001-76850000 0.8611977875045348
76850001-76855000 1.640596256555839
76855001-76860000 1.6143374681609566
76860001-76865000 2.0541499512811914
76865001-76870000 2.8419473180676307
76870001-76875000 1.2393657016248205
76875001-76880000 1.2032476304443007
76880001-76885000 1.0287982251030445
76885001-76890000 0.9794232017750203
76890001-76895000 2.541652292008943
76895001-76900000 2.2622995471738387
76900001-76905000 2.031935238503868
76905001-76910000 1.8396379127475007
76910001-76915000 1.8292878437154234
76915001-76920000 2.393370148193574
76920001-76925000 1.6819027764917351
76925001-76930000 2.2129986904000147
76930001-76935000 2.894426142519487
76935001-76940000 1.6033478425981396
76940001-76945000 2.595443836616846
76945001-76950000 1.448974081777167
76950001-76955000 1.108281323800916
76955001-76960000 3.3962579368701706
76960001-76965000 2.812905732390835
76965001-76970000 1.302488227702086
76970001-76975000 1.1949523019222688
76975001-76980000 2.8043767523781113
76980001-76985000 1.3903663060277882
76985001-76990000 0.6435816669621326
76990001-76995000 0.9381224897781067
76995001-77000000 1.2027554263792546
77000001-77005000 1.2900316704525403
77005001-77010000 1.0444639532690354
77010001-77015000 0.7322645352348177
77015001-77020000 1.0240826105457852
77020001-77025000 1.6613125710533831
77025001-77030000 0.41338664904673156
77030001-77035000 0.2584206424872258
77035001-77040000 0.6022408981524542
77040001-77045000 2.582480396909378
77045001-77050000 0.7860085509579936
77050001-77055000 0.6490054213441627
77055001-77060000 1.0960030012751472
77060001-77065000 0.8588511543080715
77065001-77070000 1.1055747983269597
77070001-77075000 3.059812580084512
77075001-77080000 4.335723109335694
77080001-77085000 3.322479356219224
77085001-77090000 1.8700892280538766
77090001-77095000 1.85700392258339
77095001-77100000 9.831760023244637
77100001-77105000 2.508958168264325
77105001-77110000 1.6112835922098683
77110001-77115000 1.8978884430766918
77115001-77120000 2.6148039434724084
77120001-77125000 3.14237882856613
77125001-77130000 1.513788324031893
77130001-77135000 2.328490032836789
77135001-77140000 5.733148682640455
77140001-77145000 5.615132643438557
77145001-77150000 7.722643749450036
77150001-77155000 6.038874109345093
77155001-77160000 1.3348365674859557
77160001-77165000 1.2774194853694636
77165001-77170000 2.2595559720501823
77170001-77175000 1.7818621827568009
77175001-77180000 2.695862909731009
77180001-77185000 3.1223165799194255
77185001-77190000 2.7310781862337254
77190001-77195000 3.323784790329179
77195001-77200000 3.4575399725684965
77200001-77205000 1.8159501229343569
77205001-77210000 3.4397553640573464
77210001-77215000 6.9927574554651555
77215001-77220000 2.630137679338595
77220001-77225000 12.153007238856334
77225001-77230000 10.909103417167467
77230001-77235000 1.63513557336734
77235001-77240000 5.091061035887822
77240001-77245000 4.160300364546446
77245001-77250000 1.4874157624290643
77250001-77255000 2.1540233552032144
77255001-77260000 4.053439904503322
77260001-77265000 4.479510429282261
77265001-77270000 3.055553794481008
77270001-77275000 5.7335314298863365
77275001-77280000 2.7649122666799966
77280001-77285000 0.9980864967674519
77285001-77290000 1.4121790731078525
77290001-77295000 5.06113192797355
77295001-77300000 7.201667828880256
77300001-77305000 1.9359545328664507
77305001-77310000 1.867691042274978
77310001-77315000 5.5825539464610525
77315001-77320000 5.438790532011779
77320001-77325000 4.038456047848644
77325001-77330000 10.629605977282802
77330001-77335000 2.8727070756172015
77335001-77340000 1.688158440798009
77340001-77345000 1.267208181145354
77345001-77350000 1.226564574749857
77350001-77355000 2.931658484748136
77355001-77360000 2.4995380273312615
77360001-77365000 3.607731952461248
77365001-77370000 5.123438665089085
77370001-77375000 6.625515143675644
77375001-77380000 6.822884681763515
77380001-77385000 5.387926367176442
77385001-77390000 5.338337930068698
77390001-77395000 2.361230486470262
77395001-77400000 3.130916586920323
77400001-77405000 3.440173832579611
77405001-77410000 2.873096787787165
77410001-77415000 6.35186579074488
77415001-77420000 4.760748977072771
77420001-77425000 2.4920420640490897
77425001-77430000 1.9491031358637876
77430001-77435000 2.2472527573872356
77435001-77440000 2.0670269278333553
77440001-77445000 1.6531262388902803
77445001-77450000 2.822215011872012
77450001-77455000 4.286379400245852
77455001-77460000 1.792903477800738
77460001-77465000 1.8156092839640339
77465001-77470000 1.4289273298103367
77470001-77475000 1.0787796542713726
77475001-77480000 1.1961719106355349
77480001-77485000 1.1529333985000338
77485001-77490000 1.1529333985000338
77490001-77495000 1.1529333985000338
77495001-77500000 1.1529333985000338
77500001-77505000 1.1529333985000338
77505001-77510000 1.1529333985000338
77510001-77515000 1.1529333985000338
77515001-77520000 1.05125312950984
77520001-77525000 1.386409162679402
77525001-77530000 0.7992361984457361
77530001-77535000 0.555303341201322
77535001-77540000 1.6002436046781232
77540001-77545000 3.0048435453966063
77625001-77630000 0.5032036135718988
77630001-77635000 0.7336489158850872
77635001-77640000 2.550822074091579
77640001-77645000 1.5143126761585681
77645001-77650000 0.5116714919310967
77650001-77655000 0.8954903554420207
77655001-77660000 3.467733249413157
77660001-77665000 0.9014280969786455
77665001-77670000 0.9671044144278577
77670001-77675000 1.7034862375895696
77675001-77680000 3.0952637052982905
77680001-77685000 2.6038541790048013
77685001-77690000 1.918550073204525
77690001-77695000 5.570377362417806
77695001-77700000 3.433602070703174
77700001-77705000 1.8876237689734545
77705001-77710000 2.291460925839406
77710001-77715000 2.1932560406328463
77715001-77720000 4.001789956781424
77720001-77725000 2.7705291742349867
77725001-77730000 1.4908524102720797
77730001-77735000 1.3187441950284466
77735001-77740000 1.1045090216613143
77740001-77745000 1.1035645913703718
77745001-77750000 1.290681458456099
77750001-77755000 3.670828931542728
77755001-77760000 5.99195446399773
77760001-77765000 2.9895689574779936
77765001-77770000 2.6096201094430285
77770001-77775000 1.5803061350098653
77775001-77780000 1.2165969133423038
77780001-77785000 1.1325864021770689
77785001-77790000 1.672773979250018
77790001-77795000 1.6633606971536334
77795001-77800000 1.252265136897836
77800001-77805000 4.184155909871221
77805001-77810000 2.691455280116924
77810001-77815000 1.5307849148434705
77815001-77820000 2.5630537933976347
77820001-77825000 1.9052993002209786
77825001-77830000 1.8074649799971465
77830001-77835000 2.1996999310016343
77835001-77840000 3.0181831169903757
77840001-77845000 2.587869221941536
77845001-77850000 1.5776610088016716
77850001-77855000 2.080986926871235
77855001-77860000 6.724426002401441
77860001-77865000 2.6906941747340576
77865001-77870000 1.4662728958936337
77870001-77875000 1.7498846475763976
77875001-77880000 3.050981790306484
77880001-77885000 4.105060751242977
77885001-77890000 2.653951661419389
77890001-77895000 4.159528112823579
77895001-77900000 2.708450216052634
77900001-77905000 2.57883647144636
77905001-77910000 3.337064651700109
77910001-77915000 5.175346603298599
77915001-77920000 5.836782618789795
77920001-77925000 2.942155651857447
77925001-77930000 5.330378603047519
77930001-77935000 3.30649067719141
77935001-77940000 1.868195445274673
77940001-77945000 5.326134416377557
77945001-77950000 3.1690470863618696
77950001-77955000 1.6288663368894905
77955001-77960000 7.456084038694232
77960001-77965000 2.8227598108535896
77965001-77970000 1.1369292794067487
77970001-77975000 1.7202600251514213
77975001-77980000 2.487792709221713
77980001-77985000 1.5750499193753953
77985001-77990000 2.691000910138306
77990001-77995000 3.8191083617347013
77995001-78000000 5.578519494050974
78000001-78005000 1.9490577545321577
78005001-78010000 1.0215088964330952
78010001-78015000 1.649709091160063
78015001-78020000 1.0176464530882467
78020001-78025000 2.362046869620309
78025001-78030000 1.4483083098076839
78030001-78035000 0.7048391312986949
78035001-78040000 0.6246928855524708
78040001-78045000 0.6312479227339243
78045001-78050000 0.8301137038506261
78050001-78055000 1.5406395496772787
78055001-78060000 5.139297317255345
78060001-78065000 1.8050177158418934
78065001-78070000 1.0154468099691887
78070001-78075000 1.9964824483623669
78075001-78080000 1.9144375871783923
78080001-78085000 1.2761757377216982
78085001-78090000 1.2540118521391932
78090001-78095000 0.8612626868874158
78095001-78100000 0.9828035930747906
78100001-78105000 1.2128930365920871
78105001-78110000 1.3567341717357302
78110001-78115000 1.0629443063543458
78115001-78120000 0.8750571785751083
78120001-78125000 1.4123507209602504
78125001-78130000 0.6543047677049865
78130001-78135000 0.6877300203670267
78135001-78140000 1.6919282479262616
78140001-78145000 3.641351951485251
78145001-78150000 1.8076196917929959
78150001-78155000 2.0454544928497875
78155001-78160000 3.158321043352775
78160001-78165000 1.2953503405351705
78165001-78170000 1.810766613679868
78170001-78175000 4.695371529762976
78175001-78180000 2.4475171432274037
78180001-78185000 2.5816804391916723
78185001-78190000 2.5560817485809704
78190001-78195000 1.73834419847916
78195001-78200000 2.3593880989486573
78200001-78205000 2.748012074184327
78205001-78210000 1.4245625488864588
78210001-78215000 1.0482068569911953
78215001-78220000 1.6733112030497759
78220001-78225000 2.2954173237888
78225001-78230000 1.629300910297012
78230001-78235000 4.112018949912842
78235001-78240000 1.5941638595172962
78240001-78245000 0.5137277795643326
78245001-78250000 0.9392739452545654
78250001-78255000 1.6082915670885558
78255001-78260000 2.15135938347696
78260001-78265000 2.0973953235211766
78265001-78270000 2.744254448827796
78270001-78275000 1.562608628963909
78275001-78280000 1.1682540334943137
78280001-78285000 0.845753130023622
78285001-78290000 1.183948017265644
78290001-78295000 5.474318370364341
78295001-78300000 2.0674129969486703
78300001-78305000 1.3839792715584283
78305001-78310000 1.0681150522093963
78310001-78315000 1.262989976510583
78315001-78320000 1.8552699829706558
78320001-78325000 1.2313444422572857
78325001-78330000 2.745962930981988
78330001-78335000 1.7517845976047066
78335001-78340000 1.1427371725954594
78340001-78345000 0.6992162022529754
78345001-78350000 0.38180409382786357
78350001-78355000 0.6590666886881772
78355001-78360000 0.8894206603693492
78360001-78365000 0.6942811813054082
78365001-78370000 0.754000156755681
78370001-78375000 0.8404232841576327
78375001-78380000 1.0753454432450154
78380001-78385000 0.8665660614838513
78385001-78390000 0.8822647306874488
78390001-78395000 1.1651240710941086
78395001-78400000 0.872946165022447
78400001-78405000 2.2215196802689063
78405001-78410000 2.986258047172971
78410001-78415000 2.816493206245327
78415001-78420000 4.809774984819988
78420001-78425000 2.9994115365954426
78425001-78430000 11.02054274871246
78430001-78435000 5.7412395966496375
78435001-78440000 0.8290525043405744
78440001-78445000 1.3745476268531662
78445001-78450000 4.05280965157279
78450001-78455000 1.934287311721599
78455001-78460000 1.3075105818966248
78460001-78465000 2.8305141853329254
78465001-78470000 1.3361490062479393
78470001-78475000 0.6677132398650176
78475001-78480000 0.5877609735638774
78480001-78485000 0.9488613691906076
78485001-78490000 1.7853637213860485
78490001-78495000 0.8623800889828201
78495001-78500000 1.0791652250815356
78500001-78505000 1.5110587847689614
78505001-78510000 1.101661028568372
78510001-78515000 2.441777647123601
78515001-78520000 1.3271670658557664
78520001-78525000 0.9118674922412365
78525001-78530000 0.6404113487091507
78530001-78535000 1.1204062863906654
78535001-78540000 1.4451389293188937
78540001-78545000 1.5214708346393857
78545001-78550000 1.3106379669230626
78550001-78555000 0.7180558710077378
78555001-78560000 1.3313589648259943
78560001-78565000 0.4978120605792111
78565001-78570000 0.2999046570305362
78570001-78575000 1.0659191929081693
78575001-78580000 1.3400818006316924
78580001-78585000 0.3882993279078877
78585001-78590000 0.5465127673021416
78590001-78595000 0.8927029660614851
78595001-78600000 1.1976095700487153
78600001-78605000 1.2566424324964836
78605001-78610000 1.5083628166255085
78610001-78615000 0.5439572271582866
78615001-78620000 0.362672008847749
78620001-78625000 1.8643693256898202
78625001-78630000 0.7164991967376863
78630001-78635000 0.33424826079449277
78635001-78640000 1.3875667777935463
78640001-78645000 1.2301201793814776
78645001-78650000 0.46772944663135163
78650001-78655000 0.6519465974011216
78655001-78660000 0.7905873924610316
78660001-78665000 0.5730328821222759
78665001-78670000 0.49763434389076294
78670001-78675000 0.46920984131879845
78675001-78680000 0.5849395162630674
78680001-78685000 0.8959256922952591
78685001-78690000 0.9715579552350483
78690001-78695000 0.7940175946582974
78695001-78700000 0.9273211288961719
78700001-78705000 0.6761935630219305
78705001-78710000 0.6619277789175688
78710001-78715000 1.6044227318430873
78715001-78720000 2.5375962738573286
78720001-78725000 1.0653084468007106
78725001-78730000 0.8119847982724034
78730001-78735000 1.0343049301473097
78735001-78740000 0.523618452760601
78740001-78745000 0.5581598512323535
78745001-78750000 1.5932495591599953
78750001-78755000 0.7515446364011894
78755001-78760000 1.054183747715106
78760001-78765000 5.781614536323848
78765001-78770000 2.51688675481713
78770001-78775000 1.2253755910674213
78775001-78780000 1.9022603056771878
78780001-78785000 5.000779906547111
78785001-78790000 0.9939980521966686
78790001-78795000 1.0302886218481808
78795001-78800000 1.5559874822917363
78800001-78805000 1.6048111362028905
78805001-78810000 2.5927238186668164
78810001-78815000 2.723277479027708
78815001-78820000 1.551495248368805
78820001-78825000 1.590843668824576
78825001-78830000 1.700779864510856
78830001-78835000 3.3860458389032044
78835001-78840000 9.04811896223807
78840001-78845000 1.3835723139532154
78845001-78850000 1.514621744462429
78850001-78855000 1.2120170725408228
78855001-78860000 1.1719326703300568
78860001-78865000 2.265279566117182
78865001-78870000 2.0975461947708816
78870001-78875000 3.531535742749906
78875001-78880000 3.598687022011229
78880001-78885000 1.160528000061716
78885001-78890000 1.6071987908417114
78890001-78895000 3.8560362636575443
78895001-78900000 2.317057312316188
78900001-78905000 0.9498682100893369
78905001-78910000 0.644874055220227
78910001-78915000 0.9524496176314787
78915001-78920000 3.9767603196552197
78920001-78925000 2.65843151909558
78925001-78930000 0.48717077276356074
78930001-78935000 0.904541412425982
78935001-78940000 6.019608256958218
78940001-78945000 2.012569689897061
78945001-78950000 1.1722232356789088
78950001-78955000 1.1671320682628876
78955001-78960000 1.9867209459134745
78960001-78965000 2.051644497208372
78965001-78970000 1.963094397763838
78970001-78975000 4.965300682259092
78975001-78980000 2.6579521103182757
78980001-78985000 2.231887363664297
78985001-78990000 5.2625461807725085
78990001-78995000 6.189777327848475
78995001-79000000 2.453865330475677
79000001-79005000 2.2457354305886006
79005001-79010000 4.01146628500779
79010001-79015000 0.9753610230977099
79015001-79020000 0.7177022314808958
79020001-79025000 1.9555285761907917
79025001-79030000 4.858296782121103
79030001-79035000 2.353216651306192
79035001-79040000 2.2757180281419176
79040001-79045000 5.361576456533943
79045001-79050000 2.8551654753854705
79050001-79055000 1.7032557354138556
79055001-79060000 1.3455531443211357
79060001-79065000 1.1212521757313287
79065001-79070000 1.2439826453146576
79070001-79075000 1.523277790882191
79075001-79080000 2.163208296351856
79080001-79085000 2.0401142325239436
79085001-79090000 1.4946955198941776
79090001-79095000 2.216530938245102
79095001-79100000 5.171451618757024
79100001-79105000 2.1289171149391772
79105001-79110000 1.5813210159121238
79110001-79115000 3.155612661039826
79115001-79120000 8.550671561137909
79120001-79125000 2.1970178371403684
79125001-79130000 1.8152061669970319
79130001-79135000 1.139622719045315
79135001-79140000 1.8926751648525102
79140001-79145000 2.603077407703712
79145001-79150000 0.6574448061695727
79150001-79155000 1.0295390883800868
79155001-79160000 2.4886964985061963
79160001-79165000 1.4540702276256485
79165001-79170000 1.501574672129766
79170001-79175000 2.6387714997261824
79175001-79180000 2.064490089398556
79180001-79185000 1.0038321580241576
79185001-79190000 1.1233476852253397
79190001-79195000 2.4255119777761998
79195001-79200000 1.104208570706642
79200001-79205000 0.9370067840354731
79205001-79210000 0.792010427858366
79210001-79215000 1.0268944421226316
79215001-79220000 1.6821962255698877
79220001-79225000 1.448880651549143
79225001-79230000 1.1883400560431112
79230001-79235000 0.6789076601908954
79235001-79240000 0.823284348067271
79240001-79245000 0.9172024385313492
79245001-79250000 0.9349710270168241
79250001-79255000 1.530379675851081
79255001-79260000 1.2346357877301686
79260001-79265000 1.4952758964741597
79265001-79270000 1.659314813717403
79270001-79275000 2.077079601562247
79275001-79280000 2.8760649161910457
79280001-79285000 1.2708189971172883
79285001-79290000 1.7549198006018973
79290001-79295000 1.720849603639244
79295001-79300000 1.6267795149999216
79300001-79305000 2.3432334873356435
79305001-79310000 0.47327952848223176
79310001-79315000 0.6443611205624823
79315001-79320000 1.6655457610129458
79320001-79325000 1.103330559675621
79325001-79330000 1.1497777020748035
79330001-79335000 8.246796820517638
79335001-79340000 28.495827259365775
79340001-79345000 1.415067049579694
79345001-79350000 1.1224160661014593
79350001-79355000 1.950293873678915
79355001-79360000 4.682681835651201
79360001-79365000 1.403833516975906
79365001-79370000 1.5722786415696441
79370001-79375000 1.3035883021665198
79375001-79380000 1.608604091678335
79380001-79385000 7.4141278609831955
79385001-79390000 2.578762471208914
79390001-79395000 1.5583718417663825
79395001-79400000 1.2336798805138984
79400001-79405000 1.3147020419998243
79405001-79410000 4.352128894265092
79410001-79415000 3.1842789499175836
79415001-79420000 1.169486444629459
79420001-79425000 2.097447147046956
79425001-79430000 4.731921057504012
79430001-79435000 2.070834482391483
79435001-79440000 1.678848481960424
79440001-79445000 1.0248770792956845
79445001-79450000 1.0753677197324973
79450001-79455000 2.6095397732786574
79455001-79460000 2.0834313641911177
79460001-79465000 1.6579796463645688
79465001-79470000 2.4742174881673225
79470001-79475000 2.1398159713208624
79475001-79480000 1.755025581530085
79480001-79485000 1.61088871246737
79485001-79490000 1.4852369250049706
79490001-79495000 1.8969224803217157
79495001-79500000 1.3276478282491606
79500001-79505000 3.9798919603648293
79505001-79510000 5.974656846516922
79510001-79515000 0.9502919101858208
79515001-79520000 1.0526744550350644
79520001-79525000 3.5896861009378056
79525001-79530000 5.327404065851431
79530001-79535000 1.147118779668819
79535001-79540000 0.8430262705604351
79540001-79545000 0.7836606378099408
79545001-79550000 0.9514152219169655
79550001-79555000 0.5537232328522921
79555001-79560000 0.3656748523844372
79560001-79565000 0.5379310328618632
79565001-79570000 0.8815810380181748
79570001-79575000 1.0758937029115565
79575001-79580000 0.9991212966997257
79580001-79585000 0.9639552603935722
79585001-79590000 1.254482042827673
79590001-79595000 1.5391491827088077
79595001-79600000 0.9689028920920044
79600001-79605000 0.9606495154477431
79605001-79610000 2.58091152773081
79610001-79615000 4.541777881316968
79615001-79620000 2.782105672751112
79620001-79625000 1.7402840277473757
79625001-79630000 2.2286171034431512
79630001-79635000 3.591899488499549
79635001-79640000 1.1175884502911118
79640001-79645000 0.9604589928509689
79645001-79650000 0.6611208579499342
79650001-79655000 0.6737514108851719
79655001-79660000 1.1103537916722674
79660001-79665000 0.642952445237121
79665001-79670000 0.7886102535619297
79670001-79675000 0.51550881052952
79675001-79680000 0.4313840241333438
79680001-79685000 1.0372145845265794
79685001-79690000 2.7337802080242315
79690001-79695000 6.566169550558052
79695001-79700000 5.871336608585733
79700001-79705000 3.0810190509647977
79760001-79765000 2.7363489193908856
79765001-79770000 1.684406627054967
79770001-79775000 2.6818754035671253
79775001-79780000 4.47947347477822
79780001-79785000 1.7295550542638656
79785001-79790000 0.607592518747558
79790001-79795000 0.4340375325846752
79795001-79800000 0.7148407786898009
79800001-79805000 0.37659431636518487
79805001-79810000 0.3543546993509181
79810001-79815000 1.1109257859446882
79815001-79820000 0.9770305409160214
79820001-79825000 0.7329560599038442
79825001-79830000 1.0996886339515113
79830001-79835000 0.5641363672387426
79835001-79840000 0.9916196145383924
79840001-79845000 1.3626098144496293
79845001-79850000 0.07178077446914775
79850001-79855000 0.05914221323464958
79855001-79860000 0.0736716303445374
79860001-79865000 0.24716235881260187
79865001-79870000 0.38784204915245846
79870001-79875000 0.13570981363524234
79875001-79880000 0.18966514786820865
79880001-79885000 0.5071900556999903
79885001-79890000 0.3816943595129372
79890001-79895000 0.48252049147908577
79895001-79900000 0.8236348321064109
79900001-79905000 3.6841877411586337
79905001-79910000 2.9110488426376606
79910001-79915000 1.2435136440481267
79915001-79920000 1.8448466588009245
79920001-79925000 2.9766825194275737
79925001-79930000 0.9840909237541906
79930001-79935000 0.6286423114573226
79935001-79940000 0.5075167672531364
79940001-79945000 0.48240525472596
79945001-79950000 0.7080905294749109
79950001-79955000 0.8111074192962647
79955001-79960000 1.1217479039910025
79960001-79965000 1.5369360196080264
79965001-79970000 2.031325339478889
79970001-79975000 1.4511311879044981
79975001-79980000 1.5467049541997722
79980001-79985000 0.9762446141714061
79985001-79990000 1.3940392715613095
79990001-79995000 3.176025272108189
79995001-80000000 1.6581852231622158
80000001-80005000 2.2515275344139827
80005001-80010000 2.5460697527100207
80010001-80015000 1.2104015845616587
80015001-80020000 1.3331921342769297
80020001-80025000 1.539376088372273
80025001-80030000 1.3637938545635706
80030001-80035000 3.7447828248899984
80035001-80040000 2.6043307905417077
80040001-80045000 1.4580774969927384
80045001-80050000 1.7759291548147336
80050001-80055000 2.360434805318911
80055001-80060000 2.6879451928003126
80060001-80065000 1.2322905718318522
80065001-80070000 1.1180634423880553
80070001-80075000 1.2941140641797515
80075001-80080000 1.3123247599771846
80080001-80085000 3.860487800266069
80085001-80090000 2.6711902202058817
80090001-80095000 1.8217961916280725
80095001-80100000 1.874489278178153
80100001-80105000 2.601578285740201
80105001-80110000 5.830342684979084
80110001-80115000 2.1355858946358484
80115001-80120000 2.441367237778528
80120001-80125000 1.8065419762958286
80125001-80130000 0.9331907651232244
80130001-80135000 0.779353135657408
80135001-80140000 1.0205920052113695
80140001-80145000 2.3959867737072305
80145001-80150000 1.4868632158285664
80150001-80155000 0.971769369501175
80155001-80160000 0.7612054339630683
80160001-80165000 0.5267631194757345
80165001-80170000 0.56252269900597
80170001-80175000 1.4542126359949612
80175001-80180000 3.330112784480691
80180001-80185000 1.454841390692229
80185001-80190000 1.7237858551594383
80190001-80195000 6.555728684754825
80195001-80200000 1.1048864400896672
80200001-80205000 0.38507654864406654
80205001-80210000 0.37309986976447734
80210001-80215000 2.098310393239344
80215001-80220000 0.932999857216571
80220001-80225000 0.18212481219449675
80225001-80230000 0.19819244931639182
80230001-80235000 1.8779914862163634
80235001-80240000 0.7868837939401915
80240001-80245000 0.33202934742276624
80245001-80250000 0.22557915876375756
80250001-80255000 0.15552753186215265
80255001-80260000 0.24299132345094188
80260001-80265000 0.45984355716206987
80265001-80270000 0.8279354562683282
80270001-80275000 1.5465130114301333
80275001-80280000 4.379607354097591
80280001-80285000 2.238943881915962
80285001-80290000 1.0407772201254133
80290001-80295000 1.3204816399647683
80295001-80300000 1.7463506812737097
80300001-80305000 2.4613701626529454
80305001-80310000 1.8849616107021623
80310001-80315000 0.7944877178152926
80315001-80320000 0.7563536763094771
80320001-80325000 0.887456540550106
80325001-80330000 0.8751603232760491
80330001-80335000 1.0369065551090528
80335001-80340000 1.9348938392778083
80340001-80345000 7.781140513349896
80345001-80350000 1.7293456640989335
80350001-80355000 1.4546340564929843
80355001-80360000 1.48069236180743
80360001-80365000 0.682056660491119
80365001-80370000 0.8633782535582101
80370001-80375000 1.652357020949301
80375001-80380000 1.2878306063492413
80380001-80385000 1.0487245741287243
80385001-80390000 1.7531670038217855
80390001-80395000 2.865214156486923
80395001-80400000 1.4585795505343193
80400001-80405000 1.2807524908086303
80405001-80410000 0.7383868141069443
80410001-80415000 1.0417538732461904
80415001-80420000 1.867876346923251
80420001-80425000 0.5382959699911424
80425001-80430000 0.6318164918275968
80430001-80435000 0.7930139570835044
80435001-80440000 0.5229251469166416
80440001-80445000 0.9435608367189293
80445001-80450000 1.0123316452498212
80450001-80455000 0.599987575257218
80455001-80460000 2.8360534266022808
80460001-80465000 13.871410593982318
80465001-80470000 2.1576182191179782
80470001-80475000 1.4685510346939183
80475001-80480000 1.8046559960350816
80480001-80485000 1.4352691207348474
80485001-80490000 0.5458216651659547
80490001-80495000 0.5337818424837666
80495001-80500000 0.8024840502892722
80500001-80505000 0.6872794797799232
80505001-80510000 0.9443845057470606
80510001-80515000 1.319606576520063
80515001-80520000 1.3608025989931005
80520001-80525000 1.2266804189412097
80525001-80530000 1.4363822042583698
80530001-80535000 2.293109457286825
80535001-80540000 2.0048698027546754
80540001-80545000 7.894450615376917
80545001-80550000 5.5069687794643265
80550001-80555000 2.8103336223467794
80555001-80560000 1.9253207818616154
80560001-80565000 1.1791885282176844
80565001-80570000 1.5836088634623886
80570001-80575000 2.196420197665436
80575001-80580000 0.9152561959403736
80580001-80585000 0.6186093006584263
80585001-80590000 1.5484188018316318
80590001-80595000 2.288800246569699
80595001-80600000 1.4430911395071937
80600001-80605000 1.283484070068482
80605001-80610000 2.5913080685968057
80610001-80615000 1.153253977021107
80615001-80620000 0.876578249532215
80620001-80625000 2.3128660673159134
80625001-80630000 3.85492761644382
80630001-80635000 5.660218314410849
80635001-80640000 1.7599688599984102
80640001-80645000 1.8637777729016403
80645001-80650000 2.16721229010166
80650001-80655000 0.9167984633918955
80655001-80660000 0.9000161064409516
80660001-80665000 1.481602459051967
80665001-80670000 2.724983507908345
80670001-80675000 4.713611485035333
80675001-80680000 2.3346454960025023
80680001-80685000 2.48127867320708
80685001-80690000 1.5970114402527786
80690001-80695000 1.0453365113268434
80695001-80700000 1.1489130769496143
80700001-80705000 1.2894398792680002
80705001-80710000 2.0136294046699663
80710001-80715000 1.1213679101599614
80715001-80720000 0.7317346377100801
80720001-80725000 1.5723291734093823
80725001-80730000 1.0138165823583003
80730001-80735000 0.7604501238407544
80735001-80740000 1.0365483459915614
80740001-80745000 0.5613710220309998
80745001-80750000 0.46596506367233753
80750001-80755000 0.6800981041301936
80755001-80760000 1.377891392213442
80760001-80765000 0.65718487130678
80765001-80770000 0.7989754003349239
80770001-80775000 1.9578580814276143
80775001-80780000 1.520921219692314
80780001-80785000 1.1152191850476163
80785001-80790000 1.6274286895272505
80790001-80795000 1.4957672571723544
80795001-80800000 1.1104652255760123
80800001-80805000 3.192356054443558
80805001-80810000 2.1808773642135413
80810001-80815000 0.9230530187421108
80815001-80820000 1.3704330010651327
80820001-80825000 1.9657053493842298
80825001-80830000 0.9393696915323061
80830001-80835000 0.8524315596152876
80835001-80840000 1.0129194374967059
80840001-80845000 1.0602743306044673
80845001-80850000 1.6719845171714398
80850001-80855000 1.2649359738868866
80855001-80860000 0.9112713358979798
80860001-80865000 1.5000761792408004
80865001-80870000 2.660382340751337
80870001-80875000 1.4755420965962047
80875001-80880000 1.430533715354443
80880001-80885000 2.2409298437636282
80885001-80890000 1.6977209296327576
80890001-80895000 1.888457540771218
80895001-80900000 2.1205630717389985
80900001-80905000 1.7031584347698632
80905001-80910000 1.6061922729757132
80910001-80915000 2.435594777586809
80915001-80920000 3.6891740525032497
80920001-80925000 3.177306246863481
80925001-80930000 4.912540139189683
80930001-80935000 1.8445280913436843
80935001-80940000 1.5113407354027029
80940001-80945000 2.8034301388262506
80945001-80950000 0.9803674857106368
80950001-80955000 0.7971895029712442
80955001-80960000 3.7162926068828512
80960001-80965000 1.9010672459088913
80965001-80970000 1.4622671726133778
80970001-80975000 3.4509169036192464
80975001-80980000 2.4990985931457073
80980001-80985000 1.788633592532215
80985001-80990000 2.9247270683162134
80990001-80995000 3.1054636758286938
80995001-81000000 2.544924753812384
81000001-81005000 3.6086832409861374
81005001-81010000 4.06156455391343
81010001-81015000 4.533943167265443
81015001-81020000 2.4814168500541536
81020001-81025000 3.9567680353068644
81025001-81030000 5.082595402029161
81030001-81035000 2.6151937215493755
81035001-81040000 2.5677811016885497
81040001-81045000 2.56059751577545
81045001-81050000 10.350463921097345
81050001-81055000 3.5415436963954035
81055001-81060000 2.416851899419656
81060001-81065000 4.809302030860554
81065001-81070000 3.3754325460833945
81070001-81075000 2.41461349811971
81075001-81080000 2.096104680386205
81080001-81085000 2.577200021248058
81085001-81090000 0.8077430103226133
81090001-81095000 1.0044976100107144
81095001-81100000 2.3281302149673975
81100001-81105000 2.3750914759664705
81105001-81110000 3.0618314070100427
81110001-81115000 1.3248018737186795
```
