## Supplementary material for "Fine human genetic map based on UK10K data set": UK10K genetic map: map_chr18

```
Position r(cM/Mb)
45001-50000 7.566259462803975
50001-55000 2.5623481708395537
55001-60000 1.6074040889286958
60001-65000 2.07291549448987
65001-70000 3.5059470816197886
70001-75000 6.613549999609915
75001-80000 9.493693223779761
80001-85000 3.966868838295043
85001-90000 2.029197921728058
90001-95000 1.6046034441630372
95001-100000 3.068903794667752
100001-105000 2.3330618655608673
105001-110000 1.6470404773812997
110001-115000 2.3220109084954634
115001-120000 1.6475197537183977
120001-125000 3.6520272397304376
125001-130000 5.485135950398025
130001-135000 1.4167512649759484
135001-140000 1.1286475795322446
140001-145000 1.2908236094091643
145001-150000 1.99213954318157
150001-155000 2.948452352005851
155001-160000 2.1059135909149163
160001-165000 0.7520105675797085
165001-170000 0.6898140373718133
170001-175000 1.6937165749513146
175001-180000 1.5252973959770215
180001-185000 0.9676009446557591
185001-190000 0.6486729196857532
190001-195000 0.6247296678040045
195001-200000 0.7544813441452458
200001-205000 0.8424798168404218
205001-210000 1.0258477505062684
210001-215000 1.3242558653626255
215001-220000 1.3087901924847913
220001-225000 0.954597405477083
225001-230000 0.8545753195777144
230001-235000 0.4095316111903874
235001-240000 0.3253039239316874
240001-245000 0.987774327723428
245001-250000 1.674042555166414
250001-255000 0.43258349928783674
255001-260000 0.41752081945727604
260001-265000 0.8370592590692357
265001-270000 1.1006629572264977
270001-275000 1.602429149101641
275001-280000 2.0945466980801726
280001-285000 1.492564542492021
285001-290000 1.055916936074272
290001-295000 2.4881737423124197
295001-300000 3.080886788503783
300001-305000 1.3570378709972988
305001-310000 1.461050964218271
310001-315000 2.8200689883444974
315001-320000 5.52242138719014
320001-325000 2.904462112206589
325001-330000 3.40198537753437
330001-335000 4.107851128102223
335001-340000 2.012237737527744
340001-345000 0.95672695020751
345001-350000 3.9988481191951446
350001-355000 6.909306475950316
355001-360000 2.0924794922858827
360001-365000 4.166797708469149
365001-370000 13.146150142068473
370001-375000 5.015277733194039
375001-380000 2.0854664970424635
380001-385000 1.6205818548689508
385001-390000 1.6078070899464285
390001-395000 1.8039587254376195
395001-400000 2.5607820781920068
400001-405000 0.7052414414537745
405001-410000 0.5406915780910475
410001-415000 1.276281460403245
415001-420000 2.1379890548348075
420001-425000 2.9581271291890685
425001-430000 1.4388981145649167
430001-435000 0.7743071603683224
435001-440000 1.4471932809088424
440001-445000 2.5457418231586213
445001-450000 1.1857128326930824
450001-455000 1.6772733071234338
455001-460000 2.718412108871005
460001-465000 3.545162907089665
465001-470000 3.7325530597258014
470001-475000 2.104431253092932
475001-480000 2.1132101334720805
480001-485000 1.3779366383399836
485001-490000 0.8833392969214112
490001-495000 5.9837342683836825
495001-500000 7.31009641962793
500001-505000 1.3711322139922473
505001-510000 2.3613167565689794
510001-515000 4.226366577042879
515001-520000 2.7568164371181814
520001-525000 3.603866146172797
525001-530000 3.37885835466392
530001-535000 0.7261336711304647
535001-540000 0.5492925825509105
540001-545000 1.8508681707333292
545001-550000 6.2840225979265085
550001-555000 2.649999550602022
555001-560000 4.566189763722198
560001-565000 11.305986853372401
565001-570000 2.074049821499693
570001-575000 2.5481519850597643
575001-580000 6.090534958509033
580001-585000 3.4948793601670554
585001-590000 2.3599794442513096
590001-595000 1.9721199599709647
595001-600000 2.8903015496373725
600001-605000 1.4306078031635878
605001-610000 4.361807478506853
610001-615000 18.86149440953785
615001-620000 3.278192383201343
620001-625000 3.104287323787593
625001-630000 4.510750082597161
630001-635000 5.428888697238344
635001-640000 4.7956206025892225
640001-645000 4.07447932507344
645001-650000 2.265906459219152
650001-655000 2.49172105131557
655001-660000 13.627568160160152
660001-665000 2.588750047387575
665001-670000 1.3560649285549604
670001-675000 2.2605131962227167
675001-680000 2.3584884962105224
680001-685000 2.6226981399016
685001-690000 2.436127872959831
690001-695000 2.1102717042370065
695001-700000 2.865186711195852
700001-705000 1.9800123897679112
705001-710000 2.10743451579235
710001-715000 2.423723587773172
715001-720000 1.3888475390319905
720001-725000 1.5318577154218136
725001-730000 1.7789259311772447
730001-735000 1.2184605901692889
735001-740000 1.3391881066884481
740001-745000 0.43714835756443843
745001-750000 0.1976973430915511
750001-755000 0.5828138160822067
755001-760000 2.0750691889011894
760001-765000 2.196063612297304
765001-770000 1.9014701935705884
770001-775000 0.6155869238199946
775001-780000 0.6118215247896531
780001-785000 0.6981962522552937
785001-790000 0.5231782746010272
790001-795000 1.4979001845582143
795001-800000 0.5172353258469614
800001-805000 0.24239138707882157
805001-810000 0.9242672954051059
810001-815000 3.414883303412941
815001-820000 1.2264186154616012
820001-825000 1.178415526681913
825001-830000 3.0781354338512954
830001-835000 3.10760445771959
835001-840000 1.977602714435238
840001-845000 5.96159703890964
845001-850000 9.387298743085138
850001-855000 2.1697250345924064
855001-860000 1.578758099586805
860001-865000 2.8777797995563112
865001-870000 4.4631179497369375
870001-875000 4.482182406279432
875001-880000 2.3698905339572525
880001-885000 1.0252500410386889
885001-890000 0.7773794677707714
890001-895000 1.0818452860756862
895001-900000 1.452983848144016
900001-905000 13.191521914042378
905001-910000 27.277535102704938
910001-915000 2.899529092494231
915001-920000 3.119938449557116
920001-925000 1.1317186130996595
925001-930000 0.7337531370455015
930001-935000 1.9781605938743114
935001-940000 2.848474449141647
940001-945000 1.461992122931503
945001-950000 2.3002057526269057
950001-955000 2.127891381192443
955001-960000 2.4959466619311623
960001-965000 5.03585655980519
965001-970000 1.5918014509237188
970001-975000 1.3247019757656249
975001-980000 0.87974566633818
980001-985000 0.6197263919565309
985001-990000 0.5781395760073884
990001-995000 0.9045523432919058
995001-1000000 1.698298855003891
1000001-1005000 0.48535229876894853
1005001-1010000 0.35048974799878485
1010001-1015000 0.2775158687237498
1015001-1020000 0.3324175402872969
1020001-1025000 0.9191790673153942
1025001-1030000 0.5304991425770115
1030001-1035000 0.7177898546671762
1035001-1040000 6.728507253386901
1040001-1045000 2.5719484585960646
1045001-1050000 2.1736767593913515
1050001-1055000 2.053739793444781
1055001-1060000 0.9115721344725991
1060001-1065000 1.0888659123040108
1065001-1070000 0.666497099048006
1070001-1075000 1.1577489378676258
1075001-1080000 6.007811635215853
1080001-1085000 1.1552025944352144
1085001-1090000 1.2407187263285835
1090001-1095000 3.0037491761248245
1095001-1100000 3.8770911388569265
1100001-1105000 1.7054425142990466
1105001-1110000 1.6128230842179172
1110001-1115000 2.294881784811626
1115001-1120000 0.5556141441101559
1120001-1125000 0.3367752637767604
1125001-1130000 0.7248438764625581
1130001-1135000 0.27689364066924027
1135001-1140000 0.3184883751834139
1140001-1145000 0.4888054811007964
1145001-1150000 0.18522774320467295
1150001-1155000 0.2191198689589464
1155001-1160000 0.3896102049527561
1160001-1165000 0.8243311281004683
1165001-1170000 0.8551710146945621
1170001-1175000 0.5647584002562145
1175001-1180000 0.6302068326210607
1180001-1185000 1.25698291370657
1185001-1190000 1.240659990091257
1190001-1195000 0.5284440284466401
1195001-1200000 1.8984961777142506
1200001-1205000 2.295787555942929
1205001-1210000 0.30269108228611136
1210001-1215000 0.3713165450888225
1215001-1220000 1.2732807268027448
1220001-1225000 1.2910981648008246
1225001-1230000 0.612091236568556
1230001-1235000 0.8632543478764984
1235001-1240000 0.8732969898954077
1240001-1245000 0.6083262838209197
1245001-1250000 0.8299405995149589
1250001-1255000 1.0626404242486016
1255001-1260000 0.9102912484378416
1260001-1265000 2.1826119798598307
1265001-1270000 0.5616813032196026
1270001-1275000 0.26917984648026705
1275001-1280000 0.617469006766063
1280001-1285000 1.381840336597801
1285001-1290000 0.7960684806087185
1290001-1295000 1.042365986157389
1295001-1300000 1.060148543616346
1300001-1305000 0.7114384011523124
1305001-1310000 2.3181255663453357
1310001-1315000 1.278066529942423
1315001-1320000 0.5091008263491377
1320001-1325000 0.7427171230468818
1325001-1330000 0.3796378862604868
1330001-1335000 0.36544679204729463
1335001-1340000 0.6694929703457632
1340001-1345000 0.5154134673754589
1345001-1350000 1.0407513792527383
1350001-1355000 0.7485515417136452
1355001-1360000 0.7162538888227996
1360001-1365000 0.5236070834966953
1365001-1370000 0.6426140357321629
1370001-1375000 0.5131647166426206
1375001-1380000 0.5484091280811969
1380001-1385000 0.8394333260555236
1385001-1390000 0.2184235268025121
1390001-1395000 0.36032529962896787
1395001-1400000 0.5431602645372365
1400001-1405000 0.4765578951865429
1405001-1410000 0.8499814095076087
1410001-1415000 0.6548909754140418
1415001-1420000 0.7553425108700307
1420001-1425000 4.390844836436008
1425001-1430000 2.208340458423717
1430001-1435000 2.0074410682970374
1435001-1440000 4.0089014653055735
1440001-1445000 1.2075380215310738
1445001-1450000 1.5096809548687586
1450001-1455000 0.9579726393661694
1455001-1460000 1.0848838468328301
1460001-1465000 3.0269526379996736
1465001-1470000 2.299358745334831
1470001-1475000 1.7892857903385397
1475001-1480000 1.9178166270408672
1480001-1485000 1.4445088940539275
1485001-1490000 1.0531257057520251
1490001-1495000 0.5722128387762354
1495001-1500000 0.46498687937412725
1500001-1505000 1.5463500767893377
1505001-1510000 3.6853300839914427
1510001-1515000 0.43261557694541636
1515001-1520000 0.44359445440408546
1520001-1525000 0.9478508377979012
1525001-1530000 0.7881052738345302
1530001-1535000 0.8754735095047167
1535001-1540000 0.9902028203781285
1540001-1545000 1.9083811720796746
1545001-1550000 0.4302578910103354
1550001-1555000 0.27008641666777955
1555001-1560000 1.3198292498607707
1560001-1565000 0.8372475253550082
1565001-1570000 0.37693319985915136
1570001-1575000 4.675947173949504
1575001-1580000 4.34574385661693
1580001-1585000 0.7630487804123229
1585001-1590000 1.242760971492804
1590001-1595000 1.2528666183421642
1595001-1600000 1.0304041745172072
1600001-1605000 1.4693368569665934
1605001-1610000 2.7020796186689973
1610001-1615000 2.6397395428534502
1615001-1620000 1.1130895907670348
1620001-1625000 0.8322730875110848
1625001-1630000 0.4157466491576876
1630001-1635000 0.7248201711429064
1635001-1640000 1.7651472043945036
1640001-1645000 0.4791020474313402
1645001-1650000 0.5347849271704681
1650001-1655000 1.0917323634742442
1655001-1660000 1.4541143363919526
1660001-1665000 0.5535299001502589
1665001-1670000 0.2693372565285356
1670001-1675000 0.3296315839177276
1675001-1680000 2.7162933044055357
1680001-1685000 1.1040107838464766
1685001-1690000 0.7829096141432557
1690001-1695000 0.7329736941502822
1695001-1700000 0.7718106779244303
1700001-1705000 1.2182273174443918
1705001-1710000 0.5064323987740887
1710001-1715000 0.7025969130536437
1715001-1720000 1.117762886344152
1720001-1725000 1.0212038497648965
1725001-1730000 2.460573651574971
1730001-1735000 0.4610722853927022
1735001-1740000 0.33741139141667975
1740001-1745000 3.001729351817351
1745001-1750000 2.777168848210044
1750001-1755000 2.7792089813199734
1755001-1760000 1.2979779158814881
1760001-1765000 0.15367256676000704
1765001-1770000 0.18277896991582654
1770001-1775000 1.8816912784348947
1775001-1780000 5.960904523935363
1780001-1785000 0.732986056269319
1785001-1790000 1.2036835244259334
1790001-1795000 2.6757276963642833
1795001-1800000 1.8553963743765534
1800001-1805000 2.138030184686107
1805001-1810000 2.6274266229475947
1810001-1815000 2.0051454173923973
1815001-1820000 3.1536237737703394
1820001-1825000 3.1945152045283236
1825001-1830000 1.5502638607963726
1830001-1835000 0.8860046664223831
1835001-1840000 1.4032054694633733
1840001-1845000 2.9695039931827347
1845001-1850000 0.7456777174967715
1850001-1855000 1.0005039333726835
1855001-1860000 0.4194949873882881
1860001-1865000 0.3201414173473573
1865001-1870000 0.847768808285654
1870001-1875000 0.7365121593273682
1875001-1880000 1.159485169193832
1880001-1885000 1.0294869096753902
1885001-1890000 0.17656974648355633
1890001-1895000 0.49013941422348095
1895001-1900000 2.245518364772037
1900001-1905000 0.45477179799377804
1905001-1910000 0.5931092572560621
1910001-1915000 1.979106067556275
1915001-1920000 7.043970432717155
1920001-1925000 2.8571203419683378
1925001-1930000 4.783717832935062
1930001-1935000 3.0686744464587448
1935001-1940000 2.3700314499809467
1940001-1945000 5.293287080750362
1945001-1950000 2.080638284650255
1950001-1955000 2.2529250974146304
1955001-1960000 2.320756768703399
1960001-1965000 3.135534325158566
1965001-1970000 5.772225807364478
1970001-1975000 3.1983217765591982
1975001-1980000 3.8530754462951404
1980001-1985000 3.1253041029358033
1985001-1990000 2.5725101832038835
1990001-1995000 2.2064220007182476
1995001-2000000 1.0239066718533867
2000001-2005000 1.407030434169107
2005001-2010000 1.4205600712117736
2010001-2015000 0.5796816331502694
2015001-2020000 1.4403394134476732
2020001-2025000 1.035479500864245
2025001-2030000 0.3479395397473865
2030001-2035000 4.087645479915911
2035001-2040000 15.169038283887389
2040001-2045000 1.148208323783372
2045001-2050000 0.9631439958575212
2050001-2055000 2.8785921931488825
2055001-2060000 4.636600668407351
2060001-2065000 1.203424597958034
2065001-2070000 2.9542400157213597
2070001-2075000 1.9936209077217364
2075001-2080000 0.9399820363721267
2080001-2085000 1.5460445690291327
2085001-2090000 3.398317625819124
2090001-2095000 2.503585641210184
2095001-2100000 0.831787403230101
2100001-2105000 1.6456255882015696
2105001-2110000 2.831525932139331
2110001-2115000 1.4369325478820598
2115001-2120000 3.204643715185664
2120001-2125000 3.4141754554630594
2125001-2130000 1.197809859473787
2130001-2135000 1.2590093703702212
2135001-2140000 0.9136632888001684
2140001-2145000 1.0044823334331014
2145001-2150000 1.3532297192082106
2150001-2155000 1.7298173620919135
2155001-2160000 4.426637831242235
2160001-2165000 2.742988056971471
2165001-2170000 3.05112216678062
2170001-2175000 2.4126560186975556
2175001-2180000 1.7900110604579513
2180001-2185000 4.672200178873693
2185001-2190000 1.7042667861146987
2190001-2195000 1.3401369267403263
2195001-2200000 1.1730281482073066
2200001-2205000 0.5586921057112317
2205001-2210000 3.5849889507992243
2210001-2215000 3.077282516353359
2215001-2220000 1.121725406363557
2220001-2225000 1.1219635971120592
2225001-2230000 0.857815532252734
2230001-2235000 1.1691959938476983
2235001-2240000 3.672220943500269
2240001-2245000 1.853298539859581
2245001-2250000 1.745780475540211
2250001-2255000 1.1682348549469725
2255001-2260000 0.9016234615929783
2260001-2265000 1.5697359119890273
2265001-2270000 1.211823834606959
2270001-2275000 1.2705569873644356
2275001-2280000 13.137079776034112
2280001-2285000 4.606435121973672
2285001-2290000 1.3484322062441982
2290001-2295000 2.1907530345963444
2295001-2300000 2.6993874698011253
2300001-2305000 11.34902619587313
2305001-2310000 7.60403259705702
2310001-2315000 1.3396350742686818
2315001-2320000 1.1893490829669997
2320001-2325000 1.8647202946312753
2325001-2330000 4.851310837415328
2330001-2335000 2.754304809189704
2335001-2340000 1.3960544992453985
2340001-2345000 0.31445591088509567
2345001-2350000 0.576355597063799
2350001-2355000 3.3387159403819564
2355001-2360000 1.0999453494390927
2360001-2365000 0.9457523677872419
2365001-2370000 0.6702676049753471
2370001-2375000 0.762307379387327
2375001-2380000 1.8030799256627283
2380001-2385000 1.6550149869159514
2385001-2390000 1.0436494243540366
2390001-2395000 0.7959395821005402
2395001-2400000 0.767403173560035
2400001-2405000 3.3061104342424814
2405001-2410000 3.467072483171451
2410001-2415000 0.8291136979825556
2415001-2420000 0.7767228347846253
2420001-2425000 0.4352229892594092
2425001-2430000 0.46213400873350724
2430001-2435000 0.5422993668914615
2435001-2440000 0.38854351799445974
2440001-2445000 0.9650967651194666
2445001-2450000 3.847783143341872
2450001-2455000 6.017013320412059
2455001-2460000 1.8177433099466125
2460001-2465000 1.7557640948881121
2465001-2470000 0.7276474248026179
2470001-2475000 0.5271166248298685
2475001-2480000 1.9811302958451682
2480001-2485000 4.997492899520426
2485001-2490000 3.5979852766508453
2490001-2495000 2.7310589229401425
2495001-2500000 2.7549024063958263
2500001-2505000 4.266036883158939
2505001-2510000 2.280398779062787
2510001-2515000 0.9320654823096868
2515001-2520000 1.1947809373482972
2520001-2525000 3.298126387407898
2525001-2530000 3.1984694047574296
2530001-2535000 0.4542374630833372
2535001-2540000 0.35094566940631255
2540001-2545000 0.70899861483677
2545001-2550000 0.5027180736689545
2550001-2555000 1.447589640221927
2555001-2560000 1.2923051473694571
2560001-2565000 0.833987718395918
2565001-2570000 0.8746204562175596
2570001-2575000 3.3704621842360036
2575001-2580000 0.5764523468306687
2580001-2585000 0.3036254701304181
2585001-2590000 0.25575703605255756
2590001-2595000 0.2581614967075354
2595001-2600000 0.5837161547199159
2600001-2605000 0.25883216650588325
2605001-2610000 0.30623260051836104
2610001-2615000 0.5024707852627266
2615001-2620000 1.2239049728495632
2620001-2625000 1.948625680679944
2625001-2630000 1.4539314194599837
2630001-2635000 6.931102707000178
2635001-2640000 6.1485350651761586
2640001-2645000 3.102874466245157
2645001-2650000 2.1657958146735528
2650001-2655000 2.1811958301904064
2655001-2660000 3.5246444914867325
2660001-2665000 1.2334217135849588
2665001-2670000 0.3703010119326485
2670001-2675000 0.2272924119542402
2675001-2680000 0.4258717374727664
2680001-2685000 0.3716884610625627
2685001-2690000 0.3320127950938653
2690001-2695000 0.5196427667044551
2695001-2700000 0.40593491712914354
2700001-2705000 0.49137160335398994
2705001-2710000 2.7746823189395333
2710001-2715000 1.2998236750797507
2715001-2720000 0.5007506247495819
2720001-2725000 0.5982202893372208
2725001-2730000 0.629078893335413
2730001-2735000 0.39727019948698655
2735001-2740000 0.28668707424737805
2740001-2745000 1.1100835737929453
2745001-2750000 1.654617649638897
2750001-2755000 0.36525842191765356
2755001-2760000 0.4779922196368814
2760001-2765000 0.421165939028381
2765001-2770000 1.4575884850638032
2770001-2775000 4.178297949442668
2775001-2780000 0.5132187372752044
2780001-2785000 0.4737326795249345
2785001-2790000 0.4640836236410265
2790001-2795000 0.8835554271278839
2795001-2800000 1.8374307316017937
2800001-2805000 1.453121992645377
2805001-2810000 1.5342862362066632
2810001-2815000 1.2513092293856674
2815001-2820000 1.2408651674265834
2820001-2825000 3.229835254601891
2825001-2830000 6.065176547838673
2830001-2835000 2.002353007374074
2835001-2840000 1.2843400403496648
2840001-2845000 3.8290375037180064
2845001-2850000 8.00328680499875
2850001-2855000 2.3887582902611793
2855001-2860000 2.542250270041727
2860001-2865000 2.1410559804515223
2865001-2870000 1.9497433567639524
2870001-2875000 10.850838931339174
2875001-2880000 5.875470046203092
2880001-2885000 2.152182689137455
2885001-2890000 4.121986696504749
2890001-2895000 5.0447216722094685
2895001-2900000 7.736841945809598
2900001-2905000 10.275359683915017
2905001-2910000 4.344604341833482
2910001-2915000 4.626394914710558
2915001-2920000 6.2254805339538235
2920001-2925000 2.3130282372188464
2925001-2930000 1.4822718434431406
2930001-2935000 1.0981299264929503
2935001-2940000 1.1597863654316918
2940001-2945000 1.0400821685127573
2945001-2950000 0.7144229887251237
2950001-2955000 1.8283025552256595
2955001-2960000 0.7458813813050948
2960001-2965000 0.33715301750095483
2965001-2970000 0.8634507534570687
2970001-2975000 0.4631503997046372
2975001-2980000 0.2670981603183729
2980001-2985000 0.3584913148693322
2985001-2990000 0.37321776080638625
2990001-2995000 0.2741384637914061
2995001-3000000 0.31046539090426545
3000001-3005000 0.5132800064499067
3005001-3010000 5.653962431484869
3010001-3015000 7.143463485451521
3015001-3020000 1.9869212132396277
3020001-3025000 3.7397240654740473
3025001-3030000 2.6609958008951047
3030001-3035000 2.257219015595502
3035001-3040000 4.100392397125655
3040001-3045000 2.2840027756009
3045001-3050000 1.887785836569189
3050001-3055000 2.169403062566168
3055001-3060000 5.948193980210582
3060001-3065000 6.912722549698831
3065001-3070000 2.228630777334268
3070001-3075000 1.8570674217628391
3075001-3080000 1.480308745123451
3080001-3085000 0.9795375583505985
3085001-3090000 1.0197785306512857
3090001-3095000 2.221348542462391
3095001-3100000 1.134509322874898
3100001-3105000 0.7476090179994178
3105001-3110000 0.9935042640467654
3110001-3115000 3.8645860678508885
3115001-3120000 3.486013547810157
3120001-3125000 1.0613733041210671
3125001-3130000 1.1091438863888574
3130001-3135000 3.197440299797293
3135001-3140000 5.457562914924888
3140001-3145000 1.5715008360768423
3145001-3150000 1.4098045349949972
3150001-3155000 2.303633482929494
3155001-3160000 2.1792483247219057
3160001-3165000 1.8099300784753451
3165001-3170000 2.0229976347563223
3170001-3175000 2.0319414517603263
3175001-3180000 1.967630430800979
3180001-3185000 1.4271514338401594
3185001-3190000 1.0603848606241135
3190001-3195000 3.783098925983216
3195001-3200000 3.979022366401924
3200001-3205000 0.5996579188905005
3205001-3210000 0.5726622665672456
3210001-3215000 2.5875653440345885
3215001-3220000 1.5852121925799074
3220001-3225000 0.3770417257807849
3225001-3230000 0.5198886239134872
3230001-3235000 0.6216602315156216
3235001-3240000 0.7059488600986922
3240001-3245000 2.192992579544371
3245001-3250000 5.511890196159777
3250001-3255000 0.9398089129800999
3255001-3260000 1.322552344675801
3260001-3265000 2.660346878568861
3265001-3270000 0.3276709706502526
3270001-3275000 0.22097771966112142
3275001-3280000 0.24397756585758684
3280001-3285000 1.5969110981889985
3285001-3290000 0.34378837942873836
3290001-3295000 0.11167795681372582
3295001-3300000 0.6251058806036736
3300001-3305000 0.9229145828162729
3305001-3310000 1.1513921753964622
3310001-3315000 2.0368409761320123
3315001-3320000 1.621631702641577
3320001-3325000 2.597031976855055
3325001-3330000 1.5345471184783723
3330001-3335000 1.9347684590823506
3335001-3340000 1.4954059221552485
3340001-3345000 0.7789719045982921
3345001-3350000 4.728454713897637
3350001-3355000 5.954903282493469
3355001-3360000 3.192055075662527
3360001-3365000 4.639909801521367
3365001-3370000 2.048395902456586
3370001-3375000 1.676159276262862
3375001-3380000 2.5641349077899602
3380001-3385000 3.453988665105153
3385001-3390000 3.8680313611156585
3390001-3395000 2.7485920005706688
3395001-3400000 2.002306787937973
3400001-3405000 1.225725251282525
3405001-3410000 1.8584344802697488
3410001-3415000 5.349560605856913
3415001-3420000 2.787667132137976
3420001-3425000 3.4812540441446322
3425001-3430000 5.085574160176688
3430001-3435000 2.8846809035747887
3435001-3440000 1.8397149309096341
3440001-3445000 2.236698152247638
3445001-3450000 4.289102785536881
3450001-3455000 3.5120511169691637
3455001-3460000 1.981010791318269
3460001-3465000 2.150347511678621
3465001-3470000 1.8356798235914815
3470001-3475000 1.3238114330117305
3475001-3480000 2.333113726393244
3480001-3485000 3.9489858400667504
3485001-3490000 5.005001758884385
3490001-3495000 3.8181055751189983
3495001-3500000 3.353858701357593
3500001-3505000 3.053789949718476
3505001-3510000 2.66075569162343
3510001-3515000 1.6933731860735182
3515001-3520000 1.5927256967833867
3520001-3525000 11.90930455308537
3525001-3530000 3.0780644718682018
3530001-3535000 1.1691727470785316
3535001-3540000 2.0159443636937726
3540001-3545000 4.341116286473691
3545001-3550000 4.162854085235965
3550001-3555000 3.961678635084978
3555001-3560000 2.831348027409359
3560001-3565000 3.05304339629025
3565001-3570000 4.068670242799656
3570001-3575000 2.5658128726924496
3575001-3580000 2.3904346514744748
3580001-3585000 3.9741910235554814
3585001-3590000 2.5259571436454133
3590001-3595000 3.590430942362615
3595001-3600000 5.064424457912897
3600001-3605000 1.721104136718582
3605001-3610000 4.219565437312442
3610001-3615000 10.516465628914363
3615001-3620000 1.6250478499660426
3620001-3625000 2.115303352547745
3625001-3630000 2.9968911897214827
3630001-3635000 2.5776702821260784
3635001-3640000 3.8428042589791223
3640001-3645000 2.1097217599040032
3645001-3650000 1.8137067188279568
3650001-3655000 2.8642240193531814
3655001-3660000 1.4514932918697747
3660001-3665000 1.5318685791695432
3665001-3670000 2.833463557507738
3670001-3675000 2.3936603421190705
3675001-3680000 2.262016941505299
3680001-3685000 1.651017579361571
3685001-3690000 1.477075806754015
3690001-3695000 1.951383399400527
3695001-3700000 1.5891664510231203
3700001-3705000 1.5406663966071816
3705001-3710000 1.4040792772762882
3710001-3715000 2.7619863486505785
3715001-3720000 2.6229828408885845
3720001-3725000 3.462175818127945
3725001-3730000 9.480666653885974
3730001-3735000 0.3172254382356835
3735001-3740000 0.6822698503810691
3740001-3745000 2.554419476650782
3745001-3750000 4.117985776667548
3750001-3755000 1.276955130732258
3755001-3760000 0.6011717526266327
3760001-3765000 1.0460924583251645
3765001-3770000 5.027400150593491
3770001-3775000 4.359060130004573
3775001-3780000 2.3295053342340344
3780001-3785000 2.3884173449159114
3785001-3790000 1.9485838722325672
3790001-3795000 2.3179742274180812
3795001-3800000 5.644435517254561
3800001-3805000 2.8520559332221955
3805001-3810000 1.3209911089776631
3810001-3815000 1.0865838580988192
3815001-3820000 2.496031858985706
3820001-3825000 3.1095161664975293
3825001-3830000 1.1293287168011064
3830001-3835000 1.2810661860634116
3835001-3840000 1.229612541686202
3840001-3845000 0.9421714423827605
3845001-3850000 1.3244743563746504
3850001-3855000 1.5746770618338084
3855001-3860000 2.229434789204692
3860001-3865000 6.613946446509618
3865001-3870000 2.451336880555151
3870001-3875000 1.1300022127766989
3875001-3880000 1.3859468555471086
3880001-3885000 2.012185825742348
3885001-3890000 1.9789216007656905
3890001-3895000 6.0684834116340785
3895001-3900000 3.5025974275478977
3900001-3905000 1.5132647114662652
3905001-3910000 1.4793267978294198
3910001-3915000 1.2258507876636597
3915001-3920000 1.2326602588693407
3920001-3925000 2.8225159811929084
3925001-3930000 1.3876236319741024
3930001-3935000 0.7990345469162435
3935001-3940000 0.9341375327981976
3940001-3945000 1.013279392554518
3945001-3950000 1.7315474899336794
3950001-3955000 2.1635901914920037
3955001-3960000 2.095282745645182
3960001-3965000 3.5182586155290054
3965001-3970000 2.1814983583842555
3970001-3975000 2.857708836219224
3975001-3980000 3.5175702444068273
3980001-3985000 1.9423476033195033
3985001-3990000 1.806600527588801
3990001-3995000 2.0615804111805747
3995001-4000000 4.02264668715053
4000001-4005000 5.0494366234322055
4005001-4010000 2.1194184749495935
4010001-4015000 1.9887413994465954
4015001-4020000 2.3962962521871973
4020001-4025000 2.39263985327599
4025001-4030000 3.6846334001935817
4030001-4035000 3.8607816128240864
4035001-4040000 4.198828162394011
4040001-4045000 4.538375838291254
4045001-4050000 2.504912853777305
4050001-4055000 1.6423087722861094
4055001-4060000 3.180696516202266
4060001-4065000 3.702844898661058
4065001-4070000 1.7161222294402805
4070001-4075000 2.2560460721202564
4075001-4080000 4.167059870589701
4080001-4085000 2.682962946188802
4085001-4090000 2.9434053845796413
4090001-4095000 3.295694226709085
4095001-4100000 1.6367692543927763
4100001-4105000 2.3944140924536477
4105001-4110000 7.037576270715622
4110001-4115000 1.3736700641614221
4115001-4120000 1.10570882542902
4120001-4125000 1.8000566981821668
4125001-4130000 1.224814847201305
4130001-4135000 1.3493455555820393
4135001-4140000 1.717546622067017
4140001-4145000 1.9880764457004898
4145001-4150000 1.999639528028032
4150001-4155000 2.632465143706066
4155001-4160000 1.265173493067288
4160001-4165000 0.4839829236815636
4165001-4170000 0.7901488275780659
4170001-4175000 1.4009105706236096
4175001-4180000 1.153228727488949
4180001-4185000 1.2965601569143872
4185001-4190000 1.9179995578678355
4190001-4195000 2.1969643573727766
4195001-4200000 2.3227698387590556
4200001-4205000 6.971463586745329
4205001-4210000 2.2365251797401124
4210001-4215000 1.4572480547753146
4215001-4220000 1.7874371930517594
4220001-4225000 1.6574967791909654
4225001-4230000 0.941244069111587
4230001-4235000 1.2083727419921246
4235001-4240000 1.5384052350267405
4240001-4245000 1.6743282313762127
4245001-4250000 6.6992076950849775
4250001-4255000 1.0170211788917856
4255001-4260000 0.5250335150422751
4260001-4265000 0.9971992680218605
4265001-4270000 2.626810660503897
4270001-4275000 1.463101229010219
4275001-4280000 2.1461449215986184
4280001-4285000 1.7034342082575356
4285001-4290000 0.5945953579172302
4290001-4295000 1.0172779450621985
4295001-4300000 2.1976032008290747
4300001-4305000 1.3122280467415373
4305001-4310000 1.7136788638787466
4310001-4315000 1.3452247897442384
4315001-4320000 2.424621197012266
4320001-4325000 4.059174095041134
4325001-4330000 1.6136181017386833
4330001-4335000 2.9482670430276827
4335001-4340000 5.6719054751696385
4340001-4345000 4.6400410499370395
4345001-4350000 3.9310509954149393
4350001-4355000 2.7700016285785143
4355001-4360000 0.7768045814337389
4360001-4365000 0.3691563933510727
4365001-4370000 1.3219619536311356
4370001-4375000 0.8357272315729086
4375001-4380000 1.1976553177273508
4380001-4385000 7.120653323438176
4385001-4390000 1.2401554173281706
4390001-4395000 1.2082154564423064
4395001-4400000 1.051398507138031
4400001-4405000 1.2582122918894185
4405001-4410000 2.6447682829846006
4410001-4415000 0.7801751580309003
4415001-4420000 0.4851114633002363
4420001-4425000 0.8297409233432311
4425001-4430000 1.53790587878486
4430001-4435000 1.8505397134600028
4435001-4440000 2.5994364478902656
4440001-4445000 16.31673445315244
4445001-4450000 7.761925789253194
4450001-4455000 2.128856895260904
4455001-4460000 1.7955171411236202
4460001-4465000 0.809090042877415
4465001-4470000 0.4498657809135147
4470001-4475000 1.856414876418511
4475001-4480000 2.7694050044299874
4480001-4485000 0.5754025584378162
4485001-4490000 3.0057101749801634
4490001-4495000 13.165868636024118
4495001-4500000 1.677372282316656
4500001-4505000 1.821968097361967
4505001-4510000 1.5455163521136301
4510001-4515000 2.140719476907769
4515001-4520000 5.225697308556243
4520001-4525000 1.2271195350760988
4525001-4530000 0.9007061315505739
4530001-4535000 0.43445479197624687
4535001-4540000 0.3534346124985223
4540001-4545000 0.7519823175783135
4545001-4550000 0.8592744757587084
4550001-4555000 0.7908213900326849
4555001-4560000 0.4107805595463462
4560001-4565000 0.17764718624429163
4565001-4570000 0.6027994849379623
4570001-4575000 0.921280696438517
4575001-4580000 0.5935871064884262
4580001-4585000 2.0592642844337687
4585001-4590000 5.657231005083708
4590001-4595000 1.1289683222073172
4595001-4600000 0.5057530791855753
4600001-4605000 3.0679651083406654
4605001-4610000 2.6779387803342805
4610001-4615000 0.6928232915973394
4615001-4620000 1.1985917898486338
4620001-4625000 1.021681870604137
4625001-4630000 0.5989035112965378
4630001-4635000 1.045147629826223
4635001-4640000 1.007525296977462
4640001-4645000 0.5123535353117509
4645001-4650000 0.674154420377756
4650001-4655000 0.7809240432254583
4655001-4660000 0.4471797776587355
4660001-4665000 0.44289712837475603
4665001-4670000 0.6439564363465697
4670001-4675000 0.4591998753829532
4675001-4680000 0.39953275737963373
4680001-4685000 0.5310073363783572
4685001-4690000 0.6061365475538998
4690001-4695000 0.4754844252863146
4695001-4700000 0.6120785378763353
4700001-4705000 1.17716596556096
4705001-4710000 1.1326421233231678
4710001-4715000 1.691750648196021
4715001-4720000 0.9148368562913766
4720001-4725000 0.591340442118552
4725001-4730000 1.3595890528930854
4730001-4735000 0.9882264692403134
4735001-4740000 0.7688537839460347
4740001-4745000 1.7040721021725809
4745001-4750000 1.4220359522122563
4750001-4755000 1.6018582666354755
4755001-4760000 2.1460574969152213
4760001-4765000 1.7271172593670836
4765001-4770000 5.33997976814088
4770001-4775000 5.884622819062787
4775001-4780000 3.2509258965286922
4780001-4785000 1.5438232145697353
4785001-4790000 0.5126505635555489
4790001-4795000 0.7197327080908251
4795001-4800000 1.8303251085425016
4800001-4805000 1.0783090046050199
4805001-4810000 1.6182640307424878
4810001-4815000 0.8298941378618865
4815001-4820000 0.4288197650183928
4820001-4825000 0.681626860150964
4825001-4830000 1.1864843635568065
4830001-4835000 1.1337470256926778
4835001-4840000 1.445559007480756
4840001-4845000 3.593341512081557
4845001-4850000 2.7915033709911548
4850001-4855000 1.000036548002623
4855001-4860000 0.4132142694736428
4860001-4865000 0.45745677856789974
4865001-4870000 1.062604872170322
4870001-4875000 1.0276900258649921
4875001-4880000 2.7561166689346854
4880001-4885000 1.2201718432757718
4885001-4890000 0.3026683408181379
4890001-4895000 0.6021161416999141
4895001-4900000 0.22665080227814496
4900001-4905000 0.13381236172273298
4905001-4910000 0.5540215033817211
4910001-4915000 0.816351864553379
4915001-4920000 0.5464770830583943
4920001-4925000 1.3549910231763194
4925001-4930000 6.246987526896316
4930001-4935000 1.0055873963337745
4935001-4940000 0.48454005485702584
4940001-4945000 0.48136850882805204
4945001-4950000 0.7735210999230775
4950001-4955000 0.6220305034975335
4955001-4960000 0.7689709465734019
4960001-4965000 0.7171758370505676
4965001-4970000 0.7414660741804436
4970001-4975000 2.6813749777269993
4975001-4980000 2.046321638781672
4980001-4985000 1.3813428143707802
4985001-4990000 1.9377155257109628
4990001-4995000 1.2819090969074662
4995001-5000000 0.9188256361184038
5000001-5005000 0.6320244752117059
5005001-5010000 0.6532527622049188
5010001-5015000 2.1440077132503523
5015001-5020000 0.9940706177364669
5020001-5025000 0.6783484318179283
5025001-5030000 2.698093541883741
5030001-5035000 1.4902552573032128
5035001-5040000 0.636140855292236
5040001-5045000 0.7606311473723998
5045001-5050000 0.8219516219697962
5050001-5055000 1.0620677325500976
5055001-5060000 1.6973849070674
5060001-5065000 1.2288659307149599
5065001-5070000 1.091598024496545
5070001-5075000 1.5143406974122742
5075001-5080000 2.17974727609887
5080001-5085000 4.353204865774836
5085001-5090000 1.4929773389595562
5090001-5095000 0.6746273415271955
5095001-5100000 0.9568194531717934
5100001-5105000 4.544630225214986
5105001-5110000 1.7301792674219996
5110001-5115000 0.8741714506081193
5115001-5120000 0.8484161667247321
5120001-5125000 0.7743667776159926
5125001-5130000 0.8295329094803561
5130001-5135000 1.1263691440835826
5135001-5140000 1.4344911743220607
5140001-5145000 1.2768869543741548
5145001-5150000 1.158876674091604
5150001-5155000 3.32225170220968
5155001-5160000 3.556404759328666
5160001-5165000 1.0899457365797955
5165001-5170000 0.9761788901004661
5170001-5175000 1.0815512509611969
5175001-5180000 3.4088218679869295
5180001-5185000 1.2757453499119165
5185001-5190000 0.6465582127031976
5190001-5195000 1.002641195205607
5195001-5200000 8.34698545488638
5200001-5205000 4.307283446235207
5205001-5210000 1.8956896821139813
5210001-5215000 3.360164789127039
5215001-5220000 1.13857506656946
5220001-5225000 0.9393158291179932
5225001-5230000 1.1283067093550738
5230001-5235000 1.3363471022456357
5235001-5240000 2.9489028413054927
5240001-5245000 1.2542159348946924
5245001-5250000 0.4993450951319741
5250001-5255000 0.5653295689138049
5255001-5260000 1.3386758087704052
5260001-5265000 0.7582741606618857
5265001-5270000 0.44178817709977813
5270001-5275000 0.7171090770023074
5275001-5280000 2.1419740198924546
5280001-5285000 1.3580699123506765
5285001-5290000 1.4369914469015832
5290001-5295000 2.216824864285902
5295001-5300000 2.6115434740690535
5300001-5305000 4.158927547776475
5305001-5310000 2.8261064536782694
5310001-5315000 5.612726669479441
5315001-5320000 13.961227759362368
5320001-5325000 2.9631364123357704
5325001-5330000 3.541653071440348
5330001-5335000 1.6280768114596194
5335001-5340000 0.7126885876390618
5340001-5345000 0.5724024073265023
5345001-5350000 3.649962933343269
5350001-5355000 7.853269568447661
5355001-5360000 0.8744608222621655
5360001-5365000 3.188651694811774
5365001-5370000 5.964952187459808
5370001-5375000 1.9992962635776421
5375001-5380000 1.2819261738522603
5380001-5385000 1.1198048880776232
5385001-5390000 1.7066692832906885
5390001-5395000 0.5719167358710322
5395001-5400000 0.7693038097558694
5400001-5405000 0.48938810508156316
5405001-5410000 0.1905198220550269
5410001-5415000 0.5828606531274224
5415001-5420000 1.126314479905415
5420001-5425000 0.7295218985902535
5425001-5430000 0.8529192555243374
5430001-5435000 1.5068289320067492
5435001-5440000 1.657044915305827
5440001-5445000 1.4124527539214833
5445001-5450000 1.3274346218548263
5450001-5455000 1.3220443199141414
5455001-5460000 1.916715279474282
5460001-5465000 1.750878153231134
5465001-5470000 1.795051376529685
5470001-5475000 1.7695600372746474
5475001-5480000 2.6173273932351733
5480001-5485000 1.6233391755666697
5485001-5490000 0.8517864716291055
5490001-5495000 1.3215437994367873
5495001-5500000 1.476446986835758
5500001-5505000 0.9715591589796765
5505001-5510000 0.7763278326381536
5510001-5515000 0.6381773714090075
5515001-5520000 0.6499869549546213
5520001-5525000 0.7639198538698211
5525001-5530000 1.9494762602601123
5530001-5535000 0.872183732430051
5535001-5540000 0.9219934670081655
5540001-5545000 2.676012140477604
5545001-5550000 0.9999797323242329
5550001-5555000 1.2543089837334607
5555001-5560000 3.4108017603529315
5560001-5565000 2.3008333031120674
5565001-5570000 4.82558271604336
5570001-5575000 4.169956576561803
5575001-5580000 0.7262571275022314
5580001-5585000 1.317880176055769
5585001-5590000 2.326275921940985
5590001-5595000 1.197569885031364
5595001-5600000 0.9206430293146257
5600001-5605000 1.8029630997624049
5605001-5610000 1.493872413530716
5610001-5615000 1.2295876328194018
5615001-5620000 3.0240233047627862
5620001-5625000 2.038171942634726
5625001-5630000 2.31013535013566
5630001-5635000 4.037346390736814
5635001-5640000 2.0655452061684083
5640001-5645000 1.6870446082279544
5645001-5650000 1.3891411349978617
5650001-5655000 1.3875391602283775
5655001-5660000 2.9922071367818477
5660001-5665000 1.1780401603751645
5665001-5670000 0.5581567894221798
5670001-5675000 0.5048587857267199
5675001-5680000 0.568925015477515
5680001-5685000 1.6860797383430302
5685001-5690000 0.5895327816704596
5690001-5695000 0.3512402250583138
5695001-5700000 0.9225261927767181
5700001-5705000 1.5931680653454858
5705001-5710000 1.003380211212358
5710001-5715000 0.4802960919494494
5715001-5720000 0.7629840501504431
5720001-5725000 1.2944613922419137
5725001-5730000 1.3036561883907842
5730001-5735000 1.2482173505241512
5735001-5740000 0.3385987764356865
5740001-5745000 0.7389674113540239
5745001-5750000 1.7854579696508452
5750001-5755000 1.6181771376581218
5755001-5760000 2.1379316937228756
5760001-5765000 1.1290989848329593
5765001-5770000 1.5683666677081873
5770001-5775000 1.8932323140582015
5775001-5780000 0.7835255163182607
5780001-5785000 0.3889048615192671
5785001-5790000 0.2844818911769336
5790001-5795000 1.4976034436259003
5795001-5800000 1.552057428236304
5800001-5805000 0.5207039344268499
5805001-5810000 0.47436990230765014
5810001-5815000 0.6844566343945969
5815001-5820000 2.727962909056372
5820001-5825000 0.7707495124949084
5825001-5830000 0.4947474492952506
5830001-5835000 3.6365588668563045
5835001-5840000 2.643468520740434
5840001-5845000 0.6416640763116683
5845001-5850000 0.9395591970007875
5850001-5855000 3.078494141971556
5855001-5860000 1.1362581215444345
5860001-5865000 0.8776568328594985
5865001-5870000 2.997405365489925
5870001-5875000 1.6812661817471326
5875001-5880000 1.2633204283981048
5880001-5885000 1.1345195423893464
5885001-5890000 1.5147699450046366
5890001-5895000 6.125025940401899
5895001-5900000 2.8276917059000164
5900001-5905000 1.407245371271127
5905001-5910000 0.8118863931371927
5910001-5915000 0.636711009811772
5915001-5920000 1.079121545236668
5920001-5925000 2.9593854436043214
5925001-5930000 1.251727315897347
5930001-5935000 1.0415286581744376
5935001-5940000 4.364040204847657
5940001-5945000 2.1513162220018502
5945001-5950000 1.74007776614977
5950001-5955000 1.7458302226049331
5955001-5960000 1.9438301235668582
5960001-5965000 5.0467004764973815
5965001-5970000 3.6466542046269566
5970001-5975000 3.158944396152431
5975001-5980000 3.2514739629613127
5980001-5985000 3.6641828719210854
5985001-5990000 1.9588571158634804
5990001-5995000 4.320139726537287
5995001-6000000 5.297015970962003
6000001-6005000 0.37113757723954294
6005001-6010000 1.6429592418131056
6010001-6015000 3.5739219422915247
6015001-6020000 1.1374484814499828
6020001-6025000 1.2968995607459892
6025001-6030000 1.8066778228862514
6030001-6035000 3.995224409195589
6035001-6040000 2.0461305834784103
6040001-6045000 1.8871777967205488
6045001-6050000 2.6955336511196384
6050001-6055000 1.134430637379748
6055001-6060000 1.144567109830836
6060001-6065000 1.1976680691293469
6065001-6070000 0.906598391594873
6070001-6075000 2.4112300514045493
6075001-6080000 1.52939898533149
6080001-6085000 0.5801852871497636
6085001-6090000 0.5588300035036583
6090001-6095000 1.4787155830426477
6095001-6100000 1.4479877519062638
6100001-6105000 0.6722993027414842
6105001-6110000 1.3632937828835945
6110001-6115000 2.2153499894441713
6115001-6120000 1.669535970052981
6120001-6125000 1.8170191505169913
6125001-6130000 2.0530906304665573
6130001-6135000 1.005147096660679
6135001-6140000 0.7850510670400862
6140001-6145000 1.3897642176139793
6145001-6150000 0.9020120137180972
6150001-6155000 0.6732297024543947
6155001-6160000 1.38913089358614
6160001-6165000 2.051936742878351
6165001-6170000 1.2605672915913269
6170001-6175000 1.254348058121444
6175001-6180000 0.5990578000438544
6180001-6185000 0.6373053289737339
6185001-6190000 0.7535825030105767
6190001-6195000 1.065225219819459
6195001-6200000 1.1400411167024271
6200001-6205000 0.33241016012030916
6205001-6210000 0.10132400151940267
6210001-6215000 0.10584873668176319
6215001-6220000 0.20431251882621315
6220001-6225000 0.211066392241705
6225001-6230000 0.24704702611291862
6230001-6235000 0.2734285315905627
6235001-6240000 0.12990539468690357
6240001-6245000 0.08878244769801104
6245001-6250000 0.30251594646876945
6250001-6255000 0.17340788134197432
6255001-6260000 0.5542363847659719
6260001-6265000 0.5037914323307131
6265001-6270000 0.10909429772204217
6270001-6275000 0.8319093739542804
6275001-6280000 0.6904341022072685
6280001-6285000 0.18728205402824574
6285001-6290000 0.40243701975597324
6290001-6295000 0.7503426417094471
6295001-6300000 0.6793320573377142
6300001-6305000 0.6233771481149425
6305001-6310000 0.5938554597429344
6310001-6315000 0.5540507877169244
6315001-6320000 1.070006448687434
6320001-6325000 0.6305497692964531
6325001-6330000 0.3553571345849969
6330001-6335000 0.43330662524861024
6335001-6340000 0.38081231093673656
6340001-6345000 0.5167141817936903
6345001-6350000 1.0520766927092162
6350001-6355000 2.4069892286000023
6355001-6360000 1.1380866561284875
6360001-6365000 0.7405203675107249
6365001-6370000 0.8813714543176234
6370001-6375000 1.4683815636379274
6375001-6380000 0.6632137322288794
6380001-6385000 0.9715725111834096
6385001-6390000 2.8112706079881575
6390001-6395000 1.7811594359797083
6395001-6400000 5.216906734169783
6400001-6405000 2.894850798377121
6405001-6410000 2.691356749321235
6410001-6415000 4.884657036449346
6415001-6420000 1.146318706609887
6420001-6425000 1.0811473898494954
6425001-6430000 2.8078732680221146
6430001-6435000 2.9699618264407297
6435001-6440000 1.8962367665288213
6440001-6445000 1.5900976899042465
6445001-6450000 3.390907035888182
6450001-6455000 3.145529329537893
6455001-6460000 1.4028727859760712
6460001-6465000 2.200719761071031
6465001-6470000 2.173523737763984
6470001-6475000 1.7759017331136024
6475001-6480000 1.3193287852635394
6480001-6485000 4.788889481967216
6485001-6490000 5.922868835484716
6490001-6495000 2.320865493793902
6495001-6500000 6.10053947626402
6500001-6505000 3.9616130584035836
6505001-6510000 1.728769772068721
6510001-6515000 1.2895177626446106
6515001-6520000 1.38609878467647
6520001-6525000 2.5934755435624677
6525001-6530000 2.2351454097862002
6530001-6535000 0.9722723711314999
6535001-6540000 1.6606006949858605
6540001-6545000 5.342211736453008
6545001-6550000 1.5521872011867526
6550001-6555000 1.4466269794817639
6555001-6560000 1.811508496930341
6560001-6565000 3.831128633456341
6565001-6570000 5.051967719065496
6570001-6575000 1.6567991797360562
6575001-6580000 2.0644143882866577
6580001-6585000 0.8378298916645023
6585001-6590000 0.4541097967026027
6590001-6595000 0.6166626108605824
6595001-6600000 1.3124917292360285
6600001-6605000 3.0494645456011544
6605001-6610000 0.7617350577787653
6610001-6615000 1.4465935054911125
6615001-6620000 2.4273711216962135
6620001-6625000 1.082450287194596
6625001-6630000 2.9021072919727198
6630001-6635000 4.992375147445815
6635001-6640000 1.0302925473764244
6640001-6645000 1.3458318240786376
6645001-6650000 4.724336944515706
6650001-6655000 5.495603161428493
6655001-6660000 1.8227302193511212
6660001-6665000 1.559986392539976
6665001-6670000 7.547207436491728
6670001-6675000 3.4701091663514543
6675001-6680000 1.3192160282254648
6680001-6685000 2.092947339323651
6685001-6690000 1.309686011679743
6690001-6695000 0.597694951479905
6695001-6700000 1.0063606824401365
6700001-6705000 1.0809828908903227
6705001-6710000 1.8053101691232054
6710001-6715000 3.9497700898099324
6715001-6720000 1.4416859715454613
6720001-6725000 1.2002816849879459
6725001-6730000 1.9856097798970271
6730001-6735000 2.0391555706740547
6735001-6740000 0.5718742160689965
6740001-6745000 0.9975331592666262
6745001-6750000 1.4310659176355223
6750001-6755000 0.8742640615172453
6755001-6760000 6.224118813976074
6760001-6765000 3.5934305393943364
6765001-6770000 1.3898050312567947
6770001-6775000 1.6649968830202577
6775001-6780000 2.7761667374616708
6780001-6785000 3.1339880760047887
6785001-6790000 1.1817356222928626
6790001-6795000 0.8657957109487614
6795001-6800000 1.1879381767619135
6800001-6805000 0.28538286568019383
6805001-6810000 0.2240463106607002
6810001-6815000 0.4972636649001478
6815001-6820000 0.6708202683591936
6820001-6825000 0.8961778811397457
6825001-6830000 0.32554910279751165
6830001-6835000 0.3194350177312483
6835001-6840000 5.810376790076404
6840001-6845000 4.6481664569054395
6845001-6850000 1.5460928916588117
6850001-6855000 2.184798214815733
6855001-6860000 1.1977340520717081
6860001-6865000 1.1027106413846257
6865001-6870000 2.265243298027852
6870001-6875000 3.7476873561740245
6875001-6880000 1.7033940223185529
6880001-6885000 1.5650538155796048
6885001-6890000 2.2842322543604636
6890001-6895000 1.1099744754686107
6895001-6900000 0.8693260115103734
6900001-6905000 1.2133869284446797
6905001-6910000 2.120524366359541
6910001-6915000 2.6748115591596417
6915001-6920000 2.3499951384383455
6920001-6925000 4.345314795498414
6925001-6930000 8.54696788500072
6930001-6935000 2.620773143699715
6935001-6940000 1.5885667501626288
6940001-6945000 2.1530571810787156
6945001-6950000 2.2428256950916463
6950001-6955000 3.8806891709474383
6955001-6960000 3.391322896696382
6960001-6965000 1.0668631245287725
6965001-6970000 0.9909498347871785
6970001-6975000 1.3739134159596684
6975001-6980000 5.579423685577972
6980001-6985000 3.654091578653585
6985001-6990000 1.4873058059163495
6990001-6995000 3.5218605989596243
6995001-7000000 5.885902003713116
7000001-7005000 2.2209513150760016
7005001-7010000 1.9106646759153267
7010001-7015000 4.914273360087519
7015001-7020000 3.845462127343117
7020001-7025000 1.3556371737466373
7025001-7030000 1.4062252413233078
7030001-7035000 2.6330688535373383
7035001-7040000 11.082617752913615
7040001-7045000 2.1385078346805386
7045001-7050000 0.5681999381001698
7050001-7055000 0.5375140084590057
7055001-7060000 1.3106509026512072
7060001-7065000 1.7360819806323615
7065001-7070000 1.3153185055563408
7070001-7075000 0.8418008898272263
7075001-7080000 1.1272154489594712
7080001-7085000 2.3845894758094497
7085001-7090000 9.72383393489855
7090001-7095000 2.9769087365003233
7095001-7100000 1.407309857843068
7100001-7105000 2.797896887034135
7105001-7110000 5.755087956106046
7110001-7115000 3.1780966753800293
7115001-7120000 2.3684108501752483
7120001-7125000 1.4816801541853595
7125001-7130000 1.4768274232760343
7130001-7135000 8.186429407166113
7135001-7140000 1.942907166889662
7140001-7145000 1.6719408746987878
7145001-7150000 6.107235876479239
7150001-7155000 1.8395686760010415
7155001-7160000 1.8910276891515205
7160001-7165000 2.0924041603682273
7165001-7170000 2.093131469597115
7170001-7175000 16.127617538279356
7175001-7180000 2.737721891961902
7180001-7185000 1.346992881633098
7185001-7190000 2.4105082652095864
7190001-7195000 2.8489080326279437
7195001-7200000 1.4622404435773144
7200001-7205000 2.8534384312226955
7205001-7210000 3.5563549595569035
7210001-7215000 1.480272877473719
7215001-7220000 0.9463612107419118
7220001-7225000 0.7057308759174271
7225001-7230000 0.9951638766343494
7230001-7235000 0.96393473120657
7235001-7240000 0.4244640688944889
7240001-7245000 0.5121810144106567
7245001-7250000 1.7577447452895982
7250001-7255000 1.5184850898172044
7255001-7260000 1.2810126907398436
7260001-7265000 1.5565090788372271
7265001-7270000 1.7603799846792518
7270001-7275000 2.136082919070493
7275001-7280000 0.9279028160196185
7280001-7285000 0.4520175419210112
7285001-7290000 0.40165638612328575
7290001-7295000 0.3091911327569704
7295001-7300000 0.32055947361307313
7300001-7305000 2.1930551834599394
7305001-7310000 1.8685285234292783
7310001-7315000 0.1961274510031872
7315001-7320000 0.12791579925440852
7320001-7325000 0.18135234608223635
7325001-7330000 0.45680393949145776
7330001-7335000 1.6604470854417073
7335001-7340000 1.432388285068537
7340001-7345000 1.5237506950734443
7345001-7350000 3.2779707240648834
7350001-7355000 0.9077152801302761
7355001-7360000 0.5415463489111311
7360001-7365000 1.28887873644074
7365001-7370000 3.2663665354265405
7370001-7375000 3.3442840432389205
7375001-7380000 6.433862077657898
7380001-7385000 12.7674292497323
7385001-7390000 2.960376274419254
7390001-7395000 1.8377160057224329
7395001-7400000 1.714441065341639
7400001-7405000 1.6814206922285277
7405001-7410000 1.2504765071380033
7410001-7415000 1.0638535180603927
7415001-7420000 3.5688457295147327
7420001-7425000 1.726579412322391
7425001-7430000 1.0408206866005847
7430001-7435000 1.3718389877368138
7435001-7440000 1.8728786332267093
7440001-7445000 1.744541004831581
7445001-7450000 1.632401602781676
7450001-7455000 2.129759024242799
7455001-7460000 1.1708675561276596
7460001-7465000 2.390284615376155
7465001-7470000 3.3957601573899456
7470001-7475000 1.334162278501446
7475001-7480000 0.8537408475650714
7480001-7485000 1.1101368730926562
7485001-7490000 3.6400774453652742
7490001-7495000 0.8630705314858264
7495001-7500000 0.5807487379285626
7500001-7505000 0.7811889170064084
7505001-7510000 1.4155700290259021
7510001-7515000 1.024672677279953
7515001-7520000 0.9850392899557857
7520001-7525000 3.130251399126785
7525001-7530000 1.2938732777209108
7530001-7535000 0.50014439841976
7535001-7540000 0.4329759305479319
7540001-7545000 2.0551373610858503
7545001-7550000 0.6590825305146626
7550001-7555000 0.15238215284140566
7555001-7560000 0.27729794872627544
7560001-7565000 0.4348742991463127
7565001-7570000 0.5276245660680056
7570001-7575000 0.8286507259159515
7575001-7580000 0.482859092573927
7580001-7585000 0.31773633114759353
7585001-7590000 0.5706035175782818
7590001-7595000 0.8885643067448884
7595001-7600000 0.36391791102375737
7600001-7605000 0.2866897798580378
7605001-7610000 0.34906081562833696
7610001-7615000 0.42531248927681764
7615001-7620000 0.6899525977693105
7620001-7625000 0.37269890122067373
7625001-7630000 0.3433909138127098
7630001-7635000 0.7151390534459923
7635001-7640000 0.3170423915464584
7640001-7645000 0.4902236544595751
7645001-7650000 0.6943181847550904
7650001-7655000 0.22244931166299078
7655001-7660000 0.6265283486612145
7660001-7665000 0.9281385185645675
7665001-7670000 0.22793663376452816
7670001-7675000 1.116386954266768
7675001-7680000 3.340722012812147
7680001-7685000 1.57134143932816
7685001-7690000 7.819492049015197
7690001-7695000 2.24352018646878
7695001-7700000 0.6071397348353579
7700001-7705000 0.7802122929674062
7705001-7710000 1.2245442049958823
7710001-7715000 1.1294264490319526
7715001-7720000 0.8850654917890795
7720001-7725000 1.079862514300702
7725001-7730000 0.8906682026751384
7730001-7735000 0.5034318574573776
7735001-7740000 0.7796569733666879
7740001-7745000 1.5004854660542768
7745001-7750000 1.1622137496301386
7750001-7755000 1.487209628447766
7755001-7760000 1.1158610151155544
7760001-7765000 0.9351662460092811
7765001-7770000 1.026457678549761
7770001-7775000 0.7192347253207441
7775001-7780000 0.43893064762746475
7780001-7785000 0.5697143804236321
7785001-7790000 0.657248337461724
7790001-7795000 0.9073115767742094
7795001-7800000 2.9765192618076335
7800001-7805000 0.5315699737590726
7805001-7810000 0.394049943464294
7810001-7815000 0.607677885050123
7815001-7820000 1.2687247849512064
7820001-7825000 0.9803559585426245
7825001-7830000 0.8427351954836946
7830001-7835000 0.929508299449172
7835001-7840000 0.767514866928389
7840001-7845000 1.2920560367673566
7845001-7850000 1.8157553147494125
7850001-7855000 1.551366744019574
7855001-7860000 4.517195184677236
7860001-7865000 1.9158030271990523
7865001-7870000 0.8090158095771851
7870001-7875000 1.6197394627996415
7875001-7880000 1.2232123068783465
7880001-7885000 0.9731747121482625
7885001-7890000 1.5604809606768444
7890001-7895000 2.0358797412957332
7895001-7900000 2.4070459219642095
7900001-7905000 0.6412782287073977
7905001-7910000 0.42832202339786135
7910001-7915000 1.7719968502751788
7915001-7920000 1.242694173621243
7920001-7925000 1.6609054760340336
7925001-7930000 1.9550635658229818
7930001-7935000 0.5025919804799093
7935001-7940000 0.8561833500476311
7940001-7945000 0.6163322915784447
7945001-7950000 0.274752434551588
7950001-7955000 0.182306612353802
7955001-7960000 0.26329051909667667
7960001-7965000 0.7903014486179147
7965001-7970000 1.5828096202685378
7970001-7975000 1.0413390760623427
7975001-7980000 0.4886221145071048
7980001-7985000 2.0309669631974265
7985001-7990000 1.425828508726904
7990001-7995000 0.3402667847073576
7995001-8000000 1.51296442363769
8000001-8005000 0.4953693192942005
8005001-8010000 0.3799269968283463
8010001-8015000 0.643674113841817
8015001-8020000 0.5206444704082053
8020001-8025000 0.6175840793112766
8025001-8030000 0.6578483001322429
8030001-8035000 0.5577136905988551
8035001-8040000 0.4740886772096016
8040001-8045000 0.4160406434328645
8045001-8050000 1.042400308045635
8050001-8055000 1.1074729486524755
8055001-8060000 0.7987039658309186
8060001-8065000 0.7209214737930617
8065001-8070000 0.558253697005788
8070001-8075000 0.6481198023079148
8075001-8080000 0.734679319549689
8080001-8085000 0.5381068317196237
8085001-8090000 0.5544123116396525
8090001-8095000 1.0067776764049745
8095001-8100000 2.902844175348973
8100001-8105000 0.8088839166177222
8105001-8110000 0.46699977440575374
8110001-8115000 0.9021630012303825
8115001-8120000 1.6804602362859757
8120001-8125000 1.0984013610092727
8125001-8130000 0.4596801707898268
8130001-8135000 0.4604239211278014
8135001-8140000 1.7360206165617476
8140001-8145000 0.6848998995033978
8145001-8150000 0.34277946008126037
8150001-8155000 0.33421435784127507
8155001-8160000 0.3982914011078907
8160001-8165000 0.5950820044354135
8165001-8170000 2.063234397645479
8170001-8175000 5.4022392238492625
8175001-8180000 1.5574812583571338
8180001-8185000 2.13071405358078
8185001-8190000 1.7269868521484193
8190001-8195000 0.7631651438500736
8195001-8200000 0.65020991045543
8200001-8205000 0.8123238882475473
8205001-8210000 2.496889513000203
8210001-8215000 3.313493103302135
8215001-8220000 1.1883632688457124
8220001-8225000 0.780777056967984
8225001-8230000 1.071115475613033
8230001-8235000 3.5376083908645772
8235001-8240000 2.714081573494913
8240001-8245000 1.8180924775206178
8245001-8250000 2.522326371194518
8250001-8255000 4.6620985037858995
8255001-8260000 1.399897196572604
8260001-8265000 0.7835017810908039
8265001-8270000 0.6317997056269355
8270001-8275000 0.4924049420516282
8275001-8280000 1.25847478590424
8280001-8285000 3.734404289395776
8285001-8290000 1.5001660158615522
8290001-8295000 0.9605763451183404
8295001-8300000 1.1671043719072018
8300001-8305000 4.8087418742598835
8305001-8310000 1.6814838028924588
8310001-8315000 1.6959403258916583
8315001-8320000 1.5951615691768257
8320001-8325000 0.7159105886385136
8325001-8330000 1.0369430849374521
8330001-8335000 1.8254862044901072
8335001-8340000 1.8654364955717486
8340001-8345000 2.6054991871350968
8345001-8350000 1.3095167116425466
8350001-8355000 1.5404624129402273
8355001-8360000 4.676882312252317
8360001-8365000 2.5203718881438233
8365001-8370000 1.4017634585897052
8370001-8375000 1.266700510655126
8375001-8380000 1.8498819045723307
8380001-8385000 2.055964075260804
8385001-8390000 1.8277515497675894
8390001-8395000 1.8952164570398533
8395001-8400000 2.0186392761999308
8400001-8405000 2.072220780654914
8405001-8410000 1.5718080434941928
8410001-8415000 4.865834933526287
8415001-8420000 4.153829564757218
8420001-8425000 1.7941703665003026
8425001-8430000 2.7781809088081926
8430001-8435000 1.644914043671931
8435001-8440000 2.798873466793089
8440001-8445000 3.382826958550633
8445001-8450000 2.434674444554829
8450001-8455000 7.406513529273412
8455001-8460000 2.7459952283949463
8460001-8465000 2.4469975889225752
8465001-8470000 3.6525039454539563
8470001-8475000 1.94725466356899
8475001-8480000 2.4415320994384557
8480001-8485000 2.266720174214198
8485001-8490000 1.7089511332354548
8490001-8495000 1.5723844433371892
8495001-8500000 2.5139154980755696
8500001-8505000 2.3437579688071972
8505001-8510000 2.3914528751215816
8510001-8515000 4.9553783300883225
8515001-8520000 0.9473438573669442
8520001-8525000 0.7935072850677347
8525001-8530000 1.488493694110198
8530001-8535000 1.3803358430894004
8535001-8540000 1.703863978176076
8540001-8545000 6.02385724284839
8545001-8550000 4.260596522664335
8550001-8555000 2.5633410553315916
8555001-8560000 3.709946124303685
8560001-8565000 3.3475435102653286
8565001-8570000 1.208454123002064
8570001-8575000 1.007397595136422
8575001-8580000 1.0623325361944351
8580001-8585000 2.45423306795456
8585001-8590000 2.2493289745063065
8590001-8595000 1.1786427243136666
8595001-8600000 1.1846940947428244
8600001-8605000 1.8430831485810002
8605001-8610000 5.156422405254447
8610001-8615000 1.3622183768785328
8615001-8620000 0.9354522227609399
8620001-8625000 1.0684543908798623
8625001-8630000 1.0530728518462162
8630001-8635000 0.8554096117829634
8635001-8640000 1.961866763518194
8640001-8645000 5.09019566869203
8645001-8650000 1.5985475498585395
8650001-8655000 2.278467265279195
8655001-8660000 6.183906281949686
8660001-8665000 2.1277324216356663
8665001-8670000 1.3652384482198987
8670001-8675000 1.1397137202323218
8675001-8680000 1.5555685361932072
8680001-8685000 4.842998508685171
8685001-8690000 2.257104981203325
8690001-8695000 1.4153163568691944
8695001-8700000 1.8525444280636996
8700001-8705000 2.150885057844177
8705001-8710000 1.4919012732093517
8710001-8715000 4.046039623951875
8715001-8720000 8.576046253188704
8720001-8725000 1.8724317982006444
8725001-8730000 2.6709086604709564
8730001-8735000 3.8289240881023505
8735001-8740000 3.3974474563716717
8740001-8745000 1.730921859593321
8745001-8750000 0.42432594493412623
8750001-8755000 0.4467839068822037
8755001-8760000 1.3485302055388242
8760001-8765000 1.289739290532198
8765001-8770000 1.3581875576014886
8770001-8775000 1.2865568061277948
8775001-8780000 1.165200392382422
8780001-8785000 6.546715685824587
8785001-8790000 9.297980102724289
8790001-8795000 1.7601292243117803
8795001-8800000 2.4752472223568565
8800001-8805000 1.978104196972432
8805001-8810000 1.6003480592486758
8810001-8815000 3.3904320469870313
8815001-8820000 3.7270165039268734
8820001-8825000 3.3801502993241357
8825001-8830000 3.4209711543642745
8830001-8835000 2.519113260762832
8835001-8840000 1.682939937257637
8840001-8845000 1.7520222082230914
8845001-8850000 1.2375117564213032
8850001-8855000 1.4068017006073232
8855001-8860000 3.1129970957690563
8860001-8865000 1.3904195902527257
8865001-8870000 1.2894467522235422
8870001-8875000 2.0123595504949656
8875001-8880000 1.6336032198321295
8880001-8885000 0.5726119832614902
8885001-8890000 0.41087784442450004
8890001-8895000 0.769009969979867
8895001-8900000 1.0436064581471998
8900001-8905000 0.6449783796332146
8905001-8910000 0.6546185644402424
8910001-8915000 1.3365190693651552
8915001-8920000 4.079816914977157
8920001-8925000 3.45416719575627
8925001-8930000 2.6680826979148864
8930001-8935000 3.3031848793170435
8935001-8940000 3.4163312707456845
8940001-8945000 2.0121153426026677
8945001-8950000 1.9902946627507863
8950001-8955000 0.9248917053062613
8955001-8960000 0.8623051840567428
8960001-8965000 1.450332677101334
8965001-8970000 1.8734653000237702
8970001-8975000 4.5782607578593355
8975001-8980000 4.487716535078331
8980001-8985000 4.113558479400392
8985001-8990000 2.636173973467455
8990001-8995000 1.4170379774606
8995001-9000000 1.5325552710087984
9000001-9005000 1.5684606375108479
9005001-9010000 3.4326914749918287
9010001-9015000 5.824813619581991
9015001-9020000 2.7047817488721053
9020001-9025000 2.5900928798549194
9025001-9030000 1.9829880790644383
9030001-9035000 1.2894264620248688
9035001-9040000 1.6111325711220217
9040001-9045000 2.156285192849089
9045001-9050000 0.818109186768127
9050001-9055000 0.352014814306852
9055001-9060000 0.4237019280291368
9060001-9065000 1.5513523813583026
9065001-9070000 2.727082071486394
9070001-9075000 1.792263854754684
9075001-9080000 1.04054180537371
9080001-9085000 1.0385327585131257
9085001-9090000 2.242089181645277
9090001-9095000 1.258266810274074
9095001-9100000 1.0574286627645895
9100001-9105000 1.9982614100992107
9105001-9110000 0.7780195666464292
9110001-9115000 1.0853304344076526
9115001-9120000 0.5927757033635908
9120001-9125000 0.25771959795012467
9125001-9130000 0.1446167532859668
9130001-9135000 0.3078110136142354
9135001-9140000 0.8418226649851299
9140001-9145000 0.22834427140225635
9145001-9150000 0.4131148180886976
9150001-9155000 0.5695161277092672
9155001-9160000 0.5699931124575535
9160001-9165000 0.8352211372027784
9165001-9170000 0.8940689148816767
9170001-9175000 1.202912965709159
9175001-9180000 0.3230298389016805
9180001-9185000 0.4464046734443388
9185001-9190000 1.151434418635596
9190001-9195000 0.24292534944999344
9195001-9200000 0.3201158939139297
9200001-9205000 0.8537464156889943
9205001-9210000 0.6408268917237836
9210001-9215000 0.47459443012884506
9215001-9220000 0.6038745727699203
9220001-9225000 0.5277204723451979
9225001-9230000 0.475573447293538
9230001-9235000 0.7357908149277222
9235001-9240000 0.46676616574963475
9240001-9245000 0.500357306432077
9245001-9250000 0.4460345235536796
9250001-9255000 0.2637913112366023
9255001-9260000 0.537730316528578
9260001-9265000 0.24605948248549406
9265001-9270000 0.2310873867931484
9270001-9275000 0.7808506704015853
9275001-9280000 0.9462428383934495
9280001-9285000 0.9630121213096592
9285001-9290000 2.51958531585685
9290001-9295000 0.7910503736532079
9295001-9300000 0.36071912159990094
9300001-9305000 0.4194320520369169
9305001-9310000 0.23679625468353876
9310001-9315000 0.18901250830368574
9315001-9320000 0.4617472460939478
9320001-9325000 0.34072724745195593
9325001-9330000 0.43296771703504966
9330001-9335000 1.424170443029503
9335001-9340000 1.5687212057926765
9340001-9345000 1.1717624537750626
9345001-9350000 0.7792313508686187
9350001-9355000 0.7787606225504554
9355001-9360000 1.247911451496259
9360001-9365000 2.52316898448448
9365001-9370000 2.2417320523933757
9370001-9375000 1.4622115794124309
9375001-9380000 1.0451468518402207
9380001-9385000 1.2948504590928809
9385001-9390000 0.9712685446632786
9390001-9395000 0.4600944777209891
9395001-9400000 0.5208905668241652
9400001-9405000 1.5884145043308655
9405001-9410000 3.12440756603972
9410001-9415000 2.3714360329497963
9415001-9420000 1.6387264593937947
9420001-9425000 1.0309388787353913
9425001-9430000 1.5005751614983933
9430001-9435000 4.42906491751862
9435001-9440000 6.7447536091717515
9440001-9445000 2.4814634997496174
9445001-9450000 1.5521152834556395
9450001-9455000 1.3163085429057304
9455001-9460000 1.5918227371678833
9460001-9465000 0.8648823525988573
9465001-9470000 0.48274945694176447
9470001-9475000 1.7288152583873269
9475001-9480000 1.6289482193384657
9480001-9485000 0.4621096696677308
9485001-9490000 0.5002266460794482
9490001-9495000 0.7015958241282269
9495001-9500000 0.6442972053160844
9500001-9505000 0.47975441670878444
9505001-9510000 0.7735127328383155
9510001-9515000 1.1957860224415953
9515001-9520000 0.5577695834824433
9520001-9525000 0.36703477570531884
9525001-9530000 0.4357714464974701
9530001-9535000 0.44393807074908653
9535001-9540000 1.848993232228947
9540001-9545000 6.0648746465199075
9545001-9550000 0.7742523646681436
9550001-9555000 1.3459697119868002
9555001-9560000 5.321153246155373
9560001-9565000 2.189117784702006
9565001-9570000 0.6685579745560846
9570001-9575000 0.4345691167913743
9575001-9580000 0.42701743700883016
9580001-9585000 0.21217679943861223
9585001-9590000 0.27160551884020806
9590001-9595000 0.5447210533570237
9595001-9600000 0.48163821909405574
9600001-9605000 0.7528824235166569
9605001-9610000 0.6966138535946761
9610001-9615000 1.0012286383407394
9615001-9620000 1.896267205148798
9620001-9625000 1.2785826505555216
9625001-9630000 1.1715133414371661
9630001-9635000 1.6403948911298802
9635001-9640000 4.6053122374984445
9640001-9645000 2.715203885831827
9645001-9650000 2.201178871710863
9650001-9655000 6.355621018623756
9655001-9660000 4.8020263706640085
9660001-9665000 1.5427843670632653
9665001-9670000 2.007251088188753
9670001-9675000 4.31228974884759
9675001-9680000 2.0025958535744266
9680001-9685000 1.7573559924164912
9685001-9690000 2.1048460396209188
9690001-9695000 1.8239786465184562
9695001-9700000 2.3773397230213735
9700001-9705000 5.240959875478281
9705001-9710000 1.5378111572058313
9710001-9715000 0.6645899478931404
9715001-9720000 1.2378990800553986
9720001-9725000 1.5936062260815524
9725001-9730000 1.1793888890871587
9730001-9735000 2.8414146209912823
9735001-9740000 1.5141883688747728
9740001-9745000 1.6085514434786814
9745001-9750000 5.345231314097422
9750001-9755000 1.9706395490491833
9755001-9760000 3.1189710618862603
9760001-9765000 6.438149561867609
9765001-9770000 1.4360875543380338
9770001-9775000 1.372695770050125
9775001-9780000 3.250789547265167
9780001-9785000 2.667631080204421
9785001-9790000 1.7362131130190914
9790001-9795000 5.600044739572126
9795001-9800000 3.1676272548926447
9800001-9805000 1.316908538089481
9805001-9810000 4.219301124971314
9810001-9815000 10.140505380926056
9815001-9820000 1.8376133859426471
9820001-9825000 1.8767804501360579
9825001-9830000 1.9878527541142736
9830001-9835000 1.6342742091703222
9835001-9840000 3.567902898487292
9840001-9845000 4.212594143668616
9845001-9850000 1.8867849094842388
9850001-9855000 1.93750398732031
9855001-9860000 1.9703274039833747
9860001-9865000 1.9552676290492739
9865001-9870000 6.530438928146533
9870001-9875000 3.351230497182074
9875001-9880000 1.1158044352634082
9880001-9885000 2.105287652490287
9885001-9890000 1.1762496253278254
9890001-9895000 1.1124273095514672
9895001-9900000 1.8004591185923664
9900001-9905000 0.7267912553103832
9905001-9910000 1.2275607481740884
9910001-9915000 2.552220378449185
9915001-9920000 0.5067334562214337
9920001-9925000 0.6527155838150068
9925001-9930000 1.0885617919632187
9930001-9935000 0.637269918017671
9935001-9940000 0.5214508771584011
9940001-9945000 0.9709247140680437
9945001-9950000 2.94325170339664
9950001-9955000 2.193736084532071
9955001-9960000 1.7375928955862292
9960001-9965000 1.845808566273856
9965001-9970000 5.365273830559554
9970001-9975000 2.462965507239594
9975001-9980000 0.9285357671168943
9980001-9985000 0.8759332927121929
9985001-9990000 7.325780854929482
9990001-9995000 4.682344147259451
9995001-10000000 1.576159576807426
10000001-10005000 1.302190812867486
10005001-10010000 1.3527709785171056
10010001-10015000 1.6593352650203617
10015001-10020000 1.1431123825717102
10020001-10025000 1.1111031674563594
10025001-10030000 1.6672892376274095
10030001-10035000 5.65021587199264
10035001-10040000 1.4890044899276864
10040001-10045000 0.7847813631911792
10045001-10050000 1.364222811921998
10050001-10055000 1.8966976959054362
10055001-10060000 1.3854037004499193
10060001-10065000 2.0494045658554043
10065001-10070000 1.448495887380957
10070001-10075000 1.0628615848813
10075001-10080000 2.048030459696209
10080001-10085000 2.149519343011085
10085001-10090000 1.027893484187508
10090001-10095000 0.8907839194653907
10095001-10100000 1.7378813264865567
10100001-10105000 4.118445070172983
10105001-10110000 1.7493024580611976
10110001-10115000 2.6556273315622683
10115001-10120000 5.844247062959916
10120001-10125000 2.5779033193021608
10125001-10130000 2.0154356281428916
10130001-10135000 2.174041963274254
10135001-10140000 4.931181008394416
10140001-10145000 4.441900764447834
10145001-10150000 2.1017479362678073
10150001-10155000 3.9080942614610525
10155001-10160000 3.128904677645705
10160001-10165000 1.9088974037443445
10165001-10170000 2.373145135130304
10170001-10175000 2.021716881731477
10175001-10180000 2.0144858960893837
10180001-10185000 4.452505723036468
10185001-10190000 2.6916632334086437
10190001-10195000 1.5364233445779618
10195001-10200000 5.145913239148189
10200001-10205000 5.287409486762773
10205001-10210000 1.6297470721099274
10210001-10215000 1.6296392838574854
10215001-10220000 0.8054545982478523
10220001-10225000 0.603235122607736
10225001-10230000 0.9245022867467768
10230001-10235000 1.1252702647361261
10235001-10240000 1.1628877140538068
10240001-10245000 1.517195605056271
10245001-10250000 1.7923426872411539
10250001-10255000 0.5618269309668048
10255001-10260000 0.4697388571463297
10260001-10265000 0.9150411705666444
10265001-10270000 2.5658110029663095
10270001-10275000 0.98268643047598
10275001-10280000 2.400464873151931
10280001-10285000 7.02074930562859
10285001-10290000 1.5639046166959254
10290001-10295000 1.46665088665227
10295001-10300000 3.643914280238717
10300001-10305000 2.0417177362381733
10305001-10310000 0.7943276757377624
10310001-10315000 7.183191583085709
10315001-10320000 2.0614743843983
10320001-10325000 0.8496155624368762
10325001-10330000 3.4539472657238575
10330001-10335000 2.1087345355927494
10335001-10340000 2.6055055482116956
10340001-10345000 4.1676676454996
10345001-10350000 2.18784887263584
10350001-10355000 2.0308029110192014
10355001-10360000 3.638391972760745
10360001-10365000 11.965384625021997
10365001-10370000 2.222517720126303
10370001-10375000 1.459582146570669
10375001-10380000 1.1085291562446937
10380001-10385000 1.0750243636441152
10385001-10390000 1.6165658491943504
10390001-10395000 2.6711523707862046
10395001-10400000 5.141683256662998
10400001-10405000 3.6062979186422583
10405001-10410000 3.682703139404837
10410001-10415000 2.7616492417912895
10415001-10420000 1.3662917496478413
10420001-10425000 2.0732202313409744
10425001-10430000 6.123365503060032
10430001-10435000 2.7349399378520953
10435001-10440000 2.390424642185524
10440001-10445000 1.3527739625902495
10445001-10450000 0.9226021045221717
10450001-10455000 1.9279121260216596
10455001-10460000 2.3499276542328493
10460001-10465000 1.4887012057378026
10465001-10470000 2.5433769020146375
10470001-10475000 3.5171783988901635
10475001-10480000 1.8200278560150247
10480001-10485000 1.9852539342976194
10485001-10490000 3.019967786737898
10490001-10495000 1.3257115019886674
10495001-10500000 0.9419694151471935
10500001-10505000 1.500829736646827
10505001-10510000 2.3693693486527168
10510001-10515000 0.8880563171329859
10515001-10520000 0.46149026721053515
10520001-10525000 0.6207834743528341
10525001-10530000 1.7297344592852666
10530001-10535000 0.6093926700805449
10535001-10540000 0.4652048862396022
10540001-10545000 0.5994822283159912
10545001-10550000 0.8036747522324762
10550001-10555000 0.6606723075696442
10555001-10560000 0.5285706781458047
10560001-10565000 2.039175017569445
10565001-10570000 3.669289934217691
10570001-10575000 1.0692555222861282
10575001-10580000 0.5832390543711825
10580001-10585000 0.5573832562965442
10585001-10590000 1.089866652086229
10590001-10595000 2.3404132983581096
10595001-10600000 3.8037159013872106
10600001-10605000 3.4690233952294656
10605001-10610000 3.6366898289253697
10610001-10615000 2.8990623517535004
10615001-10620000 1.995261179612654
10620001-10625000 2.226082664633985
10625001-10630000 1.625909644594238
10630001-10635000 0.3815546974770746
10635001-10640000 0.32867647110357817
10640001-10645000 2.0907828431804925
10645001-10650000 2.0515122009989564
10650001-10655000 1.1938819334073858
10655001-10660000 1.5350262652691875
10660001-10665000 2.442894266967364
10665001-10670000 9.462950913718428
10670001-10675000 2.437175711946871
10675001-10680000 1.6186309198498001
10680001-10685000 5.240404888198464
10685001-10690000 5.590982260074986
10690001-10695000 1.8812396759184857
10695001-10700000 1.5249886788883749
10700001-10705000 1.6704836097802598
10705001-10710000 1.086111017495912
10710001-10715000 1.4393747641816503
10715001-10720000 1.6830197338408919
10720001-10725000 1.1017415353888131
10725001-10730000 3.495314335896227
10730001-10735000 3.4674721435357925
10735001-10740000 1.0959626903405193
10740001-10745000 1.2379935100245048
10745001-10750000 1.7972729895276653
10750001-10755000 1.945462979091278
10755001-10760000 1.4867897130555785
10760001-10765000 1.5671301294022288
10765001-10770000 3.1745270769924083
10770001-10775000 1.2457030928418278
10775001-10780000 0.9147475882630631
10780001-10785000 3.2433519347284054
10785001-10790000 2.8536549138613507
10790001-10795000 1.827759139100367
10795001-10800000 1.950729770642407
10800001-10805000 1.1608399385492847
10805001-10810000 1.5910814948633345
10810001-10815000 5.72801450190182
10815001-10820000 1.6392672849232552
10820001-10825000 1.7579143698496753
10825001-10830000 1.6519537591099358
10830001-10835000 1.5361526111935841
10835001-10840000 2.0163662083615645
10840001-10845000 3.101283705263846
10845001-10850000 3.234892342921767
10850001-10855000 0.9518524365596983
10855001-10860000 1.0211605807317565
10860001-10865000 1.4657290738322775
10865001-10870000 1.5118638559481643
10870001-10875000 0.8158981255145885
10875001-10880000 0.6861112740512323
10880001-10885000 0.6215133471091375
10885001-10890000 1.3290441206871653
10890001-10895000 1.5970653109819353
10895001-10900000 0.5655686543984224
10900001-10905000 1.121892846191029
10905001-10910000 1.398857666788724
10910001-10915000 1.015505443624734
10915001-10920000 1.8034282351918651
10920001-10925000 2.526831385313618
10925001-10930000 1.8000178358273176
10930001-10935000 2.130361549847192
10935001-10940000 2.673655981797789
10940001-10945000 1.5586135693421854
10945001-10950000 0.9635387805509169
10950001-10955000 2.125765693329233
10955001-10960000 2.124003828836349
10960001-10965000 0.9071943388819751
10965001-10970000 0.867583426103104
10970001-10975000 1.610490623071628
10975001-10980000 0.9968981877117992
10980001-10985000 0.468677679728638
10985001-10990000 0.41961000277695304
10990001-10995000 0.6283702742775438
10995001-11000000 0.5899251285197287
11000001-11005000 0.5507475776737877
11005001-11010000 1.5836759158922806
11010001-11015000 3.6061933037698948
11015001-11020000 1.4441583461270795
11020001-11025000 0.8716321973833597
11025001-11030000 3.4837094124816983
11030001-11035000 4.218881080290394
11035001-11040000 0.8305408010170909
11040001-11045000 0.6633044583611731
11045001-11050000 6.215654902233031
11050001-11055000 17.292868731385497
11055001-11060000 1.763479205218851
11060001-11065000 0.8211217179815543
11065001-11070000 0.42530798008081366
11070001-11075000 4.143092461477502
11075001-11080000 5.9635657831528635
11080001-11085000 1.045163100681356
11085001-11090000 4.703861640025595
11090001-11095000 10.418306974490429
11095001-11100000 0.9642991394560629
11100001-11105000 1.2433503818760367
11105001-11110000 3.290520791335915
11110001-11115000 2.4661236783039766
11115001-11120000 1.0982318050634052
11120001-11125000 0.821303183656826
11125001-11130000 0.8837631513468662
11130001-11135000 2.3616584566359413
11135001-11140000 1.6026407637441284
11140001-11145000 0.6088480118667431
11145001-11150000 0.8904454243860696
11150001-11155000 1.0870846930998246
11155001-11160000 1.4828652746755597
11160001-11165000 2.0215471772194693
11165001-11170000 1.0252987812806642
11170001-11175000 2.783839701677012
11175001-11180000 5.490678844646307
11180001-11185000 1.4986973425034127
11185001-11190000 1.5596942834965617
11190001-11195000 2.2059498593207483
11195001-11200000 1.8401169555725532
11200001-11205000 1.0333016861568005
11205001-11210000 1.030384050634038
11210001-11215000 1.4296907531388543
11215001-11220000 1.2393597981538684
11220001-11225000 1.7486095343390842
11225001-11230000 3.141564928275164
11230001-11235000 6.1515058387951935
11235001-11240000 6.507881047824955
11240001-11245000 2.114927070595025
11245001-11250000 1.2675918040405625
11250001-11255000 1.2462145354498793
11255001-11260000 2.916107231094594
11260001-11265000 1.0772575935660706
11265001-11270000 0.8020090659588088
11270001-11275000 0.5755103013920988
11275001-11280000 0.5720223605836844
11280001-11285000 1.3689836057951934
11285001-11290000 0.40509054369769537
11290001-11295000 0.34060103902568184
11295001-11300000 0.6078517533177739
11300001-11305000 0.6308959693310794
11305001-11310000 0.6524048229187227
11310001-11315000 1.3381847245481264
11315001-11320000 0.8198794345116226
11320001-11325000 1.4469473690977415
11325001-11330000 0.6638403140469454
11330001-11335000 0.12525686695402513
11335001-11340000 0.26708832938420013
11340001-11345000 1.0288108846404718
11345001-11350000 0.35144256279325425
11350001-11355000 0.22057002458558972
11355001-11360000 0.3449077540500489
11360001-11365000 2.30176494273424
11365001-11370000 1.686233021271019
11370001-11375000 1.1505805399624436
11375001-11380000 1.1434423609543036
11380001-11385000 0.9620605847800906
11385001-11390000 0.8713248541419453
11390001-11395000 0.7318432706088858
11395001-11400000 1.3346808225623532
11400001-11405000 0.3335283817107723
11405001-11410000 0.1456962025516242
11410001-11415000 1.7797803005405266
11415001-11420000 0.5340971866983475
11420001-11425000 0.09719741337241032
11425001-11430000 0.2970588707688808
11430001-11435000 0.6562761899362284
11435001-11440000 0.4479721724509927
11440001-11445000 2.5774982289428148
11445001-11450000 1.732313585779051
11450001-11455000 0.5715176063987273
11455001-11460000 1.1060738103668997
11460001-11465000 0.5368724465603842
11465001-11470000 0.2781720734758764
11470001-11475000 0.5814887468277028
11475001-11480000 0.5875425991537372
11480001-11485000 0.669727900581055
11485001-11490000 1.3061077942885206
11490001-11495000 0.9184626157074867
11495001-11500000 1.4368018854578135
11500001-11505000 2.2557512815218965
11505001-11510000 1.0051181173591321
11510001-11515000 0.5857185925871881
11515001-11520000 1.1267110243038523
11520001-11525000 3.7840537017717497
11525001-11530000 3.1936556124432314
11530001-11535000 2.579888260972525
11535001-11540000 1.6901404858869926
11540001-11545000 1.7698502133422953
11545001-11550000 1.1536449320318043
11550001-11555000 1.7133051976377112
11555001-11560000 1.7932840804677321
11560001-11565000 0.6311325099476626
11565001-11570000 0.8325057913216756
11570001-11575000 2.253257372586089
11575001-11580000 8.155390523968897
11580001-11585000 1.803801037222596
11585001-11590000 1.9746173260951694
11590001-11595000 2.460924393310011
11595001-11600000 1.2031685893094854
11600001-11605000 1.4312252161351284
11605001-11610000 5.036016743750948
11610001-11615000 12.807631805136063
11615001-11620000 5.226042889114993
11620001-11625000 5.149122961890029
11625001-11630000 5.787340723976009
11630001-11635000 4.902213007430825
11635001-11640000 6.643224313878944
11640001-11645000 3.9919772545349503
11645001-11650000 1.199047276636769
11650001-11655000 1.2040371510711685
11655001-11660000 2.5980796205898278
11660001-11665000 1.8291644551837167
11665001-11670000 2.28872685925349
11670001-11675000 4.741383358936633
11675001-11680000 1.3882789964352968
11680001-11685000 1.0946016997586765
11685001-11690000 3.6257068255894045
11690001-11695000 4.168250446398939
11695001-11700000 2.4060289650837503
11700001-11705000 1.8962340972246814
11705001-11710000 0.6110961705619573
11710001-11715000 0.3525998960365549
11715001-11720000 0.4208625666077509
11720001-11725000 0.46793235206637124
11725001-11730000 1.090367693439008
11730001-11735000 1.05600041039874
11735001-11740000 0.3195739620851918
11740001-11745000 0.38335268026769104
11745001-11750000 0.6085753118758569
11750001-11755000 0.6575987057191791
11755001-11760000 0.7148640940682448
11760001-11765000 1.1610282952675726
11765001-11770000 3.261017563831183
11770001-11775000 1.1948741378770489
11775001-11780000 0.46499744640412777
11780001-11785000 0.3490524803531325
11785001-11790000 0.5987971341224727
11790001-11795000 0.7968787726039254
11795001-11800000 0.7979563885025235
11800001-11805000 0.9844677254503998
11805001-11810000 0.3482425241413335
11810001-11815000 0.18414283949302412
11815001-11820000 0.2126624641109921
11820001-11825000 1.9437620335546961
11825001-11830000 2.4845351218423737
11830001-11835000 0.5656735582802155
11835001-11840000 0.3520885793126379
11840001-11845000 0.6123997233895119
11845001-11850000 0.914026173097261
11850001-11855000 0.46366272643191603
11855001-11860000 1.7668272080777312
11860001-11865000 5.994678429722434
11865001-11870000 2.9410451758224485
11870001-11875000 9.339324413385146
11875001-11880000 24.32183744816305
11880001-11885000 5.8238242812112855
11885001-11890000 2.4461129204574497
11890001-11895000 1.3613905191752738
11895001-11900000 2.4493260676144364
11900001-11905000 4.358888149990008
11905001-11910000 3.621211172207563
11910001-11915000 4.982094152373644
11915001-11920000 4.30308044766552
11920001-11925000 2.674234445297952
11925001-11930000 1.7185857079910491
11930001-11935000 1.9807239987093348
11935001-11940000 2.5110867365822536
11940001-11945000 2.636498690623891
11945001-11950000 5.561309585366416
11950001-11955000 5.410273722401081
11955001-11960000 2.211153420914582
11960001-11965000 1.398138222266965
11965001-11970000 1.7843748477607557
11970001-11975000 2.4256565631945897
11975001-11980000 1.3444661753579679
11980001-11985000 1.370010781916125
11985001-11990000 1.4765042574240066
11990001-11995000 1.4759715057316314
11995001-12000000 2.264032767878664
12000001-12005000 1.8173678768459303
12005001-12010000 3.3340531340073
12010001-12015000 4.96189122158526
12015001-12020000 1.8272857094228148
12020001-12025000 2.8190256781927476
12025001-12030000 4.0986053995127
12030001-12035000 3.4092648189691928
12035001-12040000 3.1328650990276654
12040001-12045000 2.2129546820482346
12045001-12050000 1.3485426044577693
12050001-12055000 1.4454820921028162
12055001-12060000 1.694782158931806
12060001-12065000 1.141027214130488
12065001-12070000 1.2680276072741015
12070001-12075000 1.6419454035288867
12075001-12080000 1.2976267672287312
12080001-12085000 0.6244144503712037
12085001-12090000 0.6272906905553288
12090001-12095000 2.076783484354913
12095001-12100000 0.662197226603375
12100001-12105000 0.5547296248137048
12105001-12110000 1.3513368871260378
12110001-12115000 0.8831965156579332
12115001-12120000 0.6936601822669225
12120001-12125000 0.9637373809297122
12125001-12130000 0.6574624518662308
12130001-12135000 0.7118258747871402
12135001-12140000 0.7649303019389975
12140001-12145000 0.1156681865164189
12145001-12150000 0.12006965904659327
12150001-12155000 0.4765300844940914
12155001-12160000 0.7589478846704427
12160001-12165000 0.6078794782360181
12165001-12170000 0.6109941351590361
12170001-12175000 1.3639752351335597
12175001-12180000 1.3916457735346666
12180001-12185000 1.0520834946785107
12185001-12190000 1.2307366275908083
12190001-12195000 1.5941625713293328
12195001-12200000 1.5709789287139395
12200001-12205000 1.7838995119370202
12205001-12210000 3.1911476796971368
12210001-12215000 2.144985669593571
12215001-12220000 1.572499160163213
12220001-12225000 1.4509964504946524
12225001-12230000 1.8335361830896248
12230001-12235000 3.645427377139987
12235001-12240000 2.982112490529895
12240001-12245000 1.9534796560642076
12245001-12250000 2.055103582939021
12250001-12255000 2.620034412982547
12255001-12260000 2.5048236345537496
12260001-12265000 2.019327138741332
12265001-12270000 1.8909166988265826
12270001-12275000 2.1473506393928545
12275001-12280000 3.0720325182904067
12280001-12285000 2.355169032140389
12285001-12290000 1.3930603178714174
12290001-12295000 1.4112706559505268
12295001-12300000 1.6609281260309492
12300001-12305000 1.6679189573139503
12305001-12310000 0.6111377715919409
12310001-12315000 0.3572559563183009
12315001-12320000 0.2765749493656697
12320001-12325000 0.3294136007103489
12325001-12330000 0.8743231050237341
12330001-12335000 3.0137012161042263
12335001-12340000 1.063452988809185
12340001-12345000 0.8964985834729506
12345001-12350000 0.7822294382178326
12350001-12355000 0.49150035586015484
12355001-12360000 0.8377591268368759
12360001-12365000 0.7980729586595315
12365001-12370000 0.4672494574316599
12370001-12375000 0.6434505143044449
12375001-12380000 1.2712063608629132
12380001-12385000 1.4514889889215574
12385001-12390000 2.6308900433172933
12390001-12395000 1.0216977404791174
12395001-12400000 0.5873375910848847
12400001-12405000 0.5874335082506003
12405001-12410000 0.5413128915687635
12410001-12415000 1.029701565126635
12415001-12420000 2.238798077686691
12420001-12425000 1.6264415135073886
12425001-12430000 1.4187592464110694
12430001-12435000 2.335645064161822
12435001-12440000 1.7262695387726619
12440001-12445000 1.8681309303132583
12445001-12450000 0.7672381880919219
12450001-12455000 0.31877064096648944
12455001-12460000 0.4077763362749906
12460001-12465000 0.9599273459911593
12465001-12470000 0.9214620380455925
12470001-12475000 0.8426255446503584
12475001-12480000 0.8036049532609949
12480001-12485000 0.4113037568554782
12485001-12490000 0.2535044253394184
12490001-12495000 0.6721861782876928
12495001-12500000 0.7011941680052396
12500001-12505000 0.38641611516568997
12505001-12510000 3.2967366802993916
12510001-12515000 0.8107783233887199
12515001-12520000 0.5020675742517752
12520001-12525000 0.5396459720692716
12525001-12530000 0.24290614748305947
12530001-12535000 0.21440797611626775
12535001-12540000 1.9247876274494664
12540001-12545000 1.0160002009753872
12545001-12550000 0.4355325464582414
12550001-12555000 0.830768356188554
12555001-12560000 0.7055144700319821
12560001-12565000 0.7371243435454824
12565001-12570000 1.1660919220010924
12570001-12575000 0.9796036451546327
12575001-12580000 1.070221987710387
12580001-12585000 1.0055200265598083
12585001-12590000 1.12399136589386
12590001-12595000 0.5850283457724352
12595001-12600000 0.39397687829297057
12600001-12605000 0.4646759581803208
12605001-12610000 0.5048928695326638
12610001-12615000 0.6508990731940054
12615001-12620000 1.5356604591050982
12620001-12625000 0.9454073584307474
12625001-12630000 0.4185110314926645
12630001-12635000 0.5086111550378971
12635001-12640000 0.7693719689675903
12640001-12645000 0.8490986014398274
12645001-12650000 1.0184907134983805
12650001-12655000 0.7069926154337558
12655001-12660000 0.48025076240415115
12660001-12665000 1.7774130307284393
12665001-12670000 1.3725142769467924
12670001-12675000 0.38169179522972196
12675001-12680000 0.49087424547748104
12680001-12685000 0.35065072462666874
12685001-12690000 0.439548816785163
12690001-12695000 0.7990491191159375
12695001-12700000 0.3185031570360214
12700001-12705000 0.5003738139617389
12705001-12710000 0.3664809335218055
12710001-12715000 0.39955298810063766
12715001-12720000 0.42991236504322783
12720001-12725000 0.33564752178083146
12725001-12730000 0.967112831772789
12730001-12735000 1.8674182363429983
12735001-12740000 4.581568641996219
12740001-12745000 1.805663978005358
12745001-12750000 1.2559194494724424
12750001-12755000 1.9072491426048293
12755001-12760000 0.966683782248879
12760001-12765000 1.0151248010137057
12765001-12770000 2.6958531554377823
12770001-12775000 7.2738605584538005
12775001-12780000 1.294889962699478
12780001-12785000 0.7138145799976204
12785001-12790000 1.3723553611874744
12790001-12795000 0.863014771923738
12795001-12800000 0.41275234563731744
12800001-12805000 0.7235410220595587
12805001-12810000 0.8597786139276523
12810001-12815000 0.8701238885318086
12815001-12820000 2.537160153356649
12820001-12825000 1.6338905573236635
12825001-12830000 1.0199274246812862
12830001-12835000 0.4397603352069257
12835001-12840000 0.4922606989764945
12840001-12845000 0.6669971024965472
12845001-12850000 0.23321850902793642
12850001-12855000 0.2493905659126256
12855001-12860000 0.4565678639258677
12860001-12865000 0.749144860283353
12865001-12870000 1.1945514016739889
12870001-12875000 0.8927355749275125
12875001-12880000 0.3769002782663933
12880001-12885000 1.0083514924291408
12885001-12890000 2.4908557078381017
12890001-12895000 1.5343127929879898
12895001-12900000 2.4533888441318874
12900001-12905000 1.242800647751591
12905001-12910000 0.9410232230189857
12910001-12915000 1.9295063344496295
12915001-12920000 1.7347249704154752
12920001-12925000 2.60863909108096
12925001-12930000 3.5285979492670814
12930001-12935000 1.1933482381642524
12935001-12940000 0.9626264579900667
12940001-12945000 0.9532916205531208
12945001-12950000 0.7732571834254421
12950001-12955000 0.7902340089629517
12955001-12960000 1.8458561435198897
12960001-12965000 1.0155095315987428
12965001-12970000 0.4809181861753501
12970001-12975000 0.9061488314645545
12975001-12980000 2.765298762421977
12980001-12985000 0.664757361144924
12985001-12990000 0.5685868545516155
12990001-12995000 0.8650158340604013
12995001-13000000 0.6731757270345882
13000001-13005000 0.4619904671555663
13005001-13010000 0.4839295062953671
13010001-13015000 0.599337440572409
13015001-13020000 0.5129530969106716
13020001-13025000 0.43505750457210424
13025001-13030000 0.8216785200935394
13030001-13035000 0.6362667233167323
13035001-13040000 0.36688129835915134
13040001-13045000 0.32244929095313507
13045001-13050000 0.2525594800174931
13050001-13055000 0.43587150353664167
13055001-13060000 0.5834362187432053
13060001-13065000 0.2929409559584849
13065001-13070000 0.3805301875031163
13070001-13075000 0.5979288353609995
13075001-13080000 0.6343768732849174
13080001-13085000 0.5544814615572066
13085001-13090000 0.6176993333974443
13090001-13095000 1.1828159619236935
13095001-13100000 0.9885899379990664
13100001-13105000 0.5699503308872085
13105001-13110000 0.45383547572600447
13110001-13115000 0.46926168109234734
13115001-13120000 0.5377210009133729
13120001-13125000 0.7488373971892399
13125001-13130000 1.504914374584997
13130001-13135000 0.9911331399812112
13135001-13140000 0.6627164972670242
13140001-13145000 0.6603573581617205
13145001-13150000 0.7752496515220193
13150001-13155000 0.5879062343853412
13155001-13160000 0.3455799549036451
13160001-13165000 1.3547876619593975
13165001-13170000 2.387421197955195
13170001-13175000 0.8052035526570969
13175001-13180000 2.232377867574403
13180001-13185000 3.311653686007498
13185001-13190000 1.6906537962352644
13190001-13195000 1.344977945185605
13195001-13200000 0.647925906135393
13200001-13205000 0.4558922807751071
13205001-13210000 0.4623992900705121
13210001-13215000 0.2316288968415926
13215001-13220000 0.28060493549997034
13220001-13225000 2.358278756514402
13225001-13230000 2.3299210616280663
13230001-13235000 1.3056966220890107
13235001-13240000 0.9703047696393815
13240001-13245000 0.9302429691045498
13245001-13250000 1.948036670292238
13250001-13255000 1.8620697870983407
13255001-13260000 2.0063509002276914
13260001-13265000 2.5899981002112167
13265001-13270000 1.0271449267125337
13270001-13275000 0.5729187047635543
13275001-13280000 0.7537084578028868
13280001-13285000 3.695101434542783
13285001-13290000 3.500564468178331
13290001-13295000 1.714576593723589
13295001-13300000 1.575916633359526
13300001-13305000 2.1733116717123027
13305001-13310000 1.810242026778111
13310001-13315000 0.725586067118605
13315001-13320000 0.47016972420303244
13320001-13325000 0.901987749278598
13325001-13330000 2.229403263865077
13330001-13335000 0.5108151468753614
13335001-13340000 0.4159299863119816
13340001-13345000 0.139311413437034
13345001-13350000 0.1698506121004234
13350001-13355000 0.5434010149494113
13355001-13360000 0.24500469249810736
13360001-13365000 0.6992860772364646
13365001-13370000 1.6467936809711765
13370001-13375000 1.4816298050470533
13375001-13380000 3.5191614829822293
13380001-13385000 2.358317085798843
13385001-13390000 1.4922091094000016
13390001-13395000 1.6385274502478269
13395001-13400000 1.1129362246246215
13400001-13405000 1.0591976008036383
13405001-13410000 2.664260136752209
13410001-13415000 1.369009759048694
13415001-13420000 1.5052667555571684
13420001-13425000 4.134635155204167
13425001-13430000 3.3900529250561013
13430001-13435000 1.7970686107263836
13435001-13440000 1.3949465317478311
13440001-13445000 1.372874334364158
13445001-13450000 7.908995410742722
13450001-13455000 8.07395111181282
13455001-13460000 1.7214609403022705
13460001-13465000 2.1990692001087737
13465001-13470000 2.137443765842539
13470001-13475000 2.2645990415117345
13475001-13480000 1.8405800435800068
13480001-13485000 1.9084232657137976
13485001-13490000 1.986015408123832
13490001-13495000 3.0507873951865747
13495001-13500000 4.677609493707993
13500001-13505000 2.298543675778837
13505001-13510000 2.6063571600058006
13510001-13515000 2.1975811948178503
13515001-13520000 2.2705693351763703
13520001-13525000 2.300914478877758
13525001-13530000 1.9979674430478154
13530001-13535000 2.33247815837964
13535001-13540000 1.832556361481554
13540001-13545000 2.9474174268335456
13545001-13550000 4.132317517176591
13550001-13555000 2.989363333873376
13555001-13560000 2.633028914689134
13560001-13565000 1.5632755820094675
13565001-13570000 3.4523378981237114
13570001-13575000 8.722872261529687
13575001-13580000 2.5720022714037443
13580001-13585000 2.898675257992688
13585001-13590000 2.105767070381179
13590001-13595000 1.544856849536758
13595001-13600000 1.9836468469115376
13600001-13605000 1.6974462373388302
13605001-13610000 2.5056526631744354
13610001-13615000 2.699029978012228
13615001-13620000 1.737491215054012
13620001-13625000 1.6796363714771614
13625001-13630000 1.3077434673524129
13630001-13635000 1.2366677521240141
13635001-13640000 1.648342970929581
13640001-13645000 4.383006461732055
13645001-13650000 1.5527643049373294
13650001-13655000 1.024810189125822
13655001-13660000 1.2642971267975265
13660001-13665000 0.655292338922131
13665001-13670000 0.21938409139496315
13670001-13675000 0.7424120471611468
13675001-13680000 1.012634269370452
13680001-13685000 0.3721696151890261
13685001-13690000 0.48126399817351667
13690001-13695000 0.11834608053763564
13695001-13700000 0.1433224760522885
13700001-13705000 0.44478510398679394
13705001-13710000 0.3840333453190885
13710001-13715000 0.40412539107738404
13715001-13720000 0.34110183884762824
13720001-13725000 0.512693687656862
13725001-13730000 0.7638226411485759
13730001-13735000 0.635993155477208
13735001-13740000 0.7973231314971484
13740001-13745000 0.36129720767644036
13745001-13750000 0.27288313825436006
13750001-13755000 0.6015122631281782
13755001-13760000 0.7476436355170675
13760001-13765000 0.3623803129141816
13765001-13770000 0.3838397028491843
13770001-13775000 1.5766914262110538
13775001-13780000 0.5582705443425453
13780001-13785000 0.16381915730766072
13785001-13790000 0.2167852952535365
13790001-13795000 0.9639472643313843
13795001-13800000 1.6207045172966397
13800001-13805000 0.700807855493037
13805001-13810000 0.41269348565878
13810001-13815000 0.28560836455751787
13815001-13820000 0.966836293571052
13820001-13825000 1.374830436474822
13825001-13830000 0.7348525412515909
13830001-13835000 2.1700984361269207
13835001-13840000 1.9293722360560719
13840001-13845000 1.633566816299453
13845001-13850000 3.2003019015405694
13850001-13855000 1.0108796874461574
13855001-13860000 0.4543575402560431
13860001-13865000 0.8397510185029533
13865001-13870000 1.8299839290975657
13870001-13875000 1.1757036583563716
13875001-13880000 4.268142744680221
13880001-13885000 2.1047725602819747
13885001-13890000 1.1636695103187138
13890001-13895000 1.269984277817325
13895001-13900000 0.5616563755943628
13900001-13905000 0.3830087335965793
13905001-13910000 0.529782306557884
13910001-13915000 1.509899834447106
13915001-13920000 1.810623265164909
13920001-13925000 1.3633021339492035
13925001-13930000 1.1259951335679759
13930001-13935000 0.6439006009475927
13935001-13940000 1.327657850040395
13940001-13945000 1.4979585898159173
13945001-13950000 0.7095170597498254
13950001-13955000 0.8222858651045754
13955001-13960000 1.1217563328803177
13960001-13965000 0.6254121502090024
13965001-13970000 0.401142855526789
13970001-13975000 0.4163999522454558
13975001-13980000 1.1991780775152023
13980001-13985000 0.8402303765180499
13985001-13990000 0.4736232128112809
13990001-13995000 2.53076426468653
13995001-14000000 4.190210838099535
14000001-14005000 1.4045178082734302
14005001-14010000 0.9448872977242303
14010001-14015000 0.5866933330850732
14015001-14020000 1.322980678088145
14020001-14025000 0.7337575277854613
14025001-14030000 0.29125873724297247
14030001-14035000 0.6418903814637246
14035001-14040000 0.6980112857223187
14040001-14045000 0.886201744018306
14045001-14050000 0.6239123038850045
14050001-14055000 0.6669026373918109
14055001-14060000 0.2168336996455358
14060001-14065000 0.03658500659004399
14065001-14070000 0.1774560504260999
14070001-14075000 0.9614332414420248
14075001-14080000 0.20396415887886496
14080001-14085000 0.519174876486614
14085001-14090000 0.7451716431999946
14090001-14095000 0.19096865434364954
14095001-14100000 0.1760202944459791
14100001-14105000 0.8287892905116035
14105001-14110000 1.2697065853911758
14110001-14115000 0.2203393512523277
14115001-14120000 0.44949437821791943
14120001-14125000 0.3806995865358097
14125001-14130000 0.4537296865397601
14130001-14135000 1.3776093965761669
14135001-14140000 1.958946814818481
14140001-14145000 4.270728017681462
14145001-14150000 5.534544727546903
14150001-14155000 4.349636675260014
14155001-14160000 1.4811765682782063
14160001-14165000 1.0108102161068724
14165001-14170000 1.2171730511283474
14170001-14175000 1.413701533028563
14175001-14180000 4.261042658562658
14180001-14185000 5.317376922259176
14185001-14190000 4.502281840340822
14190001-14195000 2.3058633113398312
14195001-14200000 0.9134066022431123
14200001-14205000 1.2637893713931065
14205001-14210000 2.1561113955462803
14210001-14215000 1.061980233564485
14215001-14220000 1.2164153437312482
14220001-14225000 4.245607137530814
14225001-14230000 2.518777753460299
14230001-14235000 2.7410400520194638
14235001-14240000 1.2534074800932027
14240001-14245000 0.9498224399690763
14245001-14250000 2.042188317530407
14250001-14255000 2.866533754326443
14255001-14260000 1.9273082485318023
14260001-14265000 1.291643376823818
14265001-14270000 1.7039717399597802
14270001-14275000 1.8903486737252404
14275001-14280000 2.5463098356620826
14280001-14285000 0.4063430586248693
14285001-14290000 0.15357910804217711
14290001-14295000 0.7848461348373076
14295001-14300000 2.126840308623904
14300001-14305000 5.313370752836345
14305001-14310000 2.900975551355921
14310001-14315000 1.8683720604274427
14315001-14320000 2.1099165002231213
14320001-14325000 1.9073064369372847
14325001-14330000 3.1875361360372434
14330001-14335000 2.739211121497148
14335001-14340000 1.0531285390526932
14340001-14345000 0.993965716705031
14345001-14350000 1.480084411067485
14350001-14355000 3.8370231366808016
14355001-14360000 9.091050429589082
14360001-14365000 11.918680387890985
14365001-14370000 4.101812192546861
14370001-14375000 1.409177813667153
14375001-14380000 3.056709566611638
14380001-14385000 1.1143959696489674
14385001-14390000 1.7767090927164564
14390001-14395000 2.954477718074913
14395001-14400000 1.1724093165884033
14400001-14405000 1.1974945557331897
14405001-14410000 1.0080666694625222
14410001-14415000 0.988659784257472
14415001-14420000 1.1707196486800056
14420001-14425000 0.3162672006460862
14425001-14430000 0.14364051722588947
14430001-14435000 6.351749720132992
14435001-14440000 8.939119375555826
14440001-14445000 3.4127592902299737
14445001-14450000 4.177178023905618
14450001-14455000 6.832411272403453
14455001-14460000 1.8584080776326262
14460001-14465000 1.1595470048384826
14465001-14470000 1.973929032420031
14470001-14475000 3.1433614636849803
14475001-14480000 0.8820276373984118
14480001-14485000 0.47394589158180445
14485001-14490000 1.4064272348356184
14490001-14495000 0.4957303560491259
14495001-14500000 0.7374983042921132
14500001-14505000 0.7047020917833084
14505001-14510000 0.5988820109501459
14510001-14515000 0.9337483086784557
14515001-14520000 0.34844685359569855
14520001-14525000 0.4414285312065087
14525001-14530000 1.780148317839177
14530001-14535000 1.2887998090098611
14535001-14540000 1.3955232312194248
14540001-14545000 1.4199233108521163
14545001-14550000 1.9753671830633146
14550001-14555000 2.173500056475089
14555001-14560000 2.051614677824275
14560001-14565000 2.245342677660969
14565001-14570000 3.822042851011606
14570001-14575000 1.594845986873668
14575001-14580000 1.1155867724461763
14580001-14585000 3.2645117771650103
14585001-14590000 2.092964917507401
14590001-14595000 0.6154755721703539
14595001-14600000 1.2555403992089664
14600001-14605000 2.1014436144126973
14605001-14610000 1.0036775145979617
14610001-14615000 1.6413493941738873
14615001-14620000 1.6624710194524344
14620001-14625000 1.4073293061736565
14625001-14630000 2.739855458327095
14630001-14635000 4.0582087245203855
14635001-14640000 6.826232977620744
14640001-14645000 4.103114161308985
14645001-14650000 1.8288065647707863
14650001-14655000 2.082263047019049
14655001-14660000 1.6982921630891823
14660001-14665000 2.6652169831356938
14665001-14670000 1.8414713341728455
14670001-14675000 3.093436581814154
14675001-14680000 2.4494585648162834
14680001-14685000 1.7422195197852224
14685001-14690000 3.1464027004077204
14690001-14695000 3.4774650420008975
14695001-14700000 3.241002258375851
14700001-14705000 1.3820957621754177
14705001-14710000 0.5474639233469022
14710001-14715000 1.6026702899413727
14715001-14720000 2.8678101598762593
14720001-14725000 0.0
14725001-14730000 0.09321781532465376
14730001-14735000 0.6668287359027475
14735001-14740000 0.9545052149108282
14740001-14745000 1.345561607073855
14745001-14750000 1.8413405820662356
14750001-14755000 2.980131539068968
14755001-14760000 1.953544052748902
14760001-14765000 1.0840395017039153
14765001-14770000 1.3688954243093059
14770001-14775000 3.1494452355706057
14775001-14780000 0.7917859900682257
14780001-14785000 0.5196326966131387
14785001-14790000 1.3204932792313584
14790001-14795000 1.679907074498609
14795001-14800000 0.9258856061343684
14800001-14805000 1.225934208499242
14805001-14810000 0.5307508459894508
14810001-14815000 0.9432623615175989
14815001-14820000 0.7686963615936113
14820001-14825000 0.2100705600663897
14825001-14830000 0.5488105671048484
14830001-14835000 1.7863697028878838
14835001-14840000 1.476883085162396
14840001-14845000 0.6240297876289213
14845001-14850000 0.8220577567662196
14850001-14855000 1.1129367537877075
14855001-14860000 0.42959821037831264
14860001-14865000 1.3375247370969074
14865001-14870000 3.1127656074784595
14870001-14875000 0.5698326711136638
14875001-14880000 0.7499058721484362
14880001-14885000 1.5751086967593437
14885001-14890000 1.5995813300734147
14890001-14895000 2.1766851824361395
14895001-14900000 2.088919282125523
14900001-14905000 0.8602751718155679
14905001-14910000 0.9999599684401111
14910001-14915000 0.6329561539268246
14915001-14920000 0.8303707372949013
14920001-14925000 1.1502542152311128
14925001-14930000 0.7393418148748555
14930001-14935000 1.4410361672630039
14935001-14940000 1.0987992937768938
14940001-14945000 1.3940497857425957
14945001-14950000 1.410760466939472
14950001-14955000 0.5982720943390861
14955001-14960000 0.7373938080779769
14960001-14965000 1.5156200509682338
14965001-14970000 1.004137579160734
14970001-14975000 0.6806718428632881
14975001-14980000 1.0600545743533358
14980001-14985000 1.1940418342588248
14985001-14990000 0.2112592376521198
14990001-14995000 0.2029651354911364
14995001-15000000 1.7903732240202685
15000001-15005000 0.6982921651826645
15005001-15010000 1.955592671976302
15010001-15015000 1.265547559089354
15015001-15020000 0.16951378284183138
15020001-15025000 0.09485453482959938
15025001-15030000 0.8398077512189568
15030001-15035000 3.4788501553041336
15035001-15040000 1.2958917637371887
15040001-15045000 0.6558257520472566
15045001-15050000 0.3486024838267458
15050001-15055000 0.6406024148013455
15055001-15060000 2.204772974830298
15060001-15065000 1.3835042134545343
15065001-15070000 1.2277734122312018
15070001-15075000 1.364357881849271
15075001-15080000 1.7742641642570995
15080001-15085000 1.5213026598245356
15085001-15090000 4.411205060361399
15090001-15095000 10.864093365515393
15095001-15100000 1.53360914525403
15100001-15105000 3.1595987229225715
15105001-15110000 2.7658248870961644
15110001-15115000 1.6043949560068336
15115001-15120000 1.8770202077292033
15120001-15125000 2.2874179019174865
15125001-15130000 3.413583519442774
15130001-15135000 0.3021803681480318
15135001-15140000 0.5353965006185689
15140001-15145000 2.1843482118414213
15145001-15150000 2.4314910801966727
15150001-15155000 3.4083866550647604
15155001-15160000 1.4138491689638009
15160001-15165000 1.9194859123969805
15165001-15170000 1.970908991393316
15170001-15175000 1.921765909190468
15175001-15180000 1.7592746463397126
15180001-15185000 2.3184249288918366
15185001-15190000 1.4857476903448041
15190001-15195000 0.8343298475339002
15195001-15200000 5.105629935520114
15200001-15205000 4.143753829989458
15205001-15210000 1.4132678817277764
15210001-15215000 1.7743623562769655
15215001-15220000 1.5398879071528673
15220001-15225000 1.6922484525412929
15225001-15230000 1.4358722251532035
15230001-15235000 1.3601135829301696
15235001-15240000 0.9030581310684248
15240001-15245000 1.3525245314780356
15245001-15250000 0.9845558325721063
15250001-15255000 0.35205222078851844
15255001-15260000 0.720294247010075
15260001-15265000 1.367188244094079
15265001-15270000 1.0299760487430383
15270001-15275000 0.9849318844310354
15275001-15280000 1.3091069571868985
15280001-15285000 1.9423564154673911
15285001-15290000 1.209854676105471
15290001-15295000 0.4004880506159862
15295001-15300000 0.3847323289458059
15300001-15305000 1.257104925345094
15305001-15310000 1.20097369943774
15310001-15315000 1.8453763314050062
15315001-15320000 1.1897648651892547
15320001-15325000 0.8637559523785878
15325001-15330000 1.3395664042232818
15330001-15335000 1.1651592493415988
15335001-15340000 1.1526895149944154
15340001-15345000 1.1729518150073186
15345001-15350000 1.832086731350842
15350001-15355000 1.7364353011219669
15355001-15360000 0.6908727234816114
15360001-15365000 0.9455374492178179
15365001-15370000 2.283591407644223
15370001-15375000 3.885839834499447
15375001-15380000 4.157741859003912
15380001-15385000 1.4679909915097005
15385001-15390000 1.4862235727437747
15390001-15395000 1.5157338025938314
15395001-15400000 2.0595981317290297
15400001-15405000 1.5644488656745963
15405001-15410000 0.38441195389865107
18535001-18540000 0.2825404707228119
18540001-18545000 0.29682105726017133
18545001-18550000 0.23396647348807048
18550001-18555000 0.23421306056824487
18555001-18560000 0.5857065497239445
18560001-18565000 0.7400008752262437
18565001-18570000 0.4306386497432435
18570001-18575000 0.4280379516113562
18575001-18580000 0.5829127259830997
18580001-18585000 0.7253453222840176
18585001-18590000 0.18533794817688787
18590001-18595000 0.18810931054607333
18595001-18600000 0.38576594370220685
18600001-18605000 0.4943950039987891
18605001-18610000 0.32752395269344015
18610001-18615000 0.10082132423697705
18615001-18620000 0.16787138745559002
18620001-18625000 0.38336028338191164
18625001-18630000 0.14311097632331218
18630001-18635000 0.1767229257452923
18635001-18640000 0.2786389664578159
18640001-18645000 0.2586785408345302
18645001-18650000 0.23617502579996738
18650001-18655000 0.8368695907216941
18655001-18660000 0.7441138102532593
18660001-18665000 0.056186253046465816
18665001-18670000 0.04111711875132866
18670001-18675000 1.2031426378429517
18675001-18680000 0.3748442778137027
18680001-18685000 0.15959104605115296
18685001-18690000 0.2236986598094369
18690001-18695000 0.6196672774526757
18695001-18700000 0.2978774949803517
18700001-18705000 0.07853373914390802
18705001-18710000 0.3705926775182467
18710001-18715000 0.6124399122099826
18715001-18720000 0.7683904867751493
18720001-18725000 1.4006778774361544
18725001-18730000 0.36112860805102065
18730001-18735000 0.3595404062636157
18735001-18740000 0.33178709803840734
18740001-18745000 0.39473896092787253
18745001-18750000 0.4048672349723769
18750001-18755000 0.4034535230414262
18755001-18760000 0.8464640246152813
18760001-18765000 0.276003766197128
18765001-18770000 0.12977146538353726
18770001-18775000 0.3829405154221078
18775001-18780000 0.1383464134998442
18780001-18785000 0.05955550238489621
18785001-18790000 0.27677410613903014
18790001-18795000 0.2785480309042633
18795001-18800000 0.06991885105352698
18800001-18805000 0.07437689271993339
18805001-18810000 0.4454116877478713
18810001-18815000 0.3386339884170375
18815001-18820000 0.505395219397366
18820001-18825000 1.3849466106452013
18825001-18830000 0.17996919972391512
18830001-18835000 0.5342008715037365
18835001-18840000 0.6188691546575711
18840001-18845000 0.17081006206661897
18845001-18850000 0.39642404562344663
18850001-18855000 1.270061914303092
18855001-18860000 1.6093037237416006
18860001-18865000 0.3943545756435183
18865001-18870000 0.2076642759888227
18870001-18875000 0.1871054471010981
18875001-18880000 0.2976614317254243
18880001-18885000 0.3441550841167356
18885001-18890000 0.27031916813828494
18890001-18895000 0.675400037102308
18895001-18900000 0.17678890132374683
18900001-18905000 0.054309161015734464
18905001-18910000 0.32037196803417956
18910001-18915000 1.1746343217445305
18915001-18920000 0.34257744459391176
18920001-18925000 0.3096882307070548
18925001-18930000 0.22756661425213714
18930001-18935000 0.263139229354134
18935001-18940000 0.324146572979054
18940001-18945000 0.29327556857198145
18945001-18950000 0.45296861513371856
18950001-18955000 0.544176859870992
18955001-18960000 0.35276899699171393
18960001-18965000 0.8647951779273496
18965001-18970000 0.9422834702480195
18970001-18975000 0.6411184652123749
18975001-18980000 1.7940179102720142
18980001-18985000 1.227004597577526
18985001-18990000 0.8458217430829329
18990001-18995000 1.1738085900198918
18995001-19000000 1.139070007162756
19000001-19005000 0.9035686192542183
19005001-19010000 0.8729374811193544
19010001-19015000 1.2751602754856295
19015001-19020000 0.8694319442785473
19020001-19025000 0.7752502710278136
19025001-19030000 0.6663411842760131
19030001-19035000 0.378139899511739
19035001-19040000 0.357092055707565
19040001-19045000 0.5429455462934343
19045001-19050000 1.2153612996869831
19050001-19055000 0.8560888422399071
19055001-19060000 1.135690743584097
19060001-19065000 2.5041075123254184
19065001-19070000 1.1923308436764086
19070001-19075000 0.6236591159848759
19075001-19080000 0.9823964728275864
19080001-19085000 0.8281884900498435
19085001-19090000 0.7422149688286449
19090001-19095000 1.1247029325213356
19095001-19100000 0.5135768351701633
19100001-19105000 1.268214550355567
19105001-19110000 0.7415989494607544
19110001-19115000 0.43644931183239194
19115001-19120000 0.8632117527057148
19120001-19125000 0.34920932973388613
19125001-19130000 0.283458938147782
19130001-19135000 0.7602448252181291
19135001-19140000 0.6776322228160421
19140001-19145000 0.32442678033553995
19145001-19150000 0.3036705555978199
19150001-19155000 0.39957339064069836
19155001-19160000 2.163154403372273
19160001-19165000 0.28263889147689886
19165001-19170000 0.18755102671427243
19170001-19175000 0.5480852296298655
19175001-19180000 0.32876410136372625
19180001-19185000 0.27832851122997815
19185001-19190000 0.49840300851365277
19190001-19195000 0.8461636463381419
19195001-19200000 0.48878203415525084
19200001-19205000 0.3921633935579476
19205001-19210000 0.5952737868277514
19210001-19215000 1.1775596561397226
19215001-19220000 0.7481134831210777
19220001-19225000 0.3433100526317285
19225001-19230000 1.1544484575916867
19230001-19235000 1.2452606887652458
19235001-19240000 1.0674951932353152
19240001-19245000 1.0174661824423445
19245001-19250000 0.40938397783074915
19250001-19255000 0.5060108720592643
19255001-19260000 1.06286772558943
19260001-19265000 1.2941330394347421
19265001-19270000 0.9224113372538709
19270001-19275000 1.9925640405749303
19275001-19280000 1.5314261178327624
19280001-19285000 0.6860237928069558
19285001-19290000 1.159048455570743
19290001-19295000 0.6272065865112647
19295001-19300000 0.20641274786484615
19300001-19305000 0.7447429827061699
19305001-19310000 0.9558464327238175
19310001-19315000 0.34495829040483705
19315001-19320000 0.34379361507087214
19320001-19325000 0.2251967246189458
19325001-19330000 0.2162732483024761
19330001-19335000 0.5186712878150682
19335001-19340000 0.409436914608403
19340001-19345000 0.20246617968490277
19345001-19350000 0.3778959065773503
19350001-19355000 0.7791606932128682
19355001-19360000 0.6145934242127539
19360001-19365000 0.565716029189602
19365001-19370000 0.2478491539349307
19370001-19375000 0.1392719734991388
19375001-19380000 0.8198862521339663
19380001-19385000 0.43024038531415576
19385001-19390000 0.09848426242945839
19390001-19395000 0.30988613698074763
19395001-19400000 0.19123325757221873
19400001-19405000 0.09012349929330699
19405001-19410000 0.49767030483380614
19410001-19415000 0.5624841479794753
19415001-19420000 0.17579379625303795
19420001-19425000 0.9676501793023936
19425001-19430000 0.9207635018977237
19430001-19435000 0.19740739268972177
19435001-19440000 0.2163756974576783
19440001-19445000 0.4029211230147325
19445001-19450000 0.6142104449819819
19450001-19455000 0.762633507073112
19455001-19460000 0.421687035490649
19460001-19465000 0.5746541969640674
19465001-19470000 0.9973440048762802
19470001-19475000 0.7234523755270937
19475001-19480000 1.0668060938487482
19480001-19485000 2.716794930999856
19485001-19490000 7.772341068253126
19490001-19495000 1.453025380961743
19495001-19500000 0.7929539914072081
19500001-19505000 0.8472046044087536
19505001-19510000 1.7262931622153344
19510001-19515000 0.6404068597347055
19515001-19520000 0.3111695116960187
19520001-19525000 0.37228559145916656
19525001-19530000 0.15242856466920007
19530001-19535000 0.16566010052866872
19535001-19540000 0.5057589367934723
19540001-19545000 0.32105380982445936
19545001-19550000 0.40810064642599253
19550001-19555000 1.0388645715358393
19555001-19560000 1.129569354058263
19560001-19565000 1.0413726460788977
19565001-19570000 0.6641447166546771
19570001-19575000 0.4476025515948137
19575001-19580000 0.5738848564482724
19580001-19585000 0.3339029873687331
19585001-19590000 0.37197691441607006
19590001-19595000 2.4005627712727846
19595001-19600000 0.6096921700617646
19600001-19605000 0.4811218563463623
19605001-19610000 0.5845889966350353
19610001-19615000 0.34814693667078994
19615001-19620000 0.8205495856058245
19620001-19625000 0.585030874408544
19625001-19630000 0.5572635921208765
19630001-19635000 2.4527914513807327
19635001-19640000 1.443279517712464
19640001-19645000 1.5670007661511882
19645001-19650000 2.515883571762752
19650001-19655000 1.2139068610874295
19655001-19660000 0.9616454834875051
19660001-19665000 1.1563515784384684
19665001-19670000 1.4508690532632706
19670001-19675000 1.7888360842655506
19675001-19680000 2.2954806722924985
19680001-19685000 2.895627123791975
19685001-19690000 2.3389848838585565
19690001-19695000 2.314208257385839
19695001-19700000 1.2391716049621897
19700001-19705000 0.9118055381887423
19705001-19710000 1.0191361840384434
19710001-19715000 0.49738111299936705
19715001-19720000 0.8378682295629163
19720001-19725000 0.7945019979406128
19725001-19730000 0.881200713083405
19730001-19735000 1.1265260311407872
19735001-19740000 0.5907391642618014
19740001-19745000 1.5758145740335001
19745001-19750000 0.4989504019689007
19750001-19755000 0.14233067056584625
19755001-19760000 0.5575871780609919
19760001-19765000 0.9633464968746269
19765001-19770000 0.05951251095782732
19770001-19775000 1.0318372911866718
19775001-19780000 5.6619005971997085
19780001-19785000 2.141289909756964
19785001-19790000 1.258451099629279
19790001-19795000 0.5717672280630454
19795001-19800000 0.40389943406966117
19800001-19805000 1.3887735353138149
19805001-19810000 0.9955576640125562
19810001-19815000 0.20749352888589123
19815001-19820000 0.30702637301264507
19820001-19825000 0.8528014880133057
19825001-19830000 2.2661381077440206
19830001-19835000 2.2715783369326865
19835001-19840000 2.061775885906035
19840001-19845000 1.0378094305613814
19845001-19850000 1.028278596440217
19850001-19855000 1.4511879253971502
19855001-19860000 0.8282465530396649
19860001-19865000 0.5846122588549278
19865001-19870000 0.4015671508170455
19870001-19875000 0.3324835058616642
19875001-19880000 2.0399764140393875
19880001-19885000 1.3411911549925417
19885001-19890000 0.41154097198847694
19890001-19895000 1.0428763278958482
19895001-19900000 3.1445698342039727
19900001-19905000 1.306697545219037
19905001-19910000 1.7470296323001346
19910001-19915000 3.7119790921945857
19915001-19920000 1.790567197172164
19920001-19925000 2.5394195140070877
19925001-19930000 3.489271235561883
19930001-19935000 2.6122469321276234
19935001-19940000 1.3068441076252608
19940001-19945000 0.9705715269836671
19945001-19950000 0.8610075854552544
19950001-19955000 0.6346989425085825
19955001-19960000 0.7082246014927004
19960001-19965000 0.9891688039954738
19965001-19970000 1.7644889965779513
19970001-19975000 2.1820462636999056
19975001-19980000 2.284962056037285
19980001-19985000 2.016725981396178
19985001-19990000 1.398089552487154
19990001-19995000 4.224892256660795
19995001-20000000 7.555099687193188
20000001-20005000 1.6307133324160827
20005001-20010000 2.113797600094236
20010001-20015000 2.1580323671521597
20015001-20020000 1.0407520483160124
20020001-20025000 0.6345727501190029
20025001-20030000 0.7101956479346069
20030001-20035000 1.2704347418379789
20035001-20040000 2.727887266384035
20040001-20045000 1.8952483337020587
20045001-20050000 0.792051184659828
20050001-20055000 1.3154235421269609
20055001-20060000 3.45880014049418
20060001-20065000 1.0838269968571064
20065001-20070000 0.9970325162448291
20070001-20075000 1.3930263788520718
20075001-20080000 1.3607852690460776
20080001-20085000 1.2599912085267404
20085001-20090000 0.6340093523350064
20090001-20095000 0.5062272409274576
20095001-20100000 0.625139435234788
20100001-20105000 0.6554160506864899
20105001-20110000 1.4652068187507503
20110001-20115000 1.1457941601795545
20115001-20120000 0.3719176972680996
20120001-20125000 0.6209173039779511
20125001-20130000 1.4980720279519602
20130001-20135000 1.1594591817313438
20135001-20140000 7.090968384592195
20140001-20145000 2.3149473028344176
20145001-20150000 0.519635150095779
20150001-20155000 0.42425131252668946
20155001-20160000 0.8069704090543676
20160001-20165000 2.6168631586683615
20165001-20170000 0.3756221697621783
20170001-20175000 0.6962903276571626
20175001-20180000 0.8672356084354219
20180001-20185000 0.5447401828150471
20185001-20190000 1.0606863263850976
20190001-20195000 2.9586150033604173
20195001-20200000 1.4347719456673478
20200001-20205000 0.33879158037930346
20205001-20210000 0.3793754359986345
20210001-20215000 0.6375253022613377
20215001-20220000 0.15638743727593604
20220001-20225000 0.14919805268732486
20225001-20230000 1.1671486226557104
20230001-20235000 1.4334562535562412
20235001-20240000 0.38898061475498663
20240001-20245000 0.878649416982545
20245001-20250000 2.069575329856829
20250001-20255000 0.4949333316868223
20255001-20260000 0.38772125572687877
20260001-20265000 0.44149727930455074
20265001-20270000 0.5932531909278704
20270001-20275000 0.5213915343452911
20275001-20280000 0.6134797043253931
20280001-20285000 0.5844220018934283
20285001-20290000 1.5598212971379144
20290001-20295000 3.577798357944758
20295001-20300000 0.7089150453428417
20300001-20305000 1.2015301293720144
20305001-20310000 1.8436408751216937
20310001-20315000 0.6444810222706591
20315001-20320000 1.5073261236359794
20320001-20325000 1.5626077316625864
20325001-20330000 0.2445981969943793
20330001-20335000 0.27896574784090244
20335001-20340000 0.5122522673405616
20340001-20345000 1.2396998443119647
20345001-20350000 0.6338308408398544
20350001-20355000 0.6004250434263546
20355001-20360000 0.47957597278786007
20360001-20365000 0.46995370759863064
20365001-20370000 0.66699439661023
20370001-20375000 0.5340342685089486
20375001-20380000 1.2405728987510278
20380001-20385000 0.8372662963956449
20385001-20390000 0.1842954657280008
20390001-20395000 0.21500194310155857
20395001-20400000 0.42691585452598446
20400001-20405000 0.46157535579046827
20405001-20410000 0.3990648996362632
20410001-20415000 0.1956311308203075
20415001-20420000 0.14508915343572185
20420001-20425000 0.09621409607543897
20425001-20430000 0.1394216426624084
20430001-20435000 0.3955671502713344
20435001-20440000 0.5320047204875074
20440001-20445000 0.556648106804284
20445001-20450000 0.5274406089419614
20450001-20455000 1.2229433213908223
20455001-20460000 0.5379187940743102
20460001-20465000 0.4134121988137133
20465001-20470000 0.3915508913014959
20470001-20475000 0.44308489439072274
20475001-20480000 1.047749164785398
20480001-20485000 0.4167891603143421
20485001-20490000 0.1844676642343009
20490001-20495000 0.15127877755797256
20495001-20500000 0.708824626835305
20500001-20505000 0.7674016947148709
20505001-20510000 0.3233617792277171
20510001-20515000 0.46011018324608666
20515001-20520000 0.4917701199398592
20520001-20525000 0.3799912557007799
20525001-20530000 0.3541187394262487
20530001-20535000 0.2902081503924142
20535001-20540000 0.44625940717608886
20540001-20545000 0.5858159739119333
20545001-20550000 0.3855518083815009
20550001-20555000 0.5343588244341199
20555001-20560000 0.4424381065615635
20560001-20565000 0.3376361466167335
20565001-20570000 0.5345763286005085
20570001-20575000 0.8845236295157698
20575001-20580000 0.36317540789400204
20580001-20585000 0.4865923380202643
20585001-20590000 0.6414909209397681
20590001-20595000 0.19837179551849699
20595001-20600000 0.32445540024671965
20600001-20605000 0.7502148763129299
20605001-20610000 0.5286795173986044
20610001-20615000 0.6427336258067017
20615001-20620000 1.5966911426520076
20620001-20625000 0.9414456195541073
20625001-20630000 0.7544281273076883
20630001-20635000 1.3476804121179464
20635001-20640000 1.5796604677410204
20640001-20645000 2.7661415324217438
20645001-20650000 4.302613418075824
20650001-20655000 1.524461605147223
20655001-20660000 1.382776503787081
20660001-20665000 0.553627862811554
20665001-20670000 0.7379758134380512
20670001-20675000 0.42343270348503254
20675001-20680000 0.35867358562975754
20680001-20685000 2.5472040337391557
20685001-20690000 0.1758512409632025
20690001-20695000 0.2695144972917512
20695001-20700000 0.7219466949789016
20700001-20705000 1.1341359810920255
20705001-20710000 1.3118371662645176
20710001-20715000 1.8235064207477591
20715001-20720000 2.3403227834991465
20720001-20725000 1.1694072170758323
20725001-20730000 0.46179949866987746
20730001-20735000 0.21428986808858747
20735001-20740000 0.4710022694942946
20740001-20745000 0.8577340139929799
20745001-20750000 0.5375007650306166
20750001-20755000 1.5387661382039703
20755001-20760000 1.5802995006694607
20760001-20765000 0.5021712997924286
20765001-20770000 0.44393005924219975
20770001-20775000 0.517079530216736
20775001-20780000 0.6832642519866647
20780001-20785000 1.837447571123455
20785001-20790000 1.0360702188958437
20790001-20795000 0.7551906121244184
20795001-20800000 2.8991593224013354
20800001-20805000 1.3346835233498935
20805001-20810000 0.42562734286740567
20810001-20815000 0.5882868387778168
20815001-20820000 0.9529563932698758
20820001-20825000 2.154163699189979
20825001-20830000 2.671906704706684
20830001-20835000 1.9127713253465148
20835001-20840000 2.5846911526535594
20840001-20845000 0.5387732737885946
20845001-20850000 0.2383227491480106
20850001-20855000 0.936545702891273
20855001-20860000 1.644864188680253
20860001-20865000 1.3075298706901017
20865001-20870000 1.095847094887401
20870001-20875000 1.3030492620442884
20875001-20880000 1.8801149617096755
20880001-20885000 0.30292130419876667
20885001-20890000 0.2021471671934249
20890001-20895000 2.671539308881738
20895001-20900000 0.33450522155689755
20900001-20905000 0.04361883359768925
20905001-20910000 0.23741813659994537
20910001-20915000 1.2781939883687141
20915001-20920000 0.715401545380836
20920001-20925000 0.6105814981169769
20925001-20930000 0.5105108598309418
20930001-20935000 0.9254149602635289
20935001-20940000 0.9462379508313143
20940001-20945000 0.5351607961211877
20945001-20950000 1.1840584702772663
20950001-20955000 0.8723016058295806
20955001-20960000 0.3333089858649372
20960001-20965000 0.5551997776603783
20965001-20970000 0.35484800070736605
20970001-20975000 0.4434776899180579
20975001-20980000 0.7965337176822792
20980001-20985000 0.42957313338040637
20985001-20990000 2.1088593812095318
20990001-20995000 1.6585904384716825
20995001-21000000 0.501091165369095
21000001-21005000 0.22130363253986174
21005001-21010000 1.3721257663598374
21010001-21015000 2.2838960699920823
21015001-21020000 0.7207226401995266
21020001-21025000 0.7818049466368264
21025001-21030000 0.5248297461095737
21030001-21035000 0.817135419089413
21035001-21040000 0.7848618716946638
21040001-21045000 0.4709222922238535
21045001-21050000 0.5416747312048213
21050001-21055000 0.4750890527055941
21055001-21060000 0.6703853029007194
21060001-21065000 1.1963608299325512
21065001-21070000 1.082146078982382
21070001-21075000 2.9949916956388587
21075001-21080000 2.519620739300637
21080001-21085000 1.0573043467844156
21085001-21090000 1.2218496703697745
21090001-21095000 0.739095032090732
21095001-21100000 0.6291600269637966
21100001-21105000 1.04777421580797
21105001-21110000 1.4175019879976078
21110001-21115000 1.7332249211933342
21115001-21120000 0.9591252803018939
21120001-21125000 0.6568965194478531
21125001-21130000 0.9027940207034559
21130001-21135000 1.1996133239991278
21135001-21140000 0.5799075296803188
21140001-21145000 0.4764343814558576
21145001-21150000 0.6607615099188856
21150001-21155000 0.4013309554220846
21155001-21160000 0.5935038104743986
21160001-21165000 1.4732751155918542
21165001-21170000 1.7178352075225636
21170001-21175000 2.5962513517398036
21175001-21180000 0.9418934389863789
21180001-21185000 0.8615077765874444
21185001-21190000 0.9310341217933092
21190001-21195000 0.8348552937447742
21195001-21200000 3.315128231518742
21200001-21205000 2.7519742455377276
21205001-21210000 0.5064312529532727
21210001-21215000 0.790756697090387
21215001-21220000 0.6359899938908562
21220001-21225000 0.28930816955179545
21225001-21230000 0.4898824231741646
21230001-21235000 0.6606734553851062
21235001-21240000 0.5940401045991939
21240001-21245000 0.6376495032531406
21245001-21250000 1.0477935504205602
21250001-21255000 1.7798014338964199
21255001-21260000 0.5363230149089102
21260001-21265000 0.3137807892450472
21265001-21270000 0.9543728458904751
21270001-21275000 1.361913413914696
21275001-21280000 0.5630680769684243
21280001-21285000 0.6742934355009971
21285001-21290000 0.6479920758152968
21290001-21295000 1.0062353219292084
21295001-21300000 0.6372324120430458
21300001-21305000 0.24303285004973346
21305001-21310000 0.3078039460997633
21310001-21315000 0.8825701268225031
21315001-21320000 2.71130617181155
21320001-21325000 1.0108462191584837
21325001-21330000 0.6306738366541205
21330001-21335000 0.6303376752363694
21335001-21340000 0.5287833427192595
21340001-21345000 0.5573852202370088
21345001-21350000 0.5037118686412382
21350001-21355000 0.5384666437973804
21355001-21360000 0.4617307820873829
21360001-21365000 0.36172553309399225
21365001-21370000 0.41197842701121606
21370001-21375000 0.4342123967419796
21375001-21380000 0.42387592291136594
21380001-21385000 0.3935294407300586
21385001-21390000 0.7492210027813184
21390001-21395000 2.6060086850366457
21395001-21400000 0.6013507994524832
21400001-21405000 0.4038814666269037
21405001-21410000 0.5318965091529603
21410001-21415000 0.3736967211798212
21415001-21420000 0.2730986241346733
21420001-21425000 0.34211099289718816
21425001-21430000 0.5328426249396433
21430001-21435000 0.6914739480694855
21435001-21440000 0.38767635761228986
21440001-21445000 0.29382424450301037
21445001-21450000 0.5487402747410629
21450001-21455000 0.5322897874965999
21455001-21460000 0.5475599113479628
21460001-21465000 0.6639808834479652
21465001-21470000 0.5606473615201775
21470001-21475000 0.5407329372925197
21475001-21480000 0.30562207405453706
21480001-21485000 0.3184258206952629
21485001-21490000 0.9637269327181565
21490001-21495000 0.5015617268575551
21495001-21500000 0.4843774905320774
21500001-21505000 0.7718336369077987
21505001-21510000 0.4415856181906901
21510001-21515000 0.48087206342213107
21515001-21520000 0.29044506526221425
21520001-21525000 0.38604797047422934
21525001-21530000 0.6621506782578511
21530001-21535000 0.6006643100320201
21535001-21540000 0.9673890386874046
21540001-21545000 1.0513701672102982
21545001-21550000 0.7128511545029977
21550001-21555000 0.2453657094472921
21555001-21560000 0.2623570057363631
21560001-21565000 1.0045202552446684
21565001-21570000 0.8025615484800406
21570001-21575000 1.0859042708979059
21575001-21580000 1.613210193584544
21580001-21585000 0.7515757357864713
21585001-21590000 0.8662597268798793
21590001-21595000 1.8409665813156673
21595001-21600000 2.76361332068175
21600001-21605000 0.941303739685658
21605001-21610000 0.5248438049416565
21610001-21615000 0.7306001838570259
21615001-21620000 0.9957542624278577
21620001-21625000 2.709773332502932
21625001-21630000 5.578554754140462
21630001-21635000 1.9920635095089994
21635001-21640000 2.0560730654547528
21640001-21645000 2.4458843222572075
21645001-21650000 1.7794512547054753
21650001-21655000 1.4649417197562866
21655001-21660000 1.794748585702664
21660001-21665000 1.2878708544528388
21665001-21670000 1.3110933907397335
21670001-21675000 1.9887565258029969
21675001-21680000 2.1425115336081744
21680001-21685000 2.3065028171218227
21685001-21690000 1.5961386514401048
21690001-21695000 1.585016661804951
21695001-21700000 1.6195569426334855
21700001-21705000 1.366807035365589
21705001-21710000 1.003928625498446
21710001-21715000 0.7047884026679191
21715001-21720000 1.5629170876920364
21720001-21725000 1.8782620007352453
21725001-21730000 0.43165889671068125
21730001-21735000 0.45979798208277617
21735001-21740000 1.0335853032688131
21740001-21745000 1.3938911607429025
21745001-21750000 1.5225252580754514
21750001-21755000 1.4147340495225529
21755001-21760000 1.1888076940630898
21760001-21765000 1.0760423250430817
21765001-21770000 1.394018651352616
21770001-21775000 2.250072713018981
21775001-21780000 2.141547461540484
21780001-21785000 1.8115413926425867
21785001-21790000 1.9628212352238705
21790001-21795000 1.864576445781399
21795001-21800000 2.6046021080986033
21800001-21805000 2.6308759650047207
21805001-21810000 1.5246753692326223
21810001-21815000 2.4482508985621076
21815001-21820000 1.4201026146370317
21820001-21825000 0.6366906475384221
21825001-21830000 0.9541319587370172
21830001-21835000 1.801892895650348
21835001-21840000 1.6115003712176126
21840001-21845000 1.2489447177548065
21845001-21850000 3.244674972680319
21850001-21855000 2.9968096076208726
21855001-21860000 0.8802717288637432
21860001-21865000 1.2885588100502605
21865001-21870000 1.6656037670660793
21870001-21875000 1.0005119432058078
21875001-21880000 0.8169200943678884
21880001-21885000 1.1134358157563584
21885001-21890000 1.3607216413207335
21890001-21895000 1.6393027493780858
21895001-21900000 1.030909740182781
21900001-21905000 2.17971280255137
21905001-21910000 5.371434683341342
21910001-21915000 1.1665715718892813
21915001-21920000 1.283110861296292
21920001-21925000 1.8134161751907474
21925001-21930000 1.045685348090751
21930001-21935000 0.9928856201899534
21935001-21940000 1.8226656169844102
21940001-21945000 0.9155659461408931
21945001-21950000 0.8857780386742449
21950001-21955000 1.2537600871513936
21955001-21960000 1.4768196054012424
21960001-21965000 2.042938464225238
21965001-21970000 2.857908017812676
21970001-21975000 6.202234944517887
21975001-21980000 1.4868138808510876
21980001-21985000 0.6264947846326071
21985001-21990000 0.4150930995345352
21990001-21995000 0.44110642659513966
21995001-22000000 0.5886112965070159
22000001-22005000 0.2851431591195491
22005001-22010000 0.5074616603415418
22010001-22015000 1.8092275787664187
22015001-22020000 0.6154962970856701
22020001-22025000 0.4907784603830019
22025001-22030000 0.45395866199093066
22030001-22035000 0.4733699297410163
22035001-22040000 0.9355177127474015
22040001-22045000 1.8373260969670357
22045001-22050000 1.530993200671116
22050001-22055000 1.5275224063474633
22055001-22060000 1.2621028274609154
22060001-22065000 0.9228772620940959
22065001-22070000 1.130002294076459
22070001-22075000 1.4447417096701656
22075001-22080000 2.5017874123325528
22080001-22085000 2.521960776353804
22085001-22090000 1.044276623923522
22090001-22095000 1.0903632497849745
22095001-22100000 1.9485616311475618
22100001-22105000 1.7193119774353414
22105001-22110000 1.1117423874086731
22110001-22115000 0.9585356832854508
22115001-22120000 2.8146071043988674
22120001-22125000 2.9025756562429135
22125001-22130000 1.1903924581075327
22130001-22135000 7.526338564879625
22135001-22140000 4.099626678335966
22140001-22145000 1.2424763120833986
22145001-22150000 0.9989470949014964
22150001-22155000 0.7695613512573196
22155001-22160000 1.7649728989363958
22160001-22165000 1.7838032449935048
22165001-22170000 0.6112932145558686
22170001-22175000 1.46446275272129
22175001-22180000 0.9216600292549592
22180001-22185000 0.6706563015930946
22185001-22190000 0.7368811968821783
22190001-22195000 0.5118465736863862
22195001-22200000 0.7319188532921683
22200001-22205000 1.2132500592496243
22205001-22210000 2.4438170657057996
22210001-22215000 0.9984909969255247
22215001-22220000 0.8397591854380704
22220001-22225000 0.618810852712919
22225001-22230000 0.4143552697602624
22230001-22235000 0.7422257275629268
22235001-22240000 0.8550070116112504
22240001-22245000 0.40235561446259616
22245001-22250000 0.7306227038399582
22250001-22255000 0.7482946738829552
22255001-22260000 0.21095386925677984
22260001-22265000 0.2256693063869819
22265001-22270000 0.3488849599116412
22270001-22275000 0.19968823866439545
22275001-22280000 0.2793652567844304
22280001-22285000 1.0342356333515363
22285001-22290000 0.1658103030510763
22290001-22295000 0.11498287997590197
22295001-22300000 0.21280601885935033
22300001-22305000 0.5120072909728172
22305001-22310000 0.8414476209538634
22310001-22315000 0.8721250839665804
22315001-22320000 0.9789294007778739
22320001-22325000 1.4508899068381589
22325001-22330000 0.8708025563518412
22330001-22335000 0.8371453258649965
22335001-22340000 0.6596554735170866
22340001-22345000 0.6960965590948837
22345001-22350000 2.356792176565529
22350001-22355000 0.6230690869009586
22355001-22360000 0.38382791092575125
22360001-22365000 0.6263814350404439
22365001-22370000 1.0469442690618578
22370001-22375000 0.7760542974655092
22375001-22380000 0.6400969531871378
22380001-22385000 0.45955819013277427
22385001-22390000 0.6169351832692005
22390001-22395000 0.976644023260131
22395001-22400000 0.7769918485593067
22400001-22405000 0.5500464405350751
22405001-22410000 0.4085032462431672
22410001-22415000 1.7596310005295854
22415001-22420000 1.9760125963766253
22420001-22425000 0.91307776735334
22425001-22430000 0.6828081749680095
22430001-22435000 0.1946557460317033
22435001-22440000 0.30049436055306783
22440001-22445000 3.143419123055373
22445001-22450000 1.7864934279667162
22450001-22455000 0.9212231044796828
22455001-22460000 1.7748999197235402
22460001-22465000 0.8257186206475914
22465001-22470000 0.297769257556815
22470001-22475000 1.35539478934404
22475001-22480000 2.808905420865212
22480001-22485000 0.45013406287973734
22485001-22490000 0.6618115712324508
22490001-22495000 1.990546849606976
22495001-22500000 1.4663023451167803
22500001-22505000 0.8231286341387083
22505001-22510000 0.6823474286949813
22510001-22515000 0.5655055399036599
22515001-22520000 0.8598817602321861
22520001-22525000 1.3921050939117514
22525001-22530000 0.7079493600120397
22530001-22535000 0.5743694275345563
22535001-22540000 5.8977899330603485
22540001-22545000 2.816610876499795
22545001-22550000 0.5906735851283983
22550001-22555000 1.1469157338188007
22555001-22560000 1.1198015194332012
22560001-22565000 1.1381853981314511
22565001-22570000 1.0755518740273373
22570001-22575000 1.110844282459355
22575001-22580000 0.7654351502396445
22580001-22585000 0.8816420488767354
22585001-22590000 2.2435075380771363
22590001-22595000 0.7781175679157503
22595001-22600000 0.6942821765695998
22600001-22605000 0.7836125650283662
22605001-22610000 0.48286715002582786
22610001-22615000 0.7920523949502306
22615001-22620000 2.534194758711105
22620001-22625000 1.086404149484552
22625001-22630000 0.9048614801589304
22630001-22635000 1.4575730856123554
22635001-22640000 1.3633541666691535
22640001-22645000 1.3511846251199429
22645001-22650000 2.0402697653361646
22650001-22655000 1.9874329379058637
22655001-22660000 1.931966094323835
22660001-22665000 1.097531088016784
22665001-22670000 2.299615504116666
22670001-22675000 4.33038339080854
22675001-22680000 1.2629342792994973
22680001-22685000 1.605161115535505
22685001-22690000 2.5195299357327916
22690001-22695000 2.391800828562954
22695001-22700000 1.8588891541362165
22700001-22705000 1.9508376518610377
22705001-22710000 2.1334715123641814
22710001-22715000 1.8847973253540513
22715001-22720000 1.748826793738512
22720001-22725000 2.233375423201512
22725001-22730000 1.766867320507329
22730001-22735000 1.6491494021385091
22735001-22740000 1.8896412826632174
22740001-22745000 2.042623253792547
22745001-22750000 6.857001346766754
22750001-22755000 2.447326837673121
22755001-22760000 0.8481800583148099
22760001-22765000 0.9614002221691217
22765001-22770000 1.2759830710829645
22770001-22775000 1.2413640326011373
22775001-22780000 1.4447861985357333
22780001-22785000 0.9837702615363115
22785001-22790000 1.1238978558586348
22790001-22795000 2.3677127163266003
22795001-22800000 1.2560713254702809
22800001-22805000 1.1778386598843693
22805001-22810000 0.9461476615664643
22810001-22815000 0.6795691563954861
22815001-22820000 0.728923804928821
22820001-22825000 0.6374203350359601
22825001-22830000 0.5222411173470038
22830001-22835000 0.6447444478019595
22835001-22840000 0.9418200953097693
22840001-22845000 0.755419384029158
22845001-22850000 0.8524754504860932
22850001-22855000 1.104728589367082
22855001-22860000 0.9271136879961174
22860001-22865000 0.946804463117411
22865001-22870000 1.7356812883515131
22870001-22875000 0.6685516468441648
22875001-22880000 0.5552674562088078
22880001-22885000 1.0256403885243712
22885001-22890000 0.616100702185751
22890001-22895000 2.384529121643414
22895001-22900000 3.7246237318296718
22900001-22905000 0.7510040199970361
22905001-22910000 1.0391757667293557
22910001-22915000 1.4963293316007413
22915001-22920000 1.4098311022566443
22920001-22925000 1.617465954017097
22925001-22930000 2.3524994581156666
22930001-22935000 2.1263547823363638
22935001-22940000 2.2075523561595864
22940001-22945000 4.50415628486633
22945001-22950000 2.310231324458673
22950001-22955000 1.2890184815840995
22955001-22960000 4.629434092453796
22960001-22965000 1.7225543372359418
22965001-22970000 0.3770044585478705
22970001-22975000 1.3225255329766175
22975001-22980000 0.501403545311465
22980001-22985000 0.36318163467415393
22985001-22990000 0.7419630452893653
22990001-22995000 0.6193225850697881
22995001-23000000 7.17990513650896
23000001-23005000 3.112009493397148
23005001-23010000 1.1917325885898766
23010001-23015000 1.876254880930777
23015001-23020000 0.8748077312391894
23020001-23025000 1.0449201973349707
23025001-23030000 1.0251058931201527
23030001-23035000 0.8563886776784387
23035001-23040000 1.4951080294257404
23040001-23045000 1.5285657320890913
23045001-23050000 1.461882606691086
23050001-23055000 1.515563258464929
23055001-23060000 1.5300166178649817
23060001-23065000 1.0056307384400243
23065001-23070000 1.354107432224656
23070001-23075000 1.305466209715773
23075001-23080000 0.6408690649007829
23080001-23085000 1.2781116368465062
23085001-23090000 0.9659289476947232
23090001-23095000 0.48417426526884266
23095001-23100000 0.6811683255806612
23100001-23105000 0.8094549337044021
23105001-23110000 0.876999838890873
23110001-23115000 1.2238212680230294
23115001-23120000 0.6603979789158033
23120001-23125000 0.840229982950563
23125001-23130000 1.6297696377682966
23130001-23135000 0.38281479641797533
23135001-23140000 0.5744329790482178
23140001-23145000 1.0884950281449495
23145001-23150000 0.5012981710118892
23150001-23155000 0.6176629669870564
23155001-23160000 0.732623794456916
23160001-23165000 0.9804429427418653
23165001-23170000 0.7092982867482016
23170001-23175000 0.6820534321096691
23175001-23180000 1.8251919875384985
23180001-23185000 1.1591548137351755
23185001-23190000 0.7187111067966817
23190001-23195000 0.8514274264863282
23195001-23200000 2.9619681129447577
23200001-23205000 0.9390831823971586
23205001-23210000 0.6424772676820887
23210001-23215000 3.6594329731219117
23215001-23220000 1.3059214501414076
23220001-23225000 0.6415413453316722
23225001-23230000 0.7602953158951771
23230001-23235000 0.6859892669495192
23235001-23240000 0.6306586895866292
23240001-23245000 1.36804489009297
23245001-23250000 0.6825620751350332
23250001-23255000 0.6163985861678473
23255001-23260000 0.8647581771649703
23260001-23265000 0.6745601869016276
23265001-23270000 1.1240652539948344
23270001-23275000 0.9710765352529754
23275001-23280000 0.8237869187974418
23280001-23285000 1.4995310491542857
23285001-23290000 1.5403192942692407
23290001-23295000 0.8184100534204354
23295001-23300000 0.5502025797149217
23300001-23305000 0.5183286903839207
23305001-23310000 0.4861006506766478
23310001-23315000 0.7027183830155137
23315001-23320000 2.0104159119314122
23320001-23325000 2.583995330869785
23325001-23330000 1.1968783135734526
23330001-23335000 0.5888290226043573
23335001-23340000 0.948154404848562
23340001-23345000 3.13954993495116
23345001-23350000 0.3995523627152859
23350001-23355000 0.5297452265793868
23355001-23360000 1.1569117697070082
23360001-23365000 1.0003284624842428
23365001-23370000 1.5770246182026069
23370001-23375000 0.3815709554848589
23375001-23380000 0.7975832760364449
23380001-23385000 1.415861792766713
23385001-23390000 0.6219207780520644
23390001-23395000 2.450523400386613
23395001-23400000 1.2866472086271008
23400001-23405000 0.9731026666622901
23405001-23410000 2.9366595750506606
23410001-23415000 2.221272291471003
23415001-23420000 1.0914550130013994
23420001-23425000 0.6069800033929371
23425001-23430000 0.34099919424212144
23430001-23435000 1.396058653620959
23435001-23440000 3.956220484927258
23440001-23445000 0.828355441523586
23445001-23450000 1.1983411579899947
23450001-23455000 1.7379402743379282
23455001-23460000 1.5184044173814861
23460001-23465000 1.3080869304648
23465001-23470000 0.8418160390087158
23470001-23475000 1.2329434665034296
23475001-23480000 1.3084117516905187
23480001-23485000 0.5379013172287375
23485001-23490000 0.46141661901977316
23490001-23495000 0.8489982487656077
23495001-23500000 1.2133856774443663
23500001-23505000 0.9602292809775572
23505001-23510000 1.519028934300306
23510001-23515000 0.553065810803433
23515001-23520000 0.6144714569175859
23520001-23525000 0.9294223799253363
23525001-23530000 0.8441800440721592
23530001-23535000 1.716172053526224
23535001-23540000 1.9375112633532852
23540001-23545000 1.699996301088071
23545001-23550000 1.6854274500462614
23550001-23555000 2.36494555017402
23555001-23560000 1.0027552113976412
23560001-23565000 0.4224657009081312
23565001-23570000 0.4267985028352796
23570001-23575000 0.22477728768219868
23575001-23580000 0.37461525331886203
23580001-23585000 0.3659796978581013
23585001-23590000 0.13389804773732952
23590001-23595000 1.032368225011866
23595001-23600000 0.4725393287746095
23600001-23605000 0.16536076686405798
23605001-23610000 0.2298870411898793
23610001-23615000 0.2320633255780552
23615001-23620000 0.22644182794113363
23620001-23625000 0.41760826609770557
23625001-23630000 0.7140238658844097
23630001-23635000 0.654814854402339
23635001-23640000 0.2623179322258372
23640001-23645000 0.22978235241244988
23645001-23650000 0.272817797559059
23650001-23655000 0.2337343734130596
23655001-23660000 0.3691436829717058
23660001-23665000 0.21899387156320205
23665001-23670000 0.09921618342869137
23670001-23675000 0.19533404946431732
23675001-23680000 0.25495658555186534
23680001-23685000 0.13147654724124774
23685001-23690000 0.2694892613549702
23690001-23695000 0.5873822136840892
23695001-23700000 0.5084747096115594
23700001-23705000 0.2966302329347592
23705001-23710000 0.33216525126943125
23710001-23715000 0.48575637241450764
23715001-23720000 0.23967464031286437
23720001-23725000 0.329299563921352
23725001-23730000 0.17789449489811943
23730001-23735000 0.19609525239288084
23735001-23740000 0.7833547896851624
23740001-23745000 0.11123619093245314
23745001-23750000 0.10243556915707006
23750001-23755000 0.14412241073684812
23755001-23760000 0.20150130836854294
23760001-23765000 0.29571941439813665
23765001-23770000 0.494699613599016
23770001-23775000 0.47581091976012685
23775001-23780000 0.2113401312234191
23780001-23785000 0.21736926847735616
23785001-23790000 1.0137264852882961
23790001-23795000 2.317404331034999
23795001-23800000 1.1537344863851084
23800001-23805000 3.250456788854915
23805001-23810000 2.608976921400675
23810001-23815000 0.8732100815383459
23815001-23820000 0.6480911939727325
23820001-23825000 0.529389459276428
23825001-23830000 0.49331007959813533
23830001-23835000 1.118238761492766
23835001-23840000 0.7641643130585848
23840001-23845000 0.41604421629534805
23845001-23850000 0.4542329589695802
23850001-23855000 0.4907948756702607
23855001-23860000 1.35073252123537
23860001-23865000 0.5232723640572045
23865001-23870000 0.5023583414710325
23870001-23875000 0.9848295849738589
23875001-23880000 1.0433394481260252
23880001-23885000 2.1818958672480617
23885001-23890000 1.0462084142196513
23890001-23895000 0.8933381750200716
23895001-23900000 0.9627541317695498
23900001-23905000 0.7397926788421852
23905001-23910000 0.7077621419731622
23910001-23915000 0.5083120336963236
23915001-23920000 0.4671488494219596
23920001-23925000 0.5588312027838567
23925001-23930000 0.8220734840422561
23930001-23935000 0.8492438154927132
23935001-23940000 0.5972852199977728
23940001-23945000 0.6350095841864011
23945001-23950000 1.04448261054399
23950001-23955000 0.44158135276670446
23955001-23960000 0.35406342918733885
23960001-23965000 0.5732992104072123
23965001-23970000 0.6924405020487787
23970001-23975000 1.1714617612026323
23975001-23980000 1.141551236276843
23980001-23985000 1.0372628983616008
23985001-23990000 1.0398206058743094
23990001-23995000 0.7932810453684894
23995001-24000000 0.9315126595679526
24000001-24005000 0.5501560488579827
24005001-24010000 1.6941091402431863
24010001-24015000 2.822127345185304
24015001-24020000 0.905802232436728
24020001-24025000 2.076274062475459
24025001-24030000 2.4150071877021455
24030001-24035000 1.8665439020981776
24035001-24040000 1.4398149644482088
24040001-24045000 1.5281319712450514
24045001-24050000 2.604866407706951
24050001-24055000 2.2938500150229912
24055001-24060000 1.7936049325594805
24060001-24065000 2.6220080375745094
24065001-24070000 3.798837318544578
24070001-24075000 1.2312062525417988
24075001-24080000 1.3667046387182964
24080001-24085000 2.0817014980524475
24085001-24090000 1.8554446922143013
24090001-24095000 11.286104948562723
24095001-24100000 3.7743537142727765
24100001-24105000 0.941450143105907
24105001-24110000 0.8677387968730856
24110001-24115000 0.5617471251153998
24115001-24120000 1.1977495396679871
24120001-24125000 2.0325345415194978
24125001-24130000 1.5601387677433114
24130001-24135000 1.601437828467457
24135001-24140000 0.7735555199085715
24140001-24145000 0.6880138153468365
24145001-24150000 0.6474370395940918
24150001-24155000 1.2127304896543385
24155001-24160000 2.3513043841382806
24160001-24165000 0.9043806400448622
24165001-24170000 1.1859632534367897
24170001-24175000 2.014682812480284
24175001-24180000 0.9823611556752949
24180001-24185000 0.9622892478017945
24185001-24190000 1.3483502555207512
24190001-24195000 1.490254537451939
24195001-24200000 2.1244578048452234
24200001-24205000 2.5112233461276405
24205001-24210000 3.409904493113931
24210001-24215000 1.9550460305483746
24215001-24220000 1.7013637269549051
24220001-24225000 2.7729855631265057
24225001-24230000 1.6824050438208946
24230001-24235000 1.2480558493965064
24235001-24240000 1.7362935208323327
24240001-24245000 1.367278646719992
24245001-24250000 1.265401930373164
24250001-24255000 0.9803149515480695
24255001-24260000 1.3733588209407737
24260001-24265000 2.097063425542337
24265001-24270000 1.0464150738322564
24270001-24275000 0.658807958514036
24275001-24280000 0.5704399537604085
24280001-24285000 1.01005787663436
24285001-24290000 1.0904145300565504
24290001-24295000 1.0830529574013374
24295001-24300000 2.347672345822745
24300001-24305000 2.333172076318301
24305001-24310000 1.434360032048046
24310001-24315000 1.1754419592330712
24315001-24320000 1.0346822231242172
24320001-24325000 1.7516524960213886
24325001-24330000 2.5747143831074735
24330001-24335000 1.2735716770592982
24335001-24340000 5.083380129436614
24340001-24345000 11.20201776840026
24345001-24350000 1.7888917732134568
24350001-24355000 1.75416486399447
24355001-24360000 2.036675317875027
24360001-24365000 3.0957888162774205
24365001-24370000 2.1321237675157825
24370001-24375000 0.9894608095483342
24375001-24380000 0.8963415278728062
24380001-24385000 2.167699879068207
24385001-24390000 0.9932755241282416
24390001-24395000 0.5129629817141893
24395001-24400000 1.4972935885055614
24400001-24405000 4.766731109591623
24405001-24410000 1.4894770495399232
24410001-24415000 0.8476686094316832
24415001-24420000 0.9525361064008929
24420001-24425000 2.957164636591463
24425001-24430000 0.8277730870933677
24430001-24435000 0.5287609891459253
24435001-24440000 0.8281875922160269
24440001-24445000 1.4056560242071268
24445001-24450000 6.053180559466316
24450001-24455000 3.470514101897353
24455001-24460000 0.48668454000836237
24460001-24465000 0.5259895316343769
24465001-24470000 1.239942177522845
24470001-24475000 1.4900321437976787
24475001-24480000 2.5836419469100975
24480001-24485000 1.043215436018088
24485001-24490000 0.3689025784590628
24490001-24495000 0.5275309170354011
24495001-24500000 0.9862256911213847
24500001-24505000 0.8735472790200377
24505001-24510000 2.225791664335356
24510001-24515000 1.497378112703733
24515001-24520000 0.9131269433475456
24520001-24525000 0.6434886953818989
24525001-24530000 0.5240450173007931
24530001-24535000 0.7122911800279302
24535001-24540000 0.5990654838342635
24540001-24545000 0.46751630296726426
24545001-24550000 1.488081081485149
24550001-24555000 1.9077207985559046
24555001-24560000 0.26737184534471947
24560001-24565000 0.23819528457872421
24565001-24570000 0.17410230875308094
24570001-24575000 0.2645681185546979
24575001-24580000 0.8876203834839782
24580001-24585000 0.4972545738990553
24585001-24590000 0.7447557005019327
24590001-24595000 0.9100109651773888
24595001-24600000 0.7075188689356695
24600001-24605000 0.8328565485383247
24605001-24610000 1.092424590912035
24610001-24615000 1.0577163535636318
24615001-24620000 0.6846382568535645
24620001-24625000 1.5645313205365103
24625001-24630000 5.063211332150085
24630001-24635000 1.0445267421128064
24635001-24640000 0.9108938361626266
24640001-24645000 0.5059321155435306
24645001-24650000 0.4169235999857312
24650001-24655000 8.476663559909433
24655001-24660000 1.8178427217173012
24660001-24665000 0.934004129901073
24665001-24670000 0.6766476476147096
24670001-24675000 0.40922660788572857
24675001-24680000 0.4098183025455756
24680001-24685000 0.549674310702897
24685001-24690000 0.435904796116941
24690001-24695000 0.3868672550304451
24695001-24700000 0.6932876761293827
24700001-24705000 0.4189641929868257
24705001-24710000 0.3008394740072466
24710001-24715000 1.1739134524652106
24715001-24720000 0.23664642947997916
24720001-24725000 0.17218703922645515
24725001-24730000 1.0241997664266826
24730001-24735000 0.8362176497473485
24735001-24740000 0.7325073042571756
24740001-24745000 0.7430576180743758
24745001-24750000 1.2112901432742622
24750001-24755000 2.2870694725855176
24755001-24760000 2.319307844677215
24760001-24765000 2.3487941620848596
24765001-24770000 1.7243259952026622
24770001-24775000 4.296857359265472
24775001-24780000 1.2074760784427638
24780001-24785000 0.24983117765545623
24785001-24790000 0.29361170074319687
24790001-24795000 0.28027260862359693
24795001-24800000 0.4716042692482926
24800001-24805000 0.29146466377311697
24805001-24810000 0.27543760629264036
24810001-24815000 0.31196275598715384
24815001-24820000 0.335541332094367
24820001-24825000 0.8006076988753023
24825001-24830000 0.8209834341029177
24830001-24835000 0.4040180261987518
24835001-24840000 0.5779045344370731
24840001-24845000 0.4009793199924485
24845001-24850000 0.14089306945454064
24850001-24855000 0.4784204289270765
24855001-24860000 0.2454031294700312
24860001-24865000 0.34584865124072206
24865001-24870000 2.66588659027441
24870001-24875000 0.8948689836820335
24875001-24880000 0.9169957053152036
24880001-24885000 1.3738851601097812
24885001-24890000 0.8335083423958903
24890001-24895000 0.4505211972974481
24895001-24900000 0.6371528539353055
24900001-24905000 0.4104366529968054
24905001-24910000 0.4488867032223504
24910001-24915000 3.706407365094441
24915001-24920000 0.5174194704545578
24920001-24925000 0.472157420261359
24925001-24930000 0.47312619268382455
24930001-24935000 1.1757440111123512
24935001-24940000 1.715135067846968
24940001-24945000 0.5317865964400519
24945001-24950000 0.8469988358828938
24950001-24955000 1.4559708457307086
24955001-24960000 2.114425472385879
24960001-24965000 1.0504542303744553
24965001-24970000 0.6114585287572053
24970001-24975000 3.3956831884664807
24975001-24980000 2.0267260140143555
24980001-24985000 0.7962300769684455
24985001-24990000 1.405940562128373
24990001-24995000 0.853407391486976
24995001-25000000 1.1808841457635395
25000001-25005000 1.9160309541576663
25005001-25010000 0.6666569458166602
25010001-25015000 1.395916572606106
25015001-25020000 2.080045521687055
25020001-25025000 0.4469725280656219
25025001-25030000 0.41875717161392634
25030001-25035000 0.45118042760667754
25035001-25040000 1.8915196835511623
25040001-25045000 1.8431825884566664
25045001-25050000 0.7239098103837449
25050001-25055000 0.9661995883042671
25055001-25060000 0.8712711412843648
25060001-25065000 1.398987127670415
25065001-25070000 0.8228350371414055
25070001-25075000 0.3128820704651388
25075001-25080000 0.08071095718418657
25080001-25085000 0.02662253936766012
25085001-25090000 0.1624703192380326
25090001-25095000 0.9950397925637208
25095001-25100000 0.9501066293597611
25100001-25105000 0.39088299199583365
25105001-25110000 0.7133390492228331
25110001-25115000 1.3497472855189645
25115001-25120000 0.45571785981822477
25120001-25125000 0.5647889600248773
25125001-25130000 0.7193816205846562
25130001-25135000 1.073049614323056
25135001-25140000 0.7204887387034982
25140001-25145000 1.1453822064799706
25145001-25150000 6.755740930660834
25150001-25155000 0.4151401899048095
25155001-25160000 0.4403464719792318
25160001-25165000 1.1764414608504545
25165001-25170000 0.6072273281927437
25170001-25175000 0.5209261881983199
25175001-25180000 0.7898036301382828
25180001-25185000 0.4632738803176363
25185001-25190000 0.3900382258593567
25190001-25195000 0.6874554764655453
25195001-25200000 1.0097481495508258
25200001-25205000 1.4603448609585399
25205001-25210000 3.438921230114701
25210001-25215000 2.069574862407934
25215001-25220000 1.7098840393074555
25220001-25225000 1.1096716555037915
25225001-25230000 1.1445934134226476
25230001-25235000 2.5117309212280094
25235001-25240000 0.6726658848233099
25240001-25245000 0.626481161934681
25245001-25250000 1.464435428127213
25250001-25255000 1.927547605331323
25255001-25260000 1.719560551581741
25260001-25265000 0.997448359570222
25265001-25270000 0.8704067873741674
25270001-25275000 0.7756600066394218
25275001-25280000 0.5859776879592724
25280001-25285000 0.9543690055277225
25285001-25290000 1.1371498855420337
25290001-25295000 0.7602386991948606
25295001-25300000 1.7069159366425952
25300001-25305000 5.798163950968354
25305001-25310000 0.9216622080112966
25310001-25315000 0.32545566197304376
25315001-25320000 0.8191919096230571
25320001-25325000 0.8485119522275838
25325001-25330000 0.2861085962240483
25330001-25335000 0.557774624871339
25335001-25340000 1.4587207335428085
25340001-25345000 0.49731283363159723
25345001-25350000 1.1608701167566613
25350001-25355000 2.317333561449811
25355001-25360000 0.8813410712219905
25360001-25365000 3.30256751467622
25365001-25370000 1.540969402996494
25370001-25375000 0.8485699391233471
25375001-25380000 1.1988936415495979
25380001-25385000 1.4669770975360172
25385001-25390000 1.836727177182836
25390001-25395000 1.1809150177943508
25395001-25400000 0.9420937068655045
25400001-25405000 0.4515974763955813
25405001-25410000 0.3301291720380347
25410001-25415000 1.5081382536885901
25415001-25420000 0.9036405971224643
25420001-25425000 0.5863910436844596
25425001-25430000 0.6681355273977132
25430001-25435000 1.9315012107029625
25435001-25440000 2.279759909875624
25440001-25445000 0.6541134508392046
25445001-25450000 1.6209974928978401
25450001-25455000 1.9088773360617033
25455001-25460000 1.0762531336335004
25460001-25465000 1.5854488166611362
25465001-25470000 3.3669082689478107
25470001-25475000 0.5363493635101787
25475001-25480000 0.5307671490676309
25480001-25485000 1.334396254563272
25485001-25490000 0.6586451073341427
25490001-25495000 1.32419075351563
25495001-25500000 2.98568964871011
25500001-25505000 1.8534491581595887
25505001-25510000 1.2200723818856059
25510001-25515000 1.125025154252804
25515001-25520000 1.7588198237561192
25520001-25525000 1.4983250966496873
25525001-25530000 2.2182799970562583
25530001-25535000 3.08945265138124
25535001-25540000 1.3147361837257991
25540001-25545000 1.650152580143461
25545001-25550000 1.021379649655088
25550001-25555000 0.7021761519284313
25555001-25560000 2.1800550632460123
25560001-25565000 2.649597302587423
25565001-25570000 1.3460889966489782
25570001-25575000 1.0233007863167956
25575001-25580000 0.8609578848882014
25580001-25585000 0.5303061563595112
25585001-25590000 0.5151306429448469
25590001-25595000 0.5997602747487838
25595001-25600000 0.5681380047758692
25600001-25605000 0.478909749898958
25605001-25610000 0.428378153305169
25610001-25615000 0.6618062711179699
25615001-25620000 1.2091424279264267
25620001-25625000 1.0255895568592466
25625001-25630000 0.5182689810126175
25630001-25635000 0.5189722602128047
25635001-25640000 0.9571780198191944
25640001-25645000 0.9756271680892331
25645001-25650000 0.822089904127594
25650001-25655000 0.973796507386099
25655001-25660000 0.6758500049012274
25660001-25665000 0.5692412341006672
25665001-25670000 0.7005904254696755
25670001-25675000 3.6356196191033283
25675001-25680000 1.0789293580721022
25680001-25685000 0.8954693492239002
25685001-25690000 0.9648369119207931
25690001-25695000 0.472491621287606
25695001-25700000 0.5697184690969138
25700001-25705000 0.46978526266480297
25705001-25710000 0.8177860069648614
25710001-25715000 1.5175154484873994
25715001-25720000 0.880565914013746
25720001-25725000 0.7409955149067614
25725001-25730000 0.8484414849389955
25730001-25735000 0.851800128716664
25735001-25740000 0.40208371567666895
25740001-25745000 0.2636996500281524
25745001-25750000 0.36739854490108137
25750001-25755000 0.5339385074457869
25755001-25760000 1.1950409584704103
25760001-25765000 3.192511084486724
25765001-25770000 0.5788235197005407
25770001-25775000 0.5855682253081053
25775001-25780000 1.2164315274294222
25780001-25785000 1.5965564280500635
25785001-25790000 1.0943550046669284
25790001-25795000 1.5134797738813381
25795001-25800000 1.7968085066818325
25800001-25805000 1.2348985016663865
25805001-25810000 1.7653015163375598
25810001-25815000 3.140187280760673
25815001-25820000 0.8668651730383311
25820001-25825000 1.355778465603504
25825001-25830000 3.0322112329479545
25830001-25835000 0.25659014258583535
25835001-25840000 0.39008130042418887
25840001-25845000 0.9665435096171145
25845001-25850000 0.4181649526540738
25850001-25855000 0.644175946817143
25855001-25860000 3.450967496067432
25860001-25865000 1.92112494881423
25865001-25870000 0.9318547132426634
25870001-25875000 0.6645933676970772
25875001-25880000 0.4291322915627448
25880001-25885000 0.31681958784695924
25885001-25890000 1.6673583492068937
25890001-25895000 1.1205943475924593
25895001-25900000 0.3932793413590201
25900001-25905000 0.6663125509643978
25905001-25910000 0.6391741605923029
25910001-25915000 0.680884865941828
25915001-25920000 0.6017066659648911
25920001-25925000 0.8721993644042908
25925001-25930000 3.162997838666139
25930001-25935000 3.8653285712209593
25935001-25940000 1.4072557182229455
25940001-25945000 1.239078151285163
25945001-25950000 0.5927410574355086
25950001-25955000 0.6225788721554584
25955001-25960000 0.881479353011233
25960001-25965000 0.49413833296888804
25965001-25970000 0.4195710492860775
25970001-25975000 0.282311796154114
25975001-25980000 0.3744865461154337
25980001-25985000 0.5022477602757252
25985001-25990000 0.4286677972438743
25990001-25995000 0.9982638329577566
25995001-26000000 0.24530725508837786
26000001-26005000 0.1668993171516748
26005001-26010000 0.8784890735637398
26010001-26015000 0.8875681583499084
26015001-26020000 0.2923567799347402
26020001-26025000 0.5363479044881827
26025001-26030000 1.2464054966211835
26030001-26035000 0.2762056898612112
26035001-26040000 0.30845922549121646
26040001-26045000 0.6003408172966797
26045001-26050000 2.2149938049750615
26050001-26055000 0.9362721210185792
26055001-26060000 0.684350718990234
26060001-26065000 0.4223337249118465
26065001-26070000 0.5327977062739045
26070001-26075000 1.5756706354668855
26075001-26080000 0.5614906290573166
26080001-26085000 0.341176973864446
26085001-26090000 0.4773201778090368
26090001-26095000 0.37485447034751396
26095001-26100000 0.6409866203628265
26100001-26105000 1.0316387288120685
26105001-26110000 0.5687135020240115
26110001-26115000 1.3522287103872677
26115001-26120000 0.5000441600673938
26120001-26125000 0.40226229576705375
26125001-26130000 0.6811845862105034
26130001-26135000 0.39369853966665747
26135001-26140000 0.5357628269071361
26140001-26145000 0.19434275231875697
26145001-26150000 0.08965655991868202
26150001-26155000 0.3862511959298753
26155001-26160000 0.3232976275219897
26160001-26165000 0.4774651334357225
26165001-26170000 1.3989098216503264
26170001-26175000 0.45217553034024405
26175001-26180000 0.5194048135560634
26180001-26185000 0.8040876300475593
26185001-26190000 1.96768787872614
26190001-26195000 0.6078549296403851
26195001-26200000 0.320800169781943
26200001-26205000 0.6907040630157592
26205001-26210000 1.2061913664000927
26210001-26215000 0.8775848498413767
26215001-26220000 1.2675369761645403
26220001-26225000 0.9430644846136765
26225001-26230000 0.8403407657337041
26230001-26235000 1.6512456288510111
26235001-26240000 0.31719965175091563
26240001-26245000 0.3025377482600358
26245001-26250000 0.8450664074460748
26250001-26255000 1.259740282540717
26255001-26260000 2.03089094041745
26260001-26265000 0.8073325193812786
26265001-26270000 1.2212620320172178
26270001-26275000 0.4637020551133441
26275001-26280000 0.46129541130487256
26280001-26285000 0.8876090662274504
26285001-26290000 0.2633343329082962
26290001-26295000 0.2974456705841501
26295001-26300000 0.272150473460151
26300001-26305000 0.9324870118327052
26305001-26310000 0.47777766214433337
26310001-26315000 0.2033175533884727
26315001-26320000 0.42725132696531865
26320001-26325000 0.4308355112018067
26325001-26330000 0.5778975010518907
26330001-26335000 0.45293351386408615
26335001-26340000 0.259072945424553
26340001-26345000 0.2352596974417666
26345001-26350000 0.43395080397063246
26350001-26355000 0.7087917411448796
26355001-26360000 0.37508621323817737
26360001-26365000 1.4354791100005906
26365001-26370000 0.6455462328021269
26370001-26375000 0.18527311830866672
26375001-26380000 0.8167411785113748
26380001-26385000 0.577265042187214
26385001-26390000 0.2586618204100873
26390001-26395000 0.4356878405597915
26395001-26400000 0.5034542221103824
26400001-26405000 0.36478798136658636
26405001-26410000 0.424415490741245
26410001-26415000 0.35157174719296175
26415001-26420000 0.3710114551045351
26420001-26425000 0.31852959444840995
26425001-26430000 0.5299761814246208
26430001-26435000 0.77602292232465
26435001-26440000 0.3852807026792284
26440001-26445000 0.3171770558639697
26445001-26450000 0.4255267862823579
26450001-26455000 1.1633187754555485
26455001-26460000 0.704624179376926
26460001-26465000 1.0046141151203027
26465001-26470000 1.606027965774743
26470001-26475000 0.7000527191611913
26475001-26480000 0.7353472740576131
26480001-26485000 1.3831058397484515
26485001-26490000 2.86578318348039
26490001-26495000 2.6763972861361083
26495001-26500000 2.3189793046898535
26500001-26505000 0.9149756673949526
26505001-26510000 0.31450530616555034
26510001-26515000 0.29307096764153456
26515001-26520000 0.7029553168823667
26520001-26525000 0.4208264582720542
26525001-26530000 0.272058586220426
26530001-26535000 0.344965324906175
26535001-26540000 0.1921706143715491
26540001-26545000 0.11530167623251836
26545001-26550000 0.3179622848217242
26550001-26555000 0.26715863307368987
26555001-26560000 0.282993686161892
26560001-26565000 0.8217312755914243
26565001-26570000 1.2252333621048568
26570001-26575000 3.0276290710660136
26575001-26580000 1.5980029649214473
26580001-26585000 0.705994792650913
26585001-26590000 0.4234112821071158
26590001-26595000 0.5965199052339348
26595001-26600000 0.7382237013116365
26600001-26605000 0.2802215037771817
26605001-26610000 0.533281023779284
26610001-26615000 2.074644771002572
26615001-26620000 1.0863660687602072
26620001-26625000 1.2319076108502935
26625001-26630000 0.8327413922358148
26630001-26635000 0.5528399426207072
26635001-26640000 0.8125533898719024
26640001-26645000 0.8284881620068825
26645001-26650000 1.6107118053147296
26650001-26655000 1.7745500081478816
26655001-26660000 0.5989850108939152
26660001-26665000 0.515957401726358
26665001-26670000 0.5929959599660554
26670001-26675000 1.1712778379650879
26675001-26680000 2.412526224817702
26680001-26685000 0.5700833594445632
26685001-26690000 0.3420236222153727
26690001-26695000 1.4616025107795252
26695001-26700000 1.2224668229741509
26700001-26705000 0.5689732727829443
26705001-26710000 0.6843076686829376
26710001-26715000 0.22765448673061747
26715001-26720000 0.3594676339968329
26720001-26725000 0.3578467298858239
26725001-26730000 0.03959228611908892
26730001-26735000 0.4766699260650926
26735001-26740000 2.7096235102016903
26740001-26745000 0.9866968673240446
26745001-26750000 0.8989573669434349
26750001-26755000 0.9447008245120819
26755001-26760000 0.6070481145377764
26760001-26765000 0.5702073574424398
26765001-26770000 1.9494111669456364
26770001-26775000 2.2055315817164947
26775001-26780000 1.9472197834292866
26780001-26785000 1.2433706063308507
26785001-26790000 0.7729015495371518
26790001-26795000 0.5128712699500168
26795001-26800000 0.2611100374152063
26800001-26805000 0.7774040409019473
26805001-26810000 0.45990329763861093
26810001-26815000 0.22317036833238985
26815001-26820000 0.46967799926283244
26820001-26825000 0.46008282298946984
26825001-26830000 0.4856357877453351
26830001-26835000 1.3702448271780874
26835001-26840000 2.1670229651604718
26840001-26845000 0.44612521243226744
26845001-26850000 0.5503050710937466
26850001-26855000 1.6617719872108274
26855001-26860000 0.6142236623943766
26860001-26865000 0.5644033528048958
26865001-26870000 2.0299193377616174
26870001-26875000 3.1155528927844767
26875001-26880000 1.3861338213533718
26880001-26885000 0.6391725004052032
26885001-26890000 0.3747922045402004
26890001-26895000 0.2474377832832132
26895001-26900000 0.33988002146437873
26900001-26905000 0.9697972707641894
26905001-26910000 0.622000406469921
26910001-26915000 0.5424746383162009
26915001-26920000 0.6545018124622003
26920001-26925000 0.4870170370783622
26925001-26930000 0.8883733803831267
26930001-26935000 1.8838787405523607
26935001-26940000 0.818887992486199
26940001-26945000 0.9949231386790338
26945001-26950000 1.001025392019862
26950001-26955000 0.463170314276102
26955001-26960000 0.4050045561733537
26960001-26965000 0.7832549194914958
26965001-26970000 1.9420619158009684
26970001-26975000 1.2864032990707408
26975001-26980000 0.6861118614830023
26980001-26985000 0.2134707410782754
26985001-26990000 0.15573072623869882
26990001-26995000 0.4247688898943005
26995001-27000000 1.2955940443232188
27000001-27005000 1.140306418175659
27005001-27010000 1.1092265433155784
27010001-27015000 3.0669840960666064
27015001-27020000 2.6128609301986416
27020001-27025000 0.8347970060157635
27025001-27030000 0.3616383954527794
27030001-27035000 0.3144280114181574
27035001-27040000 0.4799600155123063
27040001-27045000 1.2257361925806105
27045001-27050000 0.9950780985927178
27050001-27055000 0.31922230751332464
27055001-27060000 0.7273859812020078
27060001-27065000 1.1969397983521735
27065001-27070000 0.8754256439411358
27070001-27075000 2.877734170195932
27075001-27080000 0.9649472958019935
27080001-27085000 0.6031108780915788
27085001-27090000 1.621268329941917
27090001-27095000 4.399757226326853
27095001-27100000 1.4569617505226375
27100001-27105000 1.5188733260184795
27105001-27110000 2.381274842602264
27110001-27115000 1.022240045667261
27115001-27120000 0.4906404032558652
27120001-27125000 0.5630033954258549
27125001-27130000 1.7445881830201286
27130001-27135000 0.8431955784044072
27135001-27140000 0.7142762403411183
27140001-27145000 1.1198020686337968
27145001-27150000 1.2999079528036341
27150001-27155000 3.195299901049924
27155001-27160000 0.9791211051454617
27160001-27165000 0.8574438099094711
27165001-27170000 1.1412982922714572
27170001-27175000 2.7089875125446166
27175001-27180000 1.7816170806243947
27180001-27185000 0.18951509170494432
27185001-27190000 0.15308242310723708
27190001-27195000 0.2696960324524767
27195001-27200000 0.46174771454439
27200001-27205000 0.6552515572297686
27205001-27210000 0.48434146557170193
27210001-27215000 0.3242108071490988
27215001-27220000 0.6303448955312749
27220001-27225000 0.5518208629604792
27225001-27230000 0.9181512267908685
27230001-27235000 5.539500834455562
27235001-27240000 1.6794880340882041
27240001-27245000 0.705300499993035
27245001-27250000 1.0032449749303218
27250001-27255000 0.6318144752061021
27255001-27260000 0.41484443518156355
27260001-27265000 0.6932548557853535
27265001-27270000 0.5817012795577824
27270001-27275000 0.5123957857432223
27275001-27280000 0.6467657668492711
27280001-27285000 0.4292686875786374
27285001-27290000 0.518974107975491
27290001-27295000 1.0126167447358316
27295001-27300000 1.1825788338650791
27300001-27305000 1.3971226815774962
27305001-27310000 0.8046669282883661
27310001-27315000 0.5880187283267755
27315001-27320000 0.9059631011619005
27320001-27325000 1.2675949374114759
27325001-27330000 1.2137491012353534
27330001-27335000 1.361370411952769
27335001-27340000 0.5645443747316548
27340001-27345000 0.3894058226505595
27345001-27350000 0.40502948866565824
27350001-27355000 0.41964455917532467
27355001-27360000 0.5709294125278284
27360001-27365000 1.334061031927591
27365001-27370000 2.5851934685334217
27370001-27375000 2.441105991988386
27375001-27380000 2.635055022433959
27380001-27385000 1.0648005541205188
27385001-27390000 0.4664628526110958
27390001-27395000 0.4045185020684375
27395001-27400000 0.5374123628711592
27400001-27405000 0.5723084125442525
27405001-27410000 0.7605780164506581
27410001-27415000 0.7062492697149916
27415001-27420000 0.9062917889951159
27420001-27425000 0.6382603800479064
27425001-27430000 1.3368538357144328
27430001-27435000 2.3688332211581047
27435001-27440000 0.378298520886929
27440001-27445000 0.5581056610697861
27445001-27450000 0.46125379455575216
27450001-27455000 0.5314581259288909
27455001-27460000 0.5759895623574873
27460001-27465000 0.3030300410248222
27465001-27470000 0.242630083339755
27470001-27475000 0.20501489351483282
27475001-27480000 0.9703962956902731
27480001-27485000 0.5237617454347318
27485001-27490000 0.2451848153787551
27490001-27495000 0.3202108321945389
27495001-27500000 0.29832768397619397
27500001-27505000 4.677629714972098
27505001-27510000 1.3073203597284433
27510001-27515000 0.36410563043370076
27515001-27520000 0.3575067310374525
27520001-27525000 0.27783788158985984
27525001-27530000 0.2667045313424161
27530001-27535000 0.26449441424831166
27535001-27540000 0.4792030913594456
27540001-27545000 0.5212121089903379
27545001-27550000 0.4940973531872732
27550001-27555000 0.9103250600768527
27555001-27560000 1.4672055096221361
27560001-27565000 0.982722354910464
27565001-27570000 0.2908452654845625
27570001-27575000 0.21869217708725164
27575001-27580000 0.9838707172920031
27580001-27585000 0.9262397914346215
27585001-27590000 0.6331620112270481
27590001-27595000 0.553144975284369
27595001-27600000 0.20375199944114633
27600001-27605000 0.20260416720079727
27605001-27610000 0.5094652217606582
27610001-27615000 0.9490253246106302
27615001-27620000 0.8524740405075516
27620001-27625000 1.4894294192054163
27625001-27630000 1.609332768818989
27630001-27635000 0.9423595810429801
27635001-27640000 1.4379331560915853
27640001-27645000 1.1830032395377257
27645001-27650000 0.8026535184192497
27650001-27655000 0.7773967116192358
27655001-27660000 0.7253067518036552
27660001-27665000 1.212142579628809
27665001-27670000 0.9551003742126883
27670001-27675000 0.5501402744697306
27675001-27680000 1.5585966214905347
27680001-27685000 0.957740946949424
27685001-27690000 0.30993855624304867
27690001-27695000 0.3631146148081921
27695001-27700000 0.996354998433832
27700001-27705000 0.8053530548098964
27705001-27710000 0.27593203430971425
27710001-27715000 0.5317593536985062
27715001-27720000 0.7694735584681788
27720001-27725000 0.2793587348871894
27725001-27730000 0.3030338491661748
27730001-27735000 0.42461600452256765
27735001-27740000 0.7537748616099632
27740001-27745000 1.0001104580959082
27745001-27750000 0.5526357427160417
27750001-27755000 0.7781680068335985
27755001-27760000 1.0799519501275092
27760001-27765000 0.7604369985979108
27765001-27770000 0.7687689640930481
27770001-27775000 0.792187409509713
27775001-27780000 1.2126314484207867
27780001-27785000 1.2621454176248375
27785001-27790000 0.95283979106295
27790001-27795000 1.604823316558011
27795001-27800000 1.488461735529281
27800001-27805000 0.6709042611272467
27805001-27810000 1.0163330491217848
27810001-27815000 1.3283924950083856
27815001-27820000 1.4146624070410367
27820001-27825000 4.719788601384628
27825001-27830000 1.353028739218777
27830001-27835000 0.3934338064650244
27835001-27840000 0.8339084780875373
27840001-27845000 1.1613962695158375
27845001-27850000 0.4249473429884939
27850001-27855000 0.7532029092909658
27855001-27860000 0.6675021543443617
27860001-27865000 0.680601407519407
27865001-27870000 0.3364021205858607
27870001-27875000 0.15703023520170886
27875001-27880000 0.5874867436160581
27880001-27885000 0.560003081925857
27885001-27890000 0.19650802711951088
27890001-27895000 0.2770100794911317
27895001-27900000 0.3367006154446902
27900001-27905000 0.32695978004907295
27905001-27910000 0.5546182262707693
27910001-27915000 1.218942607955682
27915001-27920000 0.6509948149842768
27920001-27925000 0.3188906559391521
27925001-27930000 0.3411010812372184
27930001-27935000 0.5004161366192231
27935001-27940000 0.6323093513779591
27940001-27945000 2.873121431020963
27945001-27950000 0.8082022826633063
27950001-27955000 0.42516822154690087
27955001-27960000 0.529106642990304
27960001-27965000 0.23113048877283754
27965001-27970000 0.2754651953500777
27970001-27975000 0.7009129027857726
27975001-27980000 0.47129048988220373
27980001-27985000 0.567461718586138
27985001-27990000 1.010941159173955
27990001-27995000 1.4468704946234276
27995001-28000000 0.5561791304327353
28000001-28005000 0.47174807512188854
28005001-28010000 0.868468446852959
28010001-28015000 1.3335335657892933
28015001-28020000 1.8587371398616306
28020001-28025000 2.5687575245960903
28025001-28030000 2.070789478604245
28030001-28035000 2.151042498409766
28035001-28040000 2.3660793760156915
28040001-28045000 2.206585100815568
28045001-28050000 1.1835862367610117
28050001-28055000 0.482506152166414
28055001-28060000 0.6105179578702805
28060001-28065000 0.8600915461085406
28065001-28070000 0.8329315684290559
28070001-28075000 2.75791279209608
28075001-28080000 0.7911694794128986
28080001-28085000 1.017287561421604
28085001-28090000 3.4701258185985417
28090001-28095000 1.317840888689568
28095001-28100000 1.1467734504565203
28100001-28105000 2.0223781772909617
28105001-28110000 2.4673360669411126
28110001-28115000 2.6366837497686926
28115001-28120000 2.1138445553721796
28120001-28125000 0.7883251824619228
28125001-28130000 0.4659152802992497
28130001-28135000 0.5531944121512814
28135001-28140000 1.459811652645104
28140001-28145000 3.7625415091347665
28145001-28150000 0.5517228142440712
28150001-28155000 0.415535779510998
28155001-28160000 0.9387996523172785
28160001-28165000 0.4688101635081972
28165001-28170000 0.5917698649662079
28170001-28175000 1.306694645469809
28175001-28180000 1.6264566627629975
28180001-28185000 3.1555591942041206
28185001-28190000 1.5984445156212175
28190001-28195000 0.7685393862339411
28195001-28200000 0.6905084076018994
28200001-28205000 0.7337595300885071
28205001-28210000 0.7985139237017729
28210001-28215000 0.49095943472374126
28215001-28220000 0.6111688839873868
28220001-28225000 1.1239656141298655
28225001-28230000 0.5856571362402542
28230001-28235000 0.6503935288520656
28235001-28240000 0.5629829116216747
28240001-28245000 0.4499772191952291
28245001-28250000 0.8611645489202957
28250001-28255000 2.4488702473542947
28255001-28260000 1.8426384259509314
28260001-28265000 1.5419644305312896
28265001-28270000 0.6114489134050382
28270001-28275000 0.7702620186463085
28275001-28280000 0.937455350878012
28280001-28285000 0.5145202540381427
28285001-28290000 0.7848672813826759
28290001-28295000 1.130097460484624
28295001-28300000 1.6947735076070098
28300001-28305000 0.8077250457136091
28305001-28310000 0.7824068452506023
28310001-28315000 0.761185485565952
28315001-28320000 0.8304144293832156
28320001-28325000 0.606346741483919
28325001-28330000 0.22797209445296152
28330001-28335000 0.31933968594678186
28335001-28340000 2.902827126662319
28340001-28345000 0.9312473183069854
28345001-28350000 1.0949688945037959
28350001-28355000 0.8383261710535546
28355001-28360000 0.6895184211361997
28360001-28365000 2.667205156566799
28365001-28370000 0.9167633623505117
28370001-28375000 0.7369723021200002
28375001-28380000 0.403166416307286
28380001-28385000 0.34667469746629676
28385001-28390000 0.5742690791291668
28390001-28395000 0.6534052204169803
28395001-28400000 0.9560647302545549
28400001-28405000 0.5605179591182768
28405001-28410000 0.3656220751325922
28410001-28415000 0.9051928998939364
28415001-28420000 0.8618694777509601
28420001-28425000 0.3161356374202808
28425001-28430000 0.31599616989212
28430001-28435000 0.39976703502323235
28435001-28440000 2.8461321947790026
28440001-28445000 0.9218490270999983
28445001-28450000 0.1965272210741266
28450001-28455000 0.3528741295065141
28455001-28460000 0.49007282277173886
28460001-28465000 0.33298002444002217
28465001-28470000 0.4962077502808293
28470001-28475000 0.4936459702187811
28475001-28480000 0.5436834791425041
28480001-28485000 0.3658276898220417
28485001-28490000 0.17396767026633508
28490001-28495000 0.11946491489508614
28495001-28500000 0.11619122821191596
28500001-28505000 0.15506892680979004
28505001-28510000 0.5228570448956512
28510001-28515000 0.31427242073855427
28515001-28520000 0.18088911499614382
28520001-28525000 0.3332953929858306
28525001-28530000 0.8434023156385412
28530001-28535000 1.4262925296783922
28535001-28540000 1.1356948402002887
28540001-28545000 1.243190166347404
28545001-28550000 0.9578704092709533
28550001-28555000 0.9163594229187481
28555001-28560000 2.653544662086447
28560001-28565000 5.611695349850389
28565001-28570000 1.8270023853733588
28570001-28575000 2.4245895411214797
28575001-28580000 2.466629536153384
28580001-28585000 1.7974280985979745
28585001-28590000 1.9323537576760508
28590001-28595000 2.639940381664924
28595001-28600000 1.5963428273258016
28600001-28605000 0.996370387048675
28605001-28610000 1.7845413289340881
28610001-28615000 2.6702936346231247
28615001-28620000 1.9900709892965207
28620001-28625000 1.97778472617401
28625001-28630000 1.3241914289764503
28630001-28635000 1.3307761114165781
28635001-28640000 1.432383594058172
28640001-28645000 1.2984376789099137
28645001-28650000 0.7924996393596404
28650001-28655000 0.891275032089826
28655001-28660000 1.3364261825497779
28660001-28665000 0.7524807940950741
28665001-28670000 1.1420679423191435
28670001-28675000 2.3030755882772604
28675001-28680000 1.0758096761410836
28680001-28685000 0.3875890107626885
28685001-28690000 0.4574579321841019
28690001-28695000 0.9341747517076306
28695001-28700000 0.41101838086468523
28700001-28705000 0.4622530953291656
28705001-28710000 0.6018146208397106
28710001-28715000 0.49801384364836415
28715001-28720000 0.883468520737464
28720001-28725000 4.020132107535746
28725001-28730000 0.7867377059960305
28730001-28735000 1.1138916153946985
28735001-28740000 2.956036948720907
28740001-28745000 1.3991254386091312
28745001-28750000 2.3568817369293837
28750001-28755000 2.2040356068797182
28755001-28760000 0.5385211139968646
28760001-28765000 0.8360828447780793
28765001-28770000 3.534735301249899
28770001-28775000 0.7928298459037276
28775001-28780000 0.8266055269641713
28780001-28785000 1.576627613393388
28785001-28790000 6.625015909376829
28790001-28795000 1.9557268092701214
28795001-28800000 0.0908006600191372
28800001-28805000 0.20864952257668337
28805001-28810000 1.911277763886131
28810001-28815000 4.644553943802666
28815001-28820000 2.2917592596553886
28820001-28825000 1.2438599126466432
28825001-28830000 1.4635005468033166
28830001-28835000 1.044958811453823
28835001-28840000 0.9946496687801605
28840001-28845000 1.9901794647400826
28845001-28850000 0.71882067477574
28850001-28855000 0.5657119253495653
28855001-28860000 0.7705185380541475
28860001-28865000 0.9411169854050022
28865001-28870000 1.0080315967826627
28870001-28875000 0.49457513329401215
28875001-28880000 0.47935261567022897
28880001-28885000 1.0096493254898444
28885001-28890000 2.2478044202194947
28890001-28895000 2.325153374491424
28895001-28900000 1.2559739935816754
28900001-28905000 1.9607479538140287
28905001-28910000 2.674286558561155
28910001-28915000 1.0852828261455802
28915001-28920000 0.8354434163270591
28920001-28925000 4.899696652312271
28925001-28930000 2.490235111194454
28930001-28935000 0.5812792495728664
28935001-28940000 1.1727879408519468
28940001-28945000 1.97735404361938
28945001-28950000 0.9301220645974007
28950001-28955000 0.4860744789080528
28955001-28960000 0.8440469000237933
28960001-28965000 0.9967867141190897
28965001-28970000 0.22249880089123078
28970001-28975000 0.32345645707490506
28975001-28980000 0.6805209783789413
28980001-28985000 0.7477850133720969
28985001-28990000 2.264697061309769
28990001-28995000 1.4589158511516838
28995001-29000000 0.9498725402011355
29000001-29005000 1.463604066336105
29005001-29010000 2.025875245455735
29010001-29015000 0.8576252982503143
29015001-29020000 0.6311919556200764
29020001-29025000 0.6832053205033809
29025001-29030000 1.733801489453781
29030001-29035000 1.5405289407318474
29035001-29040000 1.123055398126273
29040001-29045000 0.9596314050909078
29045001-29050000 0.9206730592298045
29050001-29055000 1.1725222199439302
29055001-29060000 0.4429108050280275
29060001-29065000 0.9735786750633059
29065001-29070000 2.8457875283361775
29070001-29075000 1.5640233959008485
29075001-29080000 2.606532500918202
29080001-29085000 0.631939229788059
29085001-29090000 0.2697665848037188
29090001-29095000 0.6267111099239772
29095001-29100000 3.299996871707603
29100001-29105000 0.7232054595596477
29105001-29110000 0.3567319562380313
29110001-29115000 0.4941639190052714
29115001-29120000 1.3548914968790917
29120001-29125000 0.5082846278480623
29125001-29130000 0.6129818961593346
29130001-29135000 2.7958749503472156
29135001-29140000 4.049619170751104
29140001-29145000 1.7129136201773063
29145001-29150000 1.54845599276467
29150001-29155000 1.8004406581669348
29155001-29160000 0.9845767818614505
29160001-29165000 0.501285611348655
29165001-29170000 0.44469712853390436
29170001-29175000 0.979815778853664
29175001-29180000 0.6552477609461574
29180001-29185000 0.44797519844461187
29185001-29190000 0.8115367332150784
29190001-29195000 1.2656401361413312
29195001-29200000 1.2793816412587635
29200001-29205000 0.7972058142996012
29205001-29210000 0.590957692591365
29210001-29215000 0.8672217757104357
29215001-29220000 1.0751755076594256
29220001-29225000 0.7710904959537808
29225001-29230000 1.7347977002805608
29230001-29235000 5.071202417531575
29235001-29240000 1.18311199587345
29240001-29245000 1.2089335000060633
29245001-29250000 1.3354152685488803
29250001-29255000 0.9599060725071894
29255001-29260000 1.2268996248674862
29260001-29265000 1.341898842451001
29265001-29270000 1.869946309614911
29270001-29275000 1.6287038795808348
29275001-29280000 1.0902204787196554
29280001-29285000 4.094668917446407
29285001-29290000 2.4273485451536336
29290001-29295000 1.222230185449534
29295001-29300000 2.2357511213983887
29300001-29305000 1.8207311234746633
29305001-29310000 1.6420784004934836
29310001-29315000 4.518005440051041
29315001-29320000 2.496850037458707
29320001-29325000 1.7939485421903283
29325001-29330000 1.7336640037758966
29330001-29335000 1.6156796817807828
29335001-29340000 1.2278000784944638
29340001-29345000 1.2813226922509708
29345001-29350000 0.987609967401236
29350001-29355000 1.0221396364575344
29355001-29360000 1.3706121223398293
29360001-29365000 1.1881854806209675
29365001-29370000 2.7461701482010463
29370001-29375000 1.6514534245020007
29375001-29380000 1.0624785638859466
29380001-29385000 0.5337628692898246
29385001-29390000 0.3978729370424043
29390001-29395000 0.4708154406501361
29395001-29400000 1.4701867601906013
29400001-29405000 0.8882197014864657
29405001-29410000 0.36237324856484276
29410001-29415000 0.7368766594375643
29415001-29420000 0.41924089895375327
29420001-29425000 0.5141649333819434
29425001-29430000 1.1519529654519431
29430001-29435000 0.7902902005722926
29435001-29440000 0.6827132175510461
29440001-29445000 0.715659844942552
29445001-29450000 0.5604606887260193
29450001-29455000 0.4377651310625818
29455001-29460000 1.0244835608534184
29460001-29465000 0.8768611865550663
29465001-29470000 0.5892569760965243
29470001-29475000 0.859117399297645
29475001-29480000 0.804020723923702
29480001-29485000 0.6093681064992315
29485001-29490000 0.29581688164057557
29490001-29495000 0.42234140397618547
29495001-29500000 1.2011952229116158
29500001-29505000 0.6632674329995787
29505001-29510000 0.9609647975829837
29510001-29515000 1.1586210068221985
29515001-29520000 1.0029459989464369
29520001-29525000 1.17817674025074
29525001-29530000 1.5582200771983177
29530001-29535000 3.1531290923800808
29535001-29540000 1.0498265315144573
29540001-29545000 0.7098348929104937
29545001-29550000 1.1477864777670983
29550001-29555000 0.851056147315102
29555001-29560000 0.511175720935589
29560001-29565000 4.5373427255069885
29565001-29570000 3.540050104797865
29570001-29575000 0.9115090403992036
29575001-29580000 1.3269559009367555
29580001-29585000 3.162007836249963
29585001-29590000 2.2424763392708287
29590001-29595000 1.2041267450297508
29595001-29600000 2.26347030975779
29600001-29605000 1.0363194940762135
29605001-29610000 0.7824584814342723
29610001-29615000 2.08643720786618
29615001-29620000 0.6162823688132264
29620001-29625000 0.9742492559476457
29625001-29630000 0.9902461669529212
29630001-29635000 0.5536697671089175
29635001-29640000 1.0542902421897205
29640001-29645000 0.6833960108695121
29645001-29650000 2.0649740674940724
29650001-29655000 3.525474855116564
29655001-29660000 0.6277131377673248
29660001-29665000 0.6985555350775365
29665001-29670000 1.098860118520332
29670001-29675000 1.8467492417466962
29675001-29680000 0.970540247798712
29680001-29685000 0.9023971038601569
29685001-29690000 0.6960117829319691
29690001-29695000 0.4469342256025578
29695001-29700000 0.5151330395342177
29700001-29705000 0.8297012160729743
29705001-29710000 1.4761877338769427
29710001-29715000 1.32805096578775
29715001-29720000 1.0581022651832466
29720001-29725000 1.8716282301826623
29725001-29730000 2.979626931216747
29730001-29735000 1.9195040004786053
29735001-29740000 2.275875899204882
29740001-29745000 1.7379283231637805
29745001-29750000 1.024576667029374
29750001-29755000 0.9905021928929498
29755001-29760000 1.0137053452854043
29760001-29765000 1.3113179769749788
29765001-29770000 1.2074405357094007
29770001-29775000 1.0003853588407647
29775001-29780000 2.155239497390771
29780001-29785000 1.0300342327813332
29785001-29790000 0.5272574919767549
29790001-29795000 0.8539120887338185
29795001-29800000 1.540740471108473
29800001-29805000 0.9320789111798001
29805001-29810000 1.6558741075707557
29810001-29815000 2.0398661159004696
29815001-29820000 0.872444804117883
29820001-29825000 0.9679547355028623
29825001-29830000 1.1458837370965644
29830001-29835000 2.063898271787151
29835001-29840000 0.7415839891826116
29840001-29845000 0.4359240945214626
29845001-29850000 0.6318665361074313
29850001-29855000 0.35585947968250137
29855001-29860000 0.6886894400744816
29860001-29865000 0.5400873147900914
29865001-29870000 0.3243550564688499
29870001-29875000 1.504635086712159
29875001-29880000 0.8871463078185106
29880001-29885000 1.1174913842178307
29885001-29890000 1.5092914477635904
29890001-29895000 0.7190709529829262
29895001-29900000 1.3463455751546054
29900001-29905000 0.6256526609242482
29905001-29910000 0.32172978840915156
29910001-29915000 0.9384724756133483
29915001-29920000 1.9226058484167938
29920001-29925000 0.6959301339708464
29925001-29930000 0.3737611661533392
29930001-29935000 0.34399984101131126
29935001-29940000 0.9639528123457674
29940001-29945000 1.1331322945578417
29945001-29950000 0.2279412616172331
29950001-29955000 0.3992818227070357
29955001-29960000 0.9008614999968858
29960001-29965000 0.24668257224504508
29965001-29970000 0.4997171178395899
29970001-29975000 0.6723868830842666
29975001-29980000 0.4440246040479361
29980001-29985000 0.7727981825216065
29985001-29990000 0.8365648774265937
29990001-29995000 0.3010883305718226
29995001-30000000 0.3495253549497817
30000001-30005000 0.5762452835392011
30005001-30010000 1.6300030723743604
30010001-30015000 2.022362595924585
30015001-30020000 0.32697050717205806
30020001-30025000 0.41993359560213855
30025001-30030000 0.8967862854357755
30030001-30035000 2.8235657301647263
30035001-30040000 1.010062392199804
30040001-30045000 1.0269338194413962
30045001-30050000 2.9397107808291167
30050001-30055000 1.4007837919969748
30055001-30060000 0.8004033068715382
30060001-30065000 0.7471916644497141
30065001-30070000 0.6555915939712486
30070001-30075000 0.6337457466187933
30075001-30080000 1.1922333290722333
30080001-30085000 2.944585377145089
30085001-30090000 1.0880957470641759
30090001-30095000 0.9352201549055017
30095001-30100000 2.7518222991470243
30100001-30105000 0.5929287061821732
30105001-30110000 0.4721965683237418
30110001-30115000 2.806245845571897
30115001-30120000 1.8650824144834723
30120001-30125000 0.5866608210186723
30125001-30130000 0.9468973537265548
30130001-30135000 2.5120972793746694
30135001-30140000 1.0892959262286612
30140001-30145000 1.1132031331635879
30145001-30150000 1.3789871809699972
30150001-30155000 1.248502903821447
30155001-30160000 1.0566356244671202
30160001-30165000 1.3902658213658625
30165001-30170000 3.0349585262534773
30170001-30175000 0.6202956715180964
30175001-30180000 0.4328790300098887
30180001-30185000 0.6073200222524547
30185001-30190000 0.7267782952935062
30190001-30195000 0.798777467560325
30195001-30200000 0.5306059021363394
30200001-30205000 0.4697170930074329
30205001-30210000 0.44859190275500793
30210001-30215000 0.4476713138370346
30215001-30220000 0.5403392305003896
30220001-30225000 1.3701821244767698
30225001-30230000 2.2627520307158133
30230001-30235000 0.40923284802045906
30235001-30240000 0.2956751535365189
30240001-30245000 0.8460927717232608
30245001-30250000 0.7759094168133703
30250001-30255000 0.785808852987844
30255001-30260000 1.083955345505246
30260001-30265000 4.882462035004552
30265001-30270000 3.8167560803656126
30270001-30275000 1.3080026438677488
30275001-30280000 1.774437355492637
30280001-30285000 1.2278215811824251
30285001-30290000 1.411169920688251
30290001-30295000 1.9469203628196348
30295001-30300000 1.8027298874768904
30300001-30305000 2.2470042730467568
30305001-30310000 1.472034929725096
30310001-30315000 0.7947154740410747
30315001-30320000 1.3348866697595467
30320001-30325000 2.354363054833516
30325001-30330000 1.5588412812047683
30330001-30335000 2.508457863902951
30335001-30340000 2.012666765571266
30340001-30345000 1.1741374280522991
30345001-30350000 1.2159484748106881
30350001-30355000 1.6275191746638609
30355001-30360000 0.773349241173955
30360001-30365000 0.4782697334024744
30365001-30370000 0.3903314055265519
30370001-30375000 0.37770222549320853
30375001-30380000 0.8542980718119139
30380001-30385000 0.45346755188694593
30385001-30390000 0.411312125810851
30390001-30395000 0.7430749540179715
30395001-30400000 0.6262258132468022
30400001-30405000 1.1940900328538608
30405001-30410000 1.2823763164879731
30410001-30415000 0.32785010299493605
30415001-30420000 0.18102036521754156
30420001-30425000 0.18736936708677743
30425001-30430000 0.881317397804824
30430001-30435000 0.2773353982715589
30435001-30440000 0.27409953800662845
30440001-30445000 1.3502443641205717
30445001-30450000 0.25644091333213154
30450001-30455000 0.5784486460676034
30455001-30460000 1.9681599426812015
30460001-30465000 0.7393740022160755
30465001-30470000 1.1925520712311954
30470001-30475000 0.5227137376960568
30475001-30480000 0.2547932057004391
30480001-30485000 0.2170045023306412
30485001-30490000 0.2327537442867698
30490001-30495000 0.3338924129555083
30495001-30500000 0.5359236090604669
30500001-30505000 0.5697009569224974
30505001-30510000 0.3353903348002998
30510001-30515000 0.5627681939627465
30515001-30520000 0.3294145873363931
30520001-30525000 0.5542281305760546
30525001-30530000 0.759327657779684
30530001-30535000 0.14472758577868206
30535001-30540000 0.2732571369694617
30540001-30545000 0.17100510673031852
30545001-30550000 0.14340793805537197
30550001-30555000 0.394610519058589
30555001-30560000 1.497842407221836
30560001-30565000 1.3298643581331406
30565001-30570000 0.4002159356246787
30570001-30575000 0.38806523466646275
30575001-30580000 0.38867379477699326
30580001-30585000 0.3804704903286659
30585001-30590000 0.4342174576576008
30590001-30595000 0.28796772279975147
30595001-30600000 0.30537884877646404
30600001-30605000 0.27984510310917776
30605001-30610000 0.1323622956485236
30610001-30615000 0.11036306017206547
30615001-30620000 0.326884119073059
30620001-30625000 0.8357737045957601
30625001-30630000 0.3529375160749199
30630001-30635000 0.24199717213296906
30635001-30640000 0.21344835846460947
30640001-30645000 0.17227909960661428
30645001-30650000 0.2377202965019498
30650001-30655000 0.545117430817649
30655001-30660000 0.23370031506165237
30660001-30665000 0.29662977208180447
30665001-30670000 0.3320493123297774
30670001-30675000 0.485062336044191
30675001-30680000 0.23718224683085076
30680001-30685000 0.21759210743183985
30685001-30690000 0.6065058168776987
30690001-30695000 0.498484156168512
30695001-30700000 1.2748460278183686
30700001-30705000 0.41191415725928
30705001-30710000 0.3871880564979952
30710001-30715000 0.6590848321062965
30715001-30720000 0.14170856435163096
30720001-30725000 0.12090364048979481
30725001-30730000 0.6180272279598801
30730001-30735000 0.8054926200004171
30735001-30740000 0.06678345574323945
30740001-30745000 0.08529249179761134
30745001-30750000 0.4785837714216251
30750001-30755000 0.41704918213927994
30755001-30760000 0.3288172097338311
30760001-30765000 0.36672849403877356
30765001-30770000 0.21887800852887215
30770001-30775000 0.4575923634745998
30775001-30780000 0.7092992891064469
30780001-30785000 0.23549320034379642
30785001-30790000 0.28006289129737616
30790001-30795000 0.30486318673253976
30795001-30800000 0.1398224073249565
30800001-30805000 0.35261771594246943
30805001-30810000 0.6405711326600502
30810001-30815000 0.19042580264164216
30815001-30820000 0.5960091033781983
30820001-30825000 0.32145836286913737
30825001-30830000 0.06944686314966657
30830001-30835000 0.12298286147942217
30835001-30840000 0.22982118103382393
30840001-30845000 0.2128330790142858
30845001-30850000 0.13288601316772827
30850001-30855000 0.1052044867985602
30855001-30860000 0.19136596387960828
30860001-30865000 0.39124554389809424
30865001-30870000 0.4953640959604347
30870001-30875000 0.21129159675058495
30875001-30880000 0.21024563701581025
30880001-30885000 0.264485381343824
30885001-30890000 0.7837266779307157
30890001-30895000 2.0787532670620292
30895001-30900000 0.9015644818760729
30900001-30905000 1.241811616045946
30905001-30910000 1.11867380149971
30910001-30915000 0.2718313278514601
30915001-30920000 0.18721364068531324
30920001-30925000 0.4447586880633757
30925001-30930000 1.4551864429493182
30930001-30935000 1.1494251864880196
30935001-30940000 0.5958150494642622
30940001-30945000 1.1466829470392732
30945001-30950000 1.6810149763820683
30950001-30955000 0.7888742334429818
30955001-30960000 1.2081184324195122
30960001-30965000 1.109650222595036
30965001-30970000 0.5391906319745172
30970001-30975000 0.26295886041800287
30975001-30980000 0.3380401800779197
30980001-30985000 2.800308858589417
30985001-30990000 0.5299566629764183
30990001-30995000 0.4659480999393066
30995001-31000000 0.460435078645159
31000001-31005000 0.3575103729434518
31005001-31010000 0.433132349266478
31010001-31015000 0.3379606322617125
31015001-31020000 0.4188291604143531
31020001-31025000 1.5427359946146355
31025001-31030000 2.0945801919102864
31030001-31035000 0.8777546867038877
31035001-31040000 1.351875762212233
31040001-31045000 2.4528724026785613
31045001-31050000 0.7864675478356035
31050001-31055000 0.4361560052446259
31055001-31060000 1.1127385543488688
31060001-31065000 1.9797658123347992
31065001-31070000 0.4292092379924062
31070001-31075000 0.46556697571435435
31075001-31080000 0.4951070679089335
31080001-31085000 1.7990733534127061
31085001-31090000 1.1269356508883857
31090001-31095000 0.451123785523116
31095001-31100000 0.705776653190616
31100001-31105000 0.48174395696239714
31105001-31110000 0.33189829742690924
31110001-31115000 0.15920394477569724
31115001-31120000 0.0913631548958919
31120001-31125000 0.13162667670319209
31125001-31130000 0.1625718064142163
31130001-31135000 0.17992124878870455
31135001-31140000 0.13489316321395425
31140001-31145000 0.11309540865008977
31145001-31150000 0.2276577365021848
31150001-31155000 0.2484184197730323
31155001-31160000 0.2642993581001613
31160001-31165000 0.2425468207204599
31165001-31170000 0.44384490109490465
31170001-31175000 1.6411934571345888
31175001-31180000 0.7179671932651971
31180001-31185000 0.6240886479867516
31185001-31190000 0.8260467567379192
31190001-31195000 0.2687557769394823
31195001-31200000 0.16142098494058638
31200001-31205000 0.34870220295229887
31205001-31210000 0.8672008047462878
31210001-31215000 1.0627972277099467
31215001-31220000 1.079204466536394
31220001-31225000 0.8725682854762088
31225001-31230000 1.102204076594549
31230001-31235000 0.8754370793697047
31235001-31240000 0.4401210010212149
31240001-31245000 0.61164902980884
31245001-31250000 0.9808909903943069
31250001-31255000 1.0826766213881676
31255001-31260000 2.5004911954606466
31260001-31265000 1.429270150018535
31265001-31270000 0.8597715236674789
31270001-31275000 2.1315072468174563
31275001-31280000 1.8643432030822742
31280001-31285000 0.851150826588272
31285001-31290000 0.8843299386767683
31290001-31295000 0.6277285638303978
31295001-31300000 1.9481491363205683
31300001-31305000 1.9201300099715046
31305001-31310000 0.634660794841817
31310001-31315000 1.4075978125087414
31315001-31320000 1.3176452253820152
31320001-31325000 1.3235943832016563
31325001-31330000 0.919944271572661
31330001-31335000 0.6647795240438482
31335001-31340000 0.4457844164461383
31340001-31345000 0.6706391336787161
31345001-31350000 0.9971302545767045
31350001-31355000 0.27006899521385475
31355001-31360000 0.1786241931064051
31360001-31365000 0.11866192947520651
31365001-31370000 1.1139469479713142
31370001-31375000 1.2377885235220745
31375001-31380000 0.2138538451145
31380001-31385000 0.3962043781038979
31385001-31390000 2.2010182337843123
31390001-31395000 2.028195752581777
31395001-31400000 1.2184580466332824
31400001-31405000 1.446286261669363
31405001-31410000 1.5459401500730336
31410001-31415000 2.4049476453668825
31415001-31420000 2.043641211746777
31420001-31425000 4.635259376835514
31425001-31430000 2.492934018214659
31430001-31435000 0.5771911551333798
31435001-31440000 0.6846415670436152
31440001-31445000 0.9527137437661308
31445001-31450000 0.702533745288584
31450001-31455000 0.3922565259447961
31455001-31460000 0.29159384643486724
31460001-31465000 0.19152849411821818
31465001-31470000 0.21868165279583074
31470001-31475000 0.43706060443568856
31475001-31480000 0.4692308813587279
31480001-31485000 0.4576347486409736
31485001-31490000 0.6685215121047616
31490001-31495000 1.1078973121951252
31495001-31500000 1.0513374727649982
31500001-31505000 0.40072771229572063
31505001-31510000 0.47805752184053835
31510001-31515000 1.9583288651020327
31515001-31520000 2.163349688094475
31520001-31525000 1.5044595561378362
31525001-31530000 0.9783535828130845
31530001-31535000 0.9045506905706774
31535001-31540000 0.883501300524077
31540001-31545000 0.3706405722047473
31545001-31550000 0.36170420142673565
31550001-31555000 0.5123155644300277
31555001-31560000 0.6261160484741849
31560001-31565000 0.9182302207975921
31565001-31570000 0.6372820862462476
31570001-31575000 0.5597592083098053
31575001-31580000 0.5066415494857608
31580001-31585000 0.6117096323955306
31585001-31590000 1.5000986613995446
31590001-31595000 0.7905569024642579
31595001-31600000 0.5032681740992553
31600001-31605000 1.2763536989082223
31605001-31610000 2.081430335360343
31610001-31615000 0.6487400876517408
31615001-31620000 0.6166233272350167
31620001-31625000 0.6098252511677753
31625001-31630000 0.7423768809714962
31630001-31635000 0.7594247318892492
31635001-31640000 0.8473918005847556
31640001-31645000 1.2754517122288602
31645001-31650000 1.3879707453456296
31650001-31655000 1.0201050787893293
31655001-31660000 0.8349951147028314
31660001-31665000 1.1101280446422355
31665001-31670000 0.5413122076736437
31670001-31675000 0.31280973690180114
31675001-31680000 0.509802233944434
31680001-31685000 0.4302296290225443
31685001-31690000 0.3736342294435577
31690001-31695000 1.6576812884060013
31695001-31700000 0.9081778477825821
31700001-31705000 0.3134165850913947
31705001-31710000 0.6887967445212593
31710001-31715000 0.4228342534678866
31715001-31720000 0.24728511190896946
31720001-31725000 0.32613199688402233
31725001-31730000 0.20779001357319174
31730001-31735000 0.25908208734884347
31735001-31740000 0.43823720233232416
31740001-31745000 0.6361512169785905
31745001-31750000 0.6023942424724658
31750001-31755000 0.9703498617332046
31755001-31760000 1.2454408429333852
31760001-31765000 1.0578388485498245
31765001-31770000 0.5624040701199281
31770001-31775000 0.4648626873833745
31775001-31780000 1.5294728899986008
31780001-31785000 1.100697876982473
31785001-31790000 0.7968619117364945
31790001-31795000 0.6596052228651806
31795001-31800000 0.3880696005085189
31800001-31805000 0.9772153275381682
31805001-31810000 0.8149311617520545
31810001-31815000 0.43548852954304357
31815001-31820000 0.5357108433588803
31820001-31825000 0.2387340108517417
31825001-31830000 0.22291981256215412
31830001-31835000 0.335235074979831
31835001-31840000 0.2510076537819493
31840001-31845000 0.552291509900061
31845001-31850000 0.7020580289334403
31850001-31855000 0.2994453991409355
31855001-31860000 0.6380434287720056
31860001-31865000 1.6004557473806202
31865001-31870000 0.2988895471339492
31870001-31875000 0.2959461228959793
31875001-31880000 0.4763172307207203
31880001-31885000 0.3420606510432363
31885001-31890000 0.28702041045934434
31890001-31895000 0.25382862617544744
31895001-31900000 0.3378234560339001
31900001-31905000 0.25016926785086524
31905001-31910000 0.3081081443658581
31910001-31915000 0.21002139189438795
31915001-31920000 0.18694148691042958
31920001-31925000 0.1762215934871123
31925001-31930000 0.09382331170691699
31930001-31935000 0.2545647894159472
31935001-31940000 0.3540007907349828
31940001-31945000 0.2228610514690785
31945001-31950000 0.24338497388907987
31950001-31955000 0.35973885840773107
31955001-31960000 0.9820401991202288
31960001-31965000 0.32897419573759307
31965001-31970000 0.2555213254659538
31970001-31975000 0.4697978245780192
31975001-31980000 0.4865465894191482
31980001-31985000 0.5939333934970742
31985001-31990000 0.5933737738771335
31990001-31995000 1.4502772406022146
31995001-32000000 1.7199709842668358
32000001-32005000 0.3256311436796984
32005001-32010000 0.3465296288896769
32010001-32015000 0.5077581026736543
32015001-32020000 0.4973228336024223
32020001-32025000 0.42158815810732536
32025001-32030000 0.6398915324415146
32030001-32035000 0.994856611448357
32035001-32040000 1.2562297735658778
32040001-32045000 0.5910892956911876
32045001-32050000 0.3818920592432308
32050001-32055000 0.3151517667023783
32055001-32060000 0.5854728570619743
32060001-32065000 1.9107438903242393
32065001-32070000 1.4474030807923248
32070001-32075000 4.06607965625371
32075001-32080000 1.495607002922364
32080001-32085000 0.9141017183344116
32085001-32090000 1.4570204206624489
32090001-32095000 0.32166133857022217
32095001-32100000 0.47535777085593556
32100001-32105000 0.9164536293012737
32105001-32110000 1.1435203389198807
32110001-32115000 0.40267489427374786
32115001-32120000 0.3764869495700041
32120001-32125000 1.2766331523072416
32125001-32130000 0.3300695971218906
32130001-32135000 0.4594403263278318
32135001-32140000 0.2587827193621194
32140001-32145000 0.10549973268110756
32145001-32150000 0.15245568653729205
32150001-32155000 0.3895347550284996
32155001-32160000 0.7054506346341229
32160001-32165000 0.5489450489552987
32165001-32170000 1.0375622401674067
32170001-32175000 0.306531042261359
32175001-32180000 0.13331213378466014
32180001-32185000 0.9001441207308885
32185001-32190000 0.8366931371919372
32190001-32195000 0.16817170059628841
32195001-32200000 0.24121789506962305
32200001-32205000 0.45975499184248175
32205001-32210000 0.5036465305972208
32210001-32215000 0.43223554507072814
32215001-32220000 0.6190135394539946
32220001-32225000 0.34103527091899155
32225001-32230000 0.876836033633111
32230001-32235000 1.9766470477054903
32235001-32240000 0.30819884602754694
32240001-32245000 0.19737944440070035
32245001-32250000 0.16474839065321706
32250001-32255000 0.9053457715870991
32255001-32260000 0.5231842106828782
32260001-32265000 0.15452799708024656
32265001-32270000 0.12556289246848493
32270001-32275000 0.16895010173640754
32275001-32280000 0.24047918613224928
32280001-32285000 0.18959066255603504
32285001-32290000 0.3054473362645345
32290001-32295000 0.6727145537749948
32295001-32300000 0.16483683560280654
32300001-32305000 0.09348313816888483
32305001-32310000 0.1721501341736672
32310001-32315000 0.284208694490992
32315001-32320000 0.39466884971043364
32320001-32325000 0.15272830456139114
32325001-32330000 0.19028261146938233
32330001-32335000 0.4662238026816927
32335001-32340000 0.18120113050821393
32340001-32345000 0.5052342026334772
32345001-32350000 0.5783418219494113
32350001-32355000 0.42915373798568457
32355001-32360000 1.0225794298575424
32360001-32365000 0.425955676573059
32365001-32370000 0.6391280081120336
32370001-32375000 0.3487785711666702
32375001-32380000 0.1440398900851297
32380001-32385000 0.17054375099750296
32385001-32390000 0.1826516994405938
32390001-32395000 1.4744099842486418
32395001-32400000 1.2123611614879966
32400001-32405000 0.32973976273088207
32405001-32410000 0.6011775550082036
32410001-32415000 0.7155063605304008
32415001-32420000 0.5071181647618522
32420001-32425000 0.4954600151870636
32425001-32430000 0.8830836820599227
32430001-32435000 0.9649711474848273
32435001-32440000 0.46452570947349897
32440001-32445000 0.9991681519134893
32445001-32450000 0.6312906876029114
32450001-32455000 0.3793421159939812
32455001-32460000 2.758733353302326
32460001-32465000 2.156000587198269
32465001-32470000 0.589827835933851
32470001-32475000 0.266498599604406
32475001-32480000 0.362277451517764
32480001-32485000 0.7060284280954318
32485001-32490000 0.26461191124915
32490001-32495000 0.4364039633653818
32495001-32500000 0.4473329550304261
32500001-32505000 0.5878085662701404
32505001-32510000 1.179044477952699
32510001-32515000 0.362052156842141
32515001-32520000 0.47651443456734516
32520001-32525000 0.4589665435822004
32525001-32530000 0.3720462350415617
32530001-32535000 0.29902581553152907
32535001-32540000 0.20900138470069798
32540001-32545000 0.24536553225519625
32545001-32550000 0.6308541941928707
32550001-32555000 0.7898226250984932
32555001-32560000 0.6080134381432452
32560001-32565000 2.781889226331935
32565001-32570000 1.2408352261641062
32570001-32575000 0.40220812835517555
32575001-32580000 1.0667935669063635
32580001-32585000 1.1815715611668545
32585001-32590000 0.5511885329905178
32590001-32595000 1.5583051211856471
32595001-32600000 1.1821498022071224
32600001-32605000 0.6498992257227273
32605001-32610000 1.2598185023336643
32610001-32615000 2.4123493784009584
32615001-32620000 1.316212814912867
32620001-32625000 1.1760267946480485
32625001-32630000 0.9519090953849623
32630001-32635000 0.6052563409116136
32635001-32640000 0.8601275058154431
32640001-32645000 1.945380170947857
32645001-32650000 0.45493060427124343
32650001-32655000 0.34188539576764654
32655001-32660000 0.38226632464643556
32660001-32665000 0.47737228522599595
32665001-32670000 0.29727596506757586
32670001-32675000 0.405455722331073
32675001-32680000 0.955059670436654
32680001-32685000 0.2530302871923012
32685001-32690000 0.3309720943549744
32690001-32695000 1.1237133356283646
32695001-32700000 0.4094928447167403
32700001-32705000 0.3271356457041947
32705001-32710000 0.3523459971809539
32710001-32715000 0.2584228408038945
32715001-32720000 0.34000352969478026
32720001-32725000 0.7535026609335144
32725001-32730000 0.31117863224786707
32730001-32735000 0.6412108834573989
32735001-32740000 1.1773629574607818
32740001-32745000 0.24972719079337918
32745001-32750000 0.35675526933344626
32750001-32755000 1.3099648529099581
32755001-32760000 0.8132193144045301
32760001-32765000 0.33856282244334807
32765001-32770000 0.8784025202050605
32770001-32775000 1.8615243106077193
32775001-32780000 0.28357139496420725
32780001-32785000 0.12869244577988412
32785001-32790000 0.42431983566930165
32790001-32795000 0.6840523416086379
32795001-32800000 0.5884171739858265
32800001-32805000 0.5272972223649371
32805001-32810000 0.47146037658462225
32810001-32815000 1.4626792765322172
32815001-32820000 0.5924462781352344
32820001-32825000 0.9365395526726973
32825001-32830000 0.6346637999989818
32830001-32835000 0.3956493718042268
32835001-32840000 0.4152778281274203
32840001-32845000 0.31608184534766426
32845001-32850000 0.3751095062225156
32850001-32855000 1.958596296969608
32855001-32860000 0.41609216914127634
32860001-32865000 0.1480306674397781
32865001-32870000 0.5790009044291363
32870001-32875000 0.7745093089312153
32875001-32880000 0.27110722308824875
32880001-32885000 0.46444498381342114
32885001-32890000 1.205173961202535
32890001-32895000 0.3956659597981976
32895001-32900000 0.2722512220493524
32900001-32905000 0.6702764866105454
32905001-32910000 1.785674834827923
32910001-32915000 0.7571423368543181
32915001-32920000 0.38045923618150634
32920001-32925000 0.7342373971656795
32925001-32930000 0.6293387299051398
32930001-32935000 0.2583187176341525
32935001-32940000 0.4319577789868977
32940001-32945000 0.32710719001015753
32945001-32950000 0.3481664213160654
32950001-32955000 0.675887571149971
32955001-32960000 0.8373247496450912
32960001-32965000 0.6990020080621182
32965001-32970000 0.8640791305541369
32970001-32975000 1.542348938913013
32975001-32980000 1.9941238120523501
32980001-32985000 2.615365006914438
32985001-32990000 2.194687034413729
32990001-32995000 1.2308962126187974
32995001-33000000 1.1954929354667625
33000001-33005000 0.9637231339187099
33005001-33010000 3.819269542174368
33010001-33015000 3.6028216072935146
33015001-33020000 3.6902011661823027
33020001-33025000 4.75992467135247
33025001-33030000 1.228196875980142
33030001-33035000 1.5316993840321915
33035001-33040000 1.5307794616913952
33040001-33045000 1.768538818543647
33045001-33050000 1.9092553808456678
33050001-33055000 0.7153622953809399
33055001-33060000 0.5221665981161894
33060001-33065000 1.6094828332689846
33065001-33070000 2.5287152755479956
33070001-33075000 0.6361361697773616
33075001-33080000 0.6008795599824456
33080001-33085000 0.9412687784476923
33085001-33090000 1.001073394023224
33090001-33095000 1.4464756249598671
33095001-33100000 2.304700736595739
33100001-33105000 1.8810913273430574
33105001-33110000 1.3043806481013447
33110001-33115000 0.759468540531944
33115001-33120000 0.762583825984499
33120001-33125000 1.0297221170719242
33125001-33130000 0.9748651867459618
33130001-33135000 1.0687067819203486
33135001-33140000 1.0094381629503235
33140001-33145000 0.5766999116817265
33145001-33150000 0.6138388171949433
33150001-33155000 1.169557302463426
33155001-33160000 0.6238677783733355
33160001-33165000 1.3828634273439977
33165001-33170000 0.8855507897732778
33170001-33175000 0.3083587190695722
33175001-33180000 0.42903912304968267
33180001-33185000 0.32524458749876367
33185001-33190000 1.171191728907659
33190001-33195000 1.489163714858751
33195001-33200000 0.4341973634733317
33200001-33205000 0.8684213175625544
33205001-33210000 0.5359487551278987
33210001-33215000 0.24225996278712333
33215001-33220000 0.3869764191399066
33220001-33225000 0.6379715555774096
33225001-33230000 1.0828314513814818
33230001-33235000 0.8974696889097148
33235001-33240000 0.4060820521634798
33240001-33245000 0.2936608998169545
33245001-33250000 0.3387660151689397
33250001-33255000 0.42305575917312715
33255001-33260000 0.35179436993795593
33260001-33265000 0.398869706504865
33265001-33270000 0.7165505192824594
33270001-33275000 0.5102726191628765
33275001-33280000 0.5313984334104683
33280001-33285000 0.76477579461526
33285001-33290000 0.5786817852704305
33290001-33295000 0.7148297036905589
33295001-33300000 0.7739717197915098
33300001-33305000 0.643383912656845
33305001-33310000 0.5352534463421028
33310001-33315000 3.697586478422722
33315001-33320000 1.3928665542448417
33320001-33325000 0.5429503649244916
33325001-33330000 0.9691122440990414
33330001-33335000 1.2909871987903117
33335001-33340000 1.220932891130056
33340001-33345000 0.7760402766660606
33345001-33350000 1.2025887639397659
33350001-33355000 1.506611950245138
33355001-33360000 1.1818032772605673
33360001-33365000 1.0178123671180312
33365001-33370000 0.8517804628255857
33370001-33375000 0.4571701160784913
33375001-33380000 0.39745100193616706
33380001-33385000 0.8376627590188036
33385001-33390000 2.2745478777806665
33390001-33395000 0.9884533887462391
33395001-33400000 1.3451265638712566
33400001-33405000 1.526233317799129
33405001-33410000 0.5704820419979169
33410001-33415000 0.904181639005932
33415001-33420000 1.3284478639975252
33420001-33425000 0.9193644524527371
33425001-33430000 1.427087942335741
33430001-33435000 1.5551309700481013
33435001-33440000 0.6472197255001185
33440001-33445000 0.42604467372848986
33445001-33450000 0.3869702235284763
33450001-33455000 0.34062174518307087
33455001-33460000 0.2639646838976137
33460001-33465000 1.2091325662311192
33465001-33470000 0.9657548567589963
33470001-33475000 0.3240309240535822
33475001-33480000 0.3320295305444388
33480001-33485000 0.3718415033940041
33485001-33490000 1.097429677802908
33490001-33495000 0.9618971496380543
33495001-33500000 0.3202146998921665
33500001-33505000 0.22202562731878364
33505001-33510000 0.8493035751030001
33510001-33515000 1.4906378946660415
33515001-33520000 0.38755840592086505
33520001-33525000 0.25298671816960866
33525001-33530000 0.2923581105503114
33530001-33535000 0.7163735989905856
33535001-33540000 0.4312702366798255
33540001-33545000 0.27008494283777135
33545001-33550000 0.739411507055079
33550001-33555000 1.0048444829574286
33555001-33560000 0.19442954383589164
33560001-33565000 0.12012968054860827
33565001-33570000 0.0867554281089121
33570001-33575000 0.39637279666959174
33575001-33580000 0.39567304164632544
33580001-33585000 0.26291526293902295
33585001-33590000 0.6584676076829883
33590001-33595000 0.8503811185056229
33595001-33600000 0.5855313216004747
33600001-33605000 0.530587346793811
33605001-33610000 0.5736110018762485
33610001-33615000 0.7672551929920717
33615001-33620000 0.503462780455756
33620001-33625000 0.3470502310236198
33625001-33630000 1.253162398955123
33630001-33635000 0.5383892177919714
33635001-33640000 0.2714128964167178
33640001-33645000 0.4612577745832801
33645001-33650000 1.965892662834109
33650001-33655000 1.3277606247017006
33655001-33660000 0.9604914114491678
33660001-33665000 1.7418624789439452
33665001-33670000 0.9404699568205853
33670001-33675000 0.5541997108348499
33675001-33680000 0.9830853220340547
33680001-33685000 3.2028291074487574
33685001-33690000 0.6559414173735959
33690001-33695000 0.34598232865858947
33695001-33700000 0.4055939198519576
33700001-33705000 0.7516445935401941
33705001-33710000 1.831040412782155
33710001-33715000 0.779361110926579
33715001-33720000 0.44769531566594617
33720001-33725000 0.3996147856154463
33725001-33730000 0.5163283865291475
33730001-33735000 0.7346127470410134
33735001-33740000 0.40896975898561466
33740001-33745000 0.15776500745477604
33745001-33750000 0.1705167563231024
33750001-33755000 0.6697676775936979
33755001-33760000 1.1916216059398315
33760001-33765000 1.6282654248585882
33765001-33770000 1.6966159884048053
33770001-33775000 0.3979149672598685
33775001-33780000 0.5141244474045851
33780001-33785000 0.6902442107934216
33785001-33790000 0.43388055807478865
33790001-33795000 7.541060329848969
33795001-33800000 2.59812844606216
33800001-33805000 0.7174258400448241
33805001-33810000 1.3116507367924115
33810001-33815000 1.1286166420049455
33815001-33820000 1.118667374885536
33820001-33825000 1.3079276896194116
33825001-33830000 0.9119206582529691
33830001-33835000 2.0196935830882867
33835001-33840000 3.3993595064628517
33840001-33845000 0.7021259820585615
33845001-33850000 0.9774593186751808
33850001-33855000 1.572982069421659
33855001-33860000 2.234358056618222
33860001-33865000 3.2299624680655565
33865001-33870000 0.8263937561641339
33870001-33875000 1.3737020551371693
33875001-33880000 1.8213279911261397
33880001-33885000 1.1385012343347842
33885001-33890000 3.2184167312903136
33890001-33895000 0.6973104209161928
33895001-33900000 0.312089616137978
33900001-33905000 0.5283872174629645
33905001-33910000 1.1317252060246488
33910001-33915000 1.102630616175227
33915001-33920000 0.6599253042483095
33920001-33925000 0.7495500037950771
33925001-33930000 1.0282771364125367
33930001-33935000 0.5953109804188433
33935001-33940000 0.44507496310268696
33940001-33945000 0.9970596464030227
33945001-33950000 1.859521918145375
33950001-33955000 0.7679759222776094
33955001-33960000 1.1600926101322324
33960001-33965000 2.5534431806602833
33965001-33970000 0.7183587766558351
33970001-33975000 0.5148061704563065
33975001-33980000 0.5592643108154938
33980001-33985000 0.9251857819035202
33985001-33990000 0.8900299001674641
33990001-33995000 0.8271651015116184
33995001-34000000 3.872541469952578
34000001-34005000 1.9794038324342997
34005001-34010000 1.5497162371257416
34010001-34015000 5.156291606287626
34015001-34020000 1.693908584433995
34020001-34025000 1.0403079476462218
34025001-34030000 0.9156498811880587
34030001-34035000 0.7830409762187853
34035001-34040000 0.8173664323098963
34040001-34045000 1.304025139838612
34045001-34050000 1.749527286395645
34050001-34055000 1.1922689291821056
34055001-34060000 1.7253595655044014
34060001-34065000 2.344499780125329
34065001-34070000 1.3520279713281453
34070001-34075000 2.618777288404388
34075001-34080000 1.6154589960188395
34080001-34085000 0.6594230042903327
34085001-34090000 2.3624943193954584
34090001-34095000 2.6049979693787972
34095001-34100000 0.6952539051431627
34100001-34105000 1.0099920631635497
34105001-34110000 1.1983960766386323
34110001-34115000 1.0780892950666676
34115001-34120000 1.5785625304888347
34120001-34125000 2.3874578722225515
34125001-34130000 2.4493247570286734
34130001-34135000 1.5724225632680702
34135001-34140000 1.070485477324614
34140001-34145000 0.7780487157689359
34145001-34150000 0.8096781301332823
34150001-34155000 6.858722315345416
34155001-34160000 1.5827109635758112
34160001-34165000 0.6527725557169286
34165001-34170000 2.1932771761350502
34170001-34175000 2.473457807586957
34175001-34180000 1.3822431659696057
34180001-34185000 6.378752089684984
34185001-34190000 3.6118142236767876
34190001-34195000 0.5269543417661541
34195001-34200000 0.7155314764457805
34200001-34205000 0.8260758546062902
34205001-34210000 0.8448424049419551
34210001-34215000 1.2821103658863913
34215001-34220000 1.8360686937354527
34220001-34225000 1.0868161595977373
34225001-34230000 1.080166281127272
34230001-34235000 1.6057940983030665
34235001-34240000 1.1572658269997311
34240001-34245000 1.5045313848628856
34245001-34250000 1.007417230348795
34250001-34255000 1.0333439675193878
34255001-34260000 2.022759904174448
34260001-34265000 1.4465831224306056
34265001-34270000 1.5878205736302997
34270001-34275000 1.811903824589597
34275001-34280000 1.5055721365372174
34280001-34285000 1.4080857906257098
34285001-34290000 1.0003074378534333
34290001-34295000 1.414524998837062
34295001-34300000 2.42130055129152
34300001-34305000 1.1570226225184352
34305001-34310000 0.8325033649443748
34310001-34315000 0.9147614647640837
34315001-34320000 0.5631533535309596
34320001-34325000 0.42590389584812155
34325001-34330000 1.4593062165767237
34330001-34335000 1.0010449861267705
34335001-34340000 0.6314406568183623
34340001-34345000 1.9151346736840151
34345001-34350000 1.1616989434616902
34350001-34355000 0.7411798377122056
34355001-34360000 0.8548800929774789
34360001-34365000 1.0412146705148086
34365001-34370000 0.7718208630541474
34370001-34375000 0.5518342235112902
34375001-34380000 0.7275507827361556
34380001-34385000 1.5243693966592267
34385001-34390000 0.42940902061739195
34390001-34395000 0.24872502933787297
34395001-34400000 0.42955496984385355
34400001-34405000 0.47091042332297117
34405001-34410000 0.30991240187341385
34410001-34415000 0.3203465171722994
34415001-34420000 0.49397171541913765
34420001-34425000 0.4611927967830798
34425001-34430000 1.0204005747357343
34430001-34435000 0.695361884553089
34435001-34440000 0.30717210537915524
34440001-34445000 0.23814541692124405
34445001-34450000 0.1941246904482295
34450001-34455000 0.20876795054702812
34455001-34460000 0.26844876997962563
34460001-34465000 0.4385309184847065
34465001-34470000 0.642373469681718
34470001-34475000 0.44636264878718684
34475001-34480000 0.17930567335088154
34480001-34485000 0.16701977694998688
34485001-34490000 0.19267833024181913
34490001-34495000 0.20022518591699603
34495001-34500000 0.2621099029507958
34500001-34505000 0.4207088644034906
34505001-34510000 0.5044475018109358
34510001-34515000 0.29671397563999335
34515001-34520000 0.2958371041056254
34520001-34525000 0.4520718891299692
34525001-34530000 0.7188782860332523
34530001-34535000 0.2013511057527439
34535001-34540000 0.17300309650380877
34540001-34545000 0.2231374711034766
34545001-34550000 0.24128888395153675
34550001-34555000 0.28988993958254966
34555001-34560000 0.18545807435176986
34560001-34565000 0.41352730251299014
34565001-34570000 1.4161536121029494
34570001-34575000 0.28755117934919916
34575001-34580000 0.23596923486030086
34580001-34585000 0.25756736388327284
34585001-34590000 0.23534361685856278
34590001-34595000 0.29852764956168204
34595001-34600000 0.27801257045004635
34600001-34605000 0.31901218971270523
34605001-34610000 0.35892937910673467
34610001-34615000 0.15340324233855446
34615001-34620000 0.5370962619219554
34620001-34625000 0.5958842189696734
34625001-34630000 0.1382463816062279
34630001-34635000 0.24850814103051924
34635001-34640000 0.46772970732430275
34640001-34645000 0.2399766699237358
34645001-34650000 0.16365703272057253
34650001-34655000 0.29730587467640435
34655001-34660000 0.4749914136701273
34660001-34665000 0.32656140655211935
34665001-34670000 0.3212650107878897
34670001-34675000 0.37686616952027696
34675001-34680000 0.4939177784456429
34680001-34685000 0.520099273406772
34685001-34690000 0.3631851322709703
34690001-34695000 0.655143194625119
34695001-34700000 0.5570864196793429
34700001-34705000 0.32630456037813693
34705001-34710000 0.603640406809638
34710001-34715000 0.6690800923592868
34715001-34720000 0.6051451972455087
34720001-34725000 0.3923459926949814
34725001-34730000 0.45645637138250855
34730001-34735000 0.5770584531033454
34735001-34740000 0.24760888657979754
34740001-34745000 0.5107912984227323
34745001-34750000 0.2279440424594291
34750001-34755000 0.17301410885097238
34755001-34760000 0.3791374527111682
34760001-34765000 0.39095154646217484
34765001-34770000 0.38912645260317597
34770001-34775000 0.12694647594595687
34775001-34780000 0.1886718638735366
34780001-34785000 0.25406308078728
34785001-34790000 0.07617935809421963
34790001-34795000 0.0823566102416758
34795001-34800000 0.6904938435849123
34800001-34805000 1.6714372586820063
34805001-34810000 0.42058072777444866
34810001-34815000 0.4190700645974494
34815001-34820000 0.4454537908243726
34820001-34825000 0.8294452667149874
34825001-34830000 0.785327655051082
34830001-34835000 0.6905783671969014
34835001-34840000 1.6533438322094194
34840001-34845000 3.9993838670617623
34845001-34850000 2.5198943426594447
34850001-34855000 1.5380526076085215
34855001-34860000 2.2014678895629376
34860001-34865000 2.6307344098899352
34865001-34870000 2.061903551400713
34870001-34875000 1.5063286075377826
34875001-34880000 1.5646765722528486
34880001-34885000 2.0900719459452533
34885001-34890000 1.4653664784560143
34890001-34895000 2.0760354687214866
34895001-34900000 1.7240563722174578
34900001-34905000 1.3666169409627273
34905001-34910000 3.086064296931332
34910001-34915000 1.7480590638795488
34915001-34920000 1.8741675169727134
34920001-34925000 2.212061821360155
34925001-34930000 1.7017658642022004
34930001-34935000 3.0255436667527595
34935001-34940000 1.2065345338736848
34940001-34945000 0.8010984413558848
34945001-34950000 1.0073354908261276
34950001-34955000 1.2914901010680648
34955001-34960000 1.4131456325760061
34960001-34965000 0.8957506829593168
34965001-34970000 1.2733617968510367
34970001-34975000 1.6379988615972398
34975001-34980000 1.3094248029036493
34980001-34985000 1.827772977555947
34985001-34990000 1.9976097790355134
34990001-34995000 0.7827307997906164
34995001-35000000 0.7162077667795358
35000001-35005000 0.917208565711454
35005001-35010000 2.909529624140165
35010001-35015000 3.2675632412087867
35015001-35020000 1.2858242326899385
35020001-35025000 1.6903137972601692
35025001-35030000 1.4030035714809002
35030001-35035000 3.458756903318352
35035001-35040000 2.057375305455612
35040001-35045000 0.9128989399686552
35045001-35050000 1.7907683839612138
35050001-35055000 1.3912283551675404
35055001-35060000 1.389828400569007
35060001-35065000 1.6310479789965535
35065001-35070000 2.549089288144797
35070001-35075000 9.557019145969202
35075001-35080000 3.1422983828847397
35080001-35085000 2.7744006876806577
35085001-35090000 2.117218235743694
35090001-35095000 1.0657531119957109
35095001-35100000 1.0987113520868304
35100001-35105000 1.533266913810955
35105001-35110000 2.2676626269157927
35110001-35115000 1.4212369411947317
35115001-35120000 1.0136563518842363
35120001-35125000 1.5450856066861702
35125001-35130000 1.8391181804439345
35130001-35135000 0.3913694821706757
35135001-35140000 0.3562821600245301
35140001-35145000 0.9961928388982868
35145001-35150000 0.439690572827853
35150001-35155000 0.5721611780988699
35155001-35160000 0.8288615608703674
35160001-35165000 0.39927239788809127
35165001-35170000 0.4176818553434852
35170001-35175000 0.49104582946703984
35175001-35180000 0.5153204551850863
35180001-35185000 0.7375606632875806
35185001-35190000 0.9071537505826449
35190001-35195000 1.0368209911179762
35195001-35200000 1.1838078451676015
35200001-35205000 1.6885891317506
35205001-35210000 0.8954947642160903
35210001-35215000 0.4413303459542656
35215001-35220000 0.6607582644839846
35220001-35225000 0.5285091401664374
35225001-35230000 0.9293555124611502
35230001-35235000 1.148049589795945
35235001-35240000 0.42957275888956475
35240001-35245000 0.9792541023585607
35245001-35250000 1.2611126266184398
35250001-35255000 0.72083545352301
35255001-35260000 1.0293092945071303
35260001-35265000 2.4200684309725253
35265001-35270000 0.6997093976775518
35270001-35275000 0.7520563967378724
35275001-35280000 1.456459845705628
35280001-35285000 1.7928701164889682
35285001-35290000 1.8834085560496996
35290001-35295000 0.6260763018627207
35295001-35300000 0.6363795899122212
35300001-35305000 1.4573753245264505
35305001-35310000 1.7870445176576029
35310001-35315000 0.6016886682776073
35315001-35320000 0.2235007577238387
35320001-35325000 0.2668922553109273
35325001-35330000 0.5557354610931073
35330001-35335000 0.8428035063903924
35335001-35340000 0.6984254345506185
35340001-35345000 0.42347233705945914
35345001-35350000 1.3249372296943525
35350001-35355000 2.390066006428133
35355001-35360000 1.0490571496987329
35360001-35365000 0.7007387135309702
35365001-35370000 0.24654313977605544
35370001-35375000 0.3486357987759094
35375001-35380000 0.44061668800208104
35380001-35385000 0.45431391246164143
35385001-35390000 0.7623076935612502
35390001-35395000 0.3324470683819433
35395001-35400000 0.6489438675899064
35400001-35405000 1.2374203703248066
35405001-35410000 0.7406598784856995
35410001-35415000 1.1482743337173966
35415001-35420000 1.607540380326985
35420001-35425000 1.2995968922228944
35425001-35430000 1.0212627484183332
35430001-35435000 1.0651391320780912
35435001-35440000 0.41849102190299303
35440001-35445000 0.7515930264335018
35445001-35450000 2.0278985572250052
35450001-35455000 0.7293950742826967
35455001-35460000 0.5265456693464089
35460001-35465000 0.40218335482329287
35465001-35470000 0.42150288559504023
35470001-35475000 0.4421469156429784
35475001-35480000 1.0174223646468885
35480001-35485000 0.9581721496071878
35485001-35490000 0.42845020876106893
35490001-35495000 0.4411228940943564
35495001-35500000 0.8067370855287938
35500001-35505000 2.752209992809225
35505001-35510000 1.5935146703700285
35510001-35515000 0.9555709687997516
35515001-35520000 0.8392135483887961
35520001-35525000 0.745706045992999
35525001-35530000 0.8707906347595341
35530001-35535000 0.8803795890750703
35535001-35540000 0.7706660560061966
35540001-35545000 1.1718976179192753
35545001-35550000 0.9748909897872992
35550001-35555000 0.3153771933415206
35555001-35560000 0.36793015640978666
35560001-35565000 0.8687813141103782
35565001-35570000 0.8420831461351771
35570001-35575000 0.8845100719350302
35575001-35580000 3.81537767072335
35580001-35585000 2.0281861859569585
35585001-35590000 0.43921074129673676
35590001-35595000 0.6535035954222158
35595001-35600000 0.7869944915709504
35600001-35605000 0.648026124722939
35605001-35610000 1.2764947811198668
35610001-35615000 0.3379238230167437
35615001-35620000 0.14295825852496372
35620001-35625000 3.1385317329739517
35625001-35630000 0.8487389507011356
35630001-35635000 0.30590980772414145
35635001-35640000 0.588366717122947
35640001-35645000 0.7484995016326558
35645001-35650000 0.5424252722166132
35650001-35655000 0.2685679944689346
35655001-35660000 0.32841882158869756
35660001-35665000 1.4003718103408347
35665001-35670000 0.5748523565433824
35670001-35675000 0.7621410388608705
35675001-35680000 0.7471955319072017
35680001-35685000 0.405613944110122
35685001-35690000 0.6426158893796887
35690001-35695000 1.3004990340289144
35695001-35700000 1.1779783356660012
35700001-35705000 1.1229250220237532
35705001-35710000 3.066473192139606
35710001-35715000 0.8718763246366866
35715001-35720000 0.5121960321128678
35720001-35725000 1.8739023032159126
35725001-35730000 2.0127180837222745
35730001-35735000 0.6536321599439747
35735001-35740000 0.4504065095894766
35740001-35745000 0.3744041069003108
35745001-35750000 0.4460154358725627
35750001-35755000 0.6673102025461346
35755001-35760000 0.49554405438910953
35760001-35765000 1.3751852960069695
35765001-35770000 4.639430396153256
35770001-35775000 1.2688386347217153
35775001-35780000 1.2066948605364891
35780001-35785000 0.8834880522048087
35785001-35790000 0.9443997156914777
35790001-35795000 1.858566548981152
35795001-35800000 1.754854882285942
35800001-35805000 1.0136216804983995
35805001-35810000 0.858948598220047
35810001-35815000 1.808432610330186
35815001-35820000 1.4045679505019604
35820001-35825000 0.6315115820680353
35825001-35830000 0.8311699305277778
35830001-35835000 1.5419127234037744
35835001-35840000 3.6288500998926447
35840001-35845000 1.0912439580159496
35845001-35850000 0.709928343444758
35850001-35855000 1.0227030765788871
35855001-35860000 0.856598175058625
35860001-35865000 0.6850447610818955
35865001-35870000 0.7447052023263732
35870001-35875000 1.2635954696978118
35875001-35880000 1.0769977222963685
35880001-35885000 0.7681354182481973
35885001-35890000 1.1648255024467289
35890001-35895000 2.4651350728968704
35895001-35900000 0.37561366550750497
35900001-35905000 0.34289264455656726
35905001-35910000 0.41792381220471336
35910001-35915000 0.17860503272888953
35915001-35920000 0.5122730711102723
35920001-35925000 0.652537408845075
35925001-35930000 0.41879589535179457
35930001-35935000 0.7323988165853673
35935001-35940000 0.28913499208861926
35940001-35945000 0.31241177055909714
35945001-35950000 1.8977749659088679
35950001-35955000 1.8264862020855812
35955001-35960000 0.8288489200884499
35960001-35965000 0.6802537025409964
35965001-35970000 0.7133589871249879
35970001-35975000 1.8937964726052572
35975001-35980000 1.9949555387051876
35980001-35985000 0.8590391827939485
35985001-35990000 1.6776866554318186
35990001-35995000 3.073203385590971
35995001-36000000 1.2372050116998379
36000001-36005000 0.9233698661376011
36005001-36010000 1.666630065291819
36010001-36015000 2.3593693003451195
36015001-36020000 1.3662402799632545
36020001-36025000 2.820998198825869
36025001-36030000 1.0835808016113688
36030001-36035000 0.4796385935840824
36035001-36040000 2.3368698714262486
36040001-36045000 1.2531464685176137
36045001-36050000 0.6190417596549969
36050001-36055000 1.6583810658517502
36055001-36060000 4.075762256241452
36060001-36065000 15.324843855400141
36065001-36070000 1.067111732725725
36070001-36075000 0.3051840479731115
36075001-36080000 0.9275193169549685
36080001-36085000 0.5994553434142176
36085001-36090000 0.33029586344322315
36090001-36095000 0.46473547620238037
36095001-36100000 1.2686794051498693
36100001-36105000 1.4312279700129202
36105001-36110000 2.5295310578338674
36110001-36115000 1.5668225990608902
36115001-36120000 0.5564444178019935
36120001-36125000 1.2902612275648215
36125001-36130000 2.610428895618154
36130001-36135000 0.35243632117532675
36135001-36140000 0.5285999220794525
36140001-36145000 0.7581677805627659
36145001-36150000 0.27631954853026097
36150001-36155000 0.1314711935977731
36155001-36160000 0.4357062241908955
36160001-36165000 4.134382299459605
36165001-36170000 0.08303100901747212
36170001-36175000 0.08762682051117034
36175001-36180000 0.1413411539065478
36180001-36185000 0.209632550501227
36185001-36190000 0.5272624931495454
36190001-36195000 0.3883759940782013
36195001-36200000 0.3370664145783114
36200001-36205000 0.46344627495425295
36205001-36210000 0.3782688854853607
36210001-36215000 0.46312348091951444
36215001-36220000 0.8482289251279348
36220001-36225000 0.6777721234455223
36225001-36230000 0.40527868412312906
36230001-36235000 0.39532777496799465
36235001-36240000 0.2569497899872576
36240001-36245000 0.3772669567210738
36245001-36250000 0.6128487106596036
36250001-36255000 0.34795507975105533
36255001-36260000 0.5530775704366371
36260001-36265000 0.7391584526520266
36265001-36270000 0.4356215501243358
36270001-36275000 0.803199328575555
36275001-36280000 1.0770581618256132
36280001-36285000 0.784700658955013
36285001-36290000 0.7911023185032264
36290001-36295000 0.630087344611299
36295001-36300000 0.6809602777783567
36300001-36305000 0.5516160454997544
36305001-36310000 0.44476932843810624
36310001-36315000 0.428484906947472
36315001-36320000 0.5267860224324453
36320001-36325000 0.7945515754389022
36325001-36330000 0.38551509595356065
36330001-36335000 0.29869392131945893
36335001-36340000 0.4717871008181506
36340001-36345000 0.4608310123956745
36345001-36350000 0.32663256557870934
36350001-36355000 0.42532095708974127
36355001-36360000 0.52539091841918
36360001-36365000 1.556525554537296
36365001-36370000 2.891107663008862
36370001-36375000 0.5196252871228179
36375001-36380000 1.0416268430989757
36380001-36385000 1.3132507030918965
36385001-36390000 0.6971934243748725
36390001-36395000 1.5032745934160783
36395001-36400000 1.0212921457883257
36400001-36405000 0.4923899804116962
36405001-36410000 0.13943404024691397
36410001-36415000 0.08744145974626745
36415001-36420000 0.2314275338440738
36420001-36425000 0.3615759270345204
36425001-36430000 0.6167370897734092
36430001-36435000 0.9859947484203252
36435001-36440000 0.8565231318218872
36440001-36445000 0.6065838372709618
36445001-36450000 0.6390262379205602
36450001-36455000 0.6245357990525788
36455001-36460000 0.9101501215138984
36460001-36465000 0.9857286369282706
36465001-36470000 0.23764691104183477
36470001-36475000 0.28742799131508723
36475001-36480000 0.7606431351021874
36480001-36485000 1.109242170484804
36485001-36490000 1.670157969607912
36490001-36495000 0.6740348412465884
36495001-36500000 0.3669539890399697
36500001-36505000 1.3043195122087696
36505001-36510000 2.247403673749296
36510001-36515000 0.9082184189298179
36515001-36520000 0.8804150267893208
36520001-36525000 0.6505932515486242
36525001-36530000 0.36665677832961013
36530001-36535000 0.4502663479200352
36535001-36540000 0.38860847711515634
36540001-36545000 0.2511054459277497
36545001-36550000 0.3011606508358152
36550001-36555000 0.4469271908250585
36555001-36560000 1.6496786307430698
36560001-36565000 0.5262636406938318
36565001-36570000 0.30706019275835283
36570001-36575000 0.3825986571445556
36575001-36580000 0.31182525908143827
36580001-36585000 0.24519571812901866
36585001-36590000 0.342534093376763
36590001-36595000 0.27322004922865284
36595001-36600000 0.18182418122260532
36600001-36605000 0.25465496513702107
36605001-36610000 0.30297037260074566
36610001-36615000 0.3086831373869544
36615001-36620000 0.7394732719776653
36620001-36625000 0.5773067215102231
36625001-36630000 0.17122869466179677
36630001-36635000 0.10742441539662312
36635001-36640000 0.5212844864547124
36640001-36645000 0.4872766082127221
36645001-36650000 0.25536145615972633
36650001-36655000 1.3448115201944437
36655001-36660000 0.4955266753961402
36660001-36665000 0.6859100414135042
36665001-36670000 0.9867869567513897
36670001-36675000 0.5167767557569386
36675001-36680000 1.6345291033171048
36680001-36685000 0.8155845952263558
36685001-36690000 0.5592571676358122
36690001-36695000 0.62125514632646
36695001-36700000 0.7710318927370383
36700001-36705000 0.8919224445683253
36705001-36710000 0.3472380578915208
36710001-36715000 0.3546467239874227
36715001-36720000 0.7607240430535992
36720001-36725000 1.1042941633183114
36725001-36730000 0.8506187946420173
36730001-36735000 0.5758556020266282
36735001-36740000 0.6817603375915323
36740001-36745000 0.5978507011999924
36745001-36750000 0.41222423779561895
36750001-36755000 0.7264713966683152
36755001-36760000 0.7775886234988207
36760001-36765000 0.33941729517999697
36765001-36770000 0.33261796758293494
36770001-36775000 2.596211014758742
36775001-36780000 0.5997635301811868
36780001-36785000 0.23294377243681066
36785001-36790000 0.3742776669206894
36790001-36795000 0.8140729988053997
36795001-36800000 0.4683758542889503
36800001-36805000 0.46781641927051937
36805001-36810000 1.2838907536843114
36810001-36815000 1.008882544803486
36815001-36820000 0.7868010773823096
36820001-36825000 0.721219531152865
36825001-36830000 0.8128045372817841
36830001-36835000 0.4377002002251534
36835001-36840000 0.2563340805062135
36840001-36845000 0.36015970358604493
36845001-36850000 0.5225237309808303
36850001-36855000 0.3924510937396318
36855001-36860000 0.5078377130885726
36860001-36865000 2.309969482852222
36865001-36870000 0.6843511568659703
36870001-36875000 0.38487390139713734
36875001-36880000 0.26432374027409933
36880001-36885000 0.5669190978195225
36885001-36890000 0.6545519756594173
36890001-36895000 0.44962950015749076
36895001-36900000 1.0941789607716668
36900001-36905000 2.5203329351322514
36905001-36910000 1.818680654489855
36910001-36915000 0.5785031338917708
36915001-36920000 0.6231629517116657
36920001-36925000 1.1516440166586805
36925001-36930000 0.8194983166724836
36930001-36935000 0.8547870451583396
36935001-36940000 1.4794669953299997
36940001-36945000 1.1102437809959564
36945001-36950000 1.0960037872372226
36950001-36955000 0.78114837339111
36955001-36960000 1.1665909681935904
36960001-36965000 0.6633103320231223
36965001-36970000 0.4509269135840062
36970001-36975000 0.8252116661118515
36975001-36980000 5.083989942209637
36980001-36985000 3.1033164528504438
36985001-36990000 1.153880882468702
36990001-36995000 1.9797701053023173
36995001-37000000 0.7661937687606307
37000001-37005000 0.4981130723918829
37005001-37010000 0.9152070268538502
37010001-37015000 0.6555892637239975
37015001-37020000 0.6260775671866
37020001-37025000 1.3890501247454983
37025001-37030000 0.8249296107165667
37030001-37035000 0.48363411919043187
37035001-37040000 0.49100757504756987
37040001-37045000 0.3105913950782034
37045001-37050000 0.22560945422800716
37050001-37055000 1.1017549582803063
37055001-37060000 1.3264057574596069
37060001-37065000 0.3541699779634557
37065001-37070000 0.4638676188841556
37070001-37075000 0.5228479172980811
37075001-37080000 0.2976418024079258
37080001-37085000 0.29919046119903336
37085001-37090000 0.49786255563006027
37090001-37095000 0.6199201872943424
37095001-37100000 0.44280540124113277
37100001-37105000 0.37600115880208024
37105001-37110000 1.456719199398217
37110001-37115000 0.5212112445420549
37115001-37120000 0.2345381990856998
37120001-37125000 0.3986377653440738
37125001-37130000 1.0129345983049827
37130001-37135000 1.3075753821229723
37135001-37140000 0.6970820452198523
37140001-37145000 0.9940335594640632
37145001-37150000 0.36926249040219494
37150001-37155000 0.33550912745533257
37155001-37160000 0.3305235375337668
37160001-37165000 0.14657075623269003
37165001-37170000 0.2656592538960407
37170001-37175000 0.4178071184856782
37175001-37180000 0.3039006072633214
37180001-37185000 0.4630563023540789
37185001-37190000 0.482881200694577
37190001-37195000 0.604425849070127
37195001-37200000 0.6707189368284564
37200001-37205000 0.3259172022503758
37205001-37210000 0.3409130903733292
37210001-37215000 0.7289245857088481
37215001-37220000 0.7708276080152342
37220001-37225000 0.6816790981470665
37225001-37230000 0.8805428871364875
37230001-37235000 0.8485858635105873
37235001-37240000 0.6141193608975289
37240001-37245000 0.7580542582575884
37245001-37250000 2.244179728744469
37250001-37255000 0.8056398555593406
37255001-37260000 0.3442238876680696
37260001-37265000 0.4014304994658056
37265001-37270000 1.1111372416442846
37270001-37275000 1.46076579542222
37275001-37280000 0.664566385461345
37280001-37285000 0.3407485008628837
37285001-37290000 0.9635693257539238
37290001-37295000 1.755397104285722
37295001-37300000 0.3230339838111369
37300001-37305000 0.3049615814301864
37305001-37310000 0.5203768224066704
37310001-37315000 0.7311802970469093
37315001-37320000 0.2533002202059286
37320001-37325000 0.5420508535489734
37325001-37330000 0.4207004186789787
37330001-37335000 0.19932865897770422
37335001-37340000 1.338053276069318
37340001-37345000 0.423531264402739
37345001-37350000 0.19957641550232155
37350001-37355000 0.32755952595592963
37355001-37360000 0.47559935433034056
37360001-37365000 0.49224654923845473
37365001-37370000 0.29319253939814716
37370001-37375000 0.14772406015652767
37375001-37380000 0.28137907116211647
37380001-37385000 0.673422611244846
37385001-37390000 0.8218362411433171
37390001-37395000 0.6874365730125838
37395001-37400000 0.16297109451001845
37400001-37405000 0.3329060376712218
37405001-37410000 1.063378139667716
37410001-37415000 0.45569197832492725
37415001-37420000 1.1638309273510368
37420001-37425000 2.5025876479685536
37425001-37430000 0.7526495006156115
37430001-37435000 1.0239045545816075
37435001-37440000 1.1705066239896815
37440001-37445000 0.7229426169451771
37445001-37450000 0.7404184130461112
37450001-37455000 1.0871752237952401
37455001-37460000 0.587210511900478
37460001-37465000 0.4406110802363186
37465001-37470000 0.41070749905850645
37470001-37475000 0.23828814245771215
37475001-37480000 1.1370257163777433
37480001-37485000 1.2052187607465545
37485001-37490000 0.24106482798269108
37490001-37495000 0.2889940960133543
37495001-37500000 0.29354342524357796
37500001-37505000 1.7485914924848718
37505001-37510000 0.6416707418842214
37510001-37515000 0.17309232579880407
37515001-37520000 0.31432499877060194
37520001-37525000 0.8190500872604064
37525001-37530000 0.41735711748215126
37530001-37535000 0.291458093455991
37535001-37540000 0.9454075754163219
37540001-37545000 1.1220910590761923
37545001-37550000 0.6256129680511794
37550001-37555000 0.3848596206217149
37555001-37560000 0.33924910787351326
37560001-37565000 0.40544717834958444
37565001-37570000 0.3445743592841531
37570001-37575000 0.3565549505872283
37575001-37580000 0.44941266804493835
37580001-37585000 0.28086477576958574
37585001-37590000 0.35962359917685316
37590001-37595000 1.1942104396061843
37595001-37600000 0.3646909665236452
37600001-37605000 0.5681929601039911
37605001-37610000 1.3270959914398952
37610001-37615000 1.2043489530188312
37615001-37620000 0.8015782156715585
37620001-37625000 1.8024622960902852
37625001-37630000 1.6051877617475603
37630001-37635000 0.305188204154023
37635001-37640000 0.33191294792463133
37640001-37645000 0.6124867419116433
37645001-37650000 0.6587861795357122
37650001-37655000 0.5631999661325667
37655001-37660000 0.4372659818783148
37660001-37665000 0.34166617490732243
37665001-37670000 0.3845819070783643
37670001-37675000 0.4144159255925124
37675001-37680000 0.7976670432886221
37680001-37685000 3.5793000940779875
37685001-37690000 7.46221283096211
37690001-37695000 4.174079412945202
37695001-37700000 1.4068113114105845
37700001-37705000 0.7608278912680785
37705001-37710000 0.5309814684522078
37710001-37715000 0.2677387913771017
37715001-37720000 1.4221549300743992
37720001-37725000 1.7561433747837676
37725001-37730000 0.47923521832467325
37730001-37735000 0.5459985432833169
37735001-37740000 0.6910133629467311
37740001-37745000 0.5387389582937645
37745001-37750000 0.36117514898144204
37750001-37755000 0.5949171951814916
37755001-37760000 0.6507650782458347
37760001-37765000 0.4420838533557281
37765001-37770000 1.180456290606707
37770001-37775000 1.5494208994444594
37775001-37780000 0.48963936094962296
37780001-37785000 1.8491147235522085
37785001-37790000 2.3369193694989816
37790001-37795000 0.3530555842879215
37795001-37800000 0.7004692334504931
37800001-37805000 1.1800792827091486
37805001-37810000 0.6299800417643038
37810001-37815000 0.5519155940204421
37815001-37820000 0.5636334814546065
37820001-37825000 0.4635813470600265
37825001-37830000 0.5258294448581838
37830001-37835000 0.38101682991043234
37835001-37840000 0.118202656316703
37840001-37845000 0.14221329332057592
37845001-37850000 0.22094608542462288
37850001-37855000 0.21764622977676254
37855001-37860000 0.2568329311519822
37860001-37865000 0.7641419622640498
37865001-37870000 1.4959159459930942
37870001-37875000 0.2343189633853285
37875001-37880000 0.2946798514064417
37880001-37885000 0.4273490840306081
37885001-37890000 0.7022349561955402
37890001-37895000 1.1938372409307771
37895001-37900000 0.9937208072867211
37900001-37905000 0.3967890447343202
37905001-37910000 0.21671904084676877
37910001-37915000 0.24513480667379192
37915001-37920000 0.4191551560190004
37920001-37925000 1.2823487126178026
37925001-37930000 1.008017162611771
37930001-37935000 0.43722148112016523
37935001-37940000 1.1260726780246126
37940001-37945000 1.7844216362940608
37945001-37950000 0.7909679501227437
37950001-37955000 0.7473656255459589
37955001-37960000 1.036119108077092
37960001-37965000 1.863878719231386
37965001-37970000 0.4435211617039555
37970001-37975000 0.39329999324231196
37975001-37980000 0.9235245661655863
37980001-37985000 0.6648723586082907
37985001-37990000 0.7203887401720623
37990001-37995000 1.7184736504056712
37995001-38000000 0.8506101607398076
38000001-38005000 1.1121625981728858
38005001-38010000 0.9038773013444463
38010001-38015000 0.561594161182891
38015001-38020000 6.8144556356688994
38020001-38025000 1.5967046031884229
38025001-38030000 0.6022835702383997
38030001-38035000 0.573727273669687
38035001-38040000 0.7040006749821321
38040001-38045000 2.0468112663727536
38045001-38050000 0.6340460478793394
38050001-38055000 0.4451236088278763
38055001-38060000 0.5608837458028635
38060001-38065000 0.4602955838255984
38065001-38070000 0.6064083609115947
38070001-38075000 1.4264693481128805
38075001-38080000 0.7814570809852166
38080001-38085000 0.5726107821840045
38085001-38090000 0.770088804880997
38090001-38095000 1.079880672007886
38095001-38100000 0.6488367286647966
38100001-38105000 0.4060788398471392
38105001-38110000 0.5811306042094004
38110001-38115000 0.5484887928623502
38115001-38120000 0.925423736816241
38120001-38125000 1.1887045946103698
38125001-38130000 0.28273805539346636
38130001-38135000 0.5053036248351419
38135001-38140000 0.7700211455425906
38140001-38145000 0.49521925966248476
38145001-38150000 0.5156017341983622
38150001-38155000 0.5803501096664966
38155001-38160000 1.0949289672057465
38160001-38165000 2.0248948182542414
38165001-38170000 1.184547450458394
38170001-38175000 0.9546637900212869
38175001-38180000 1.262417931614828
38180001-38185000 2.5206130053045785
38185001-38190000 1.9491985829705032
38190001-38195000 1.3305701504584828
38195001-38200000 0.8204608675612924
38200001-38205000 1.0139776373099683
38205001-38210000 1.55497007271623
38210001-38215000 0.7347905167952526
38215001-38220000 0.8476945445434777
38220001-38225000 0.9826198260685772
38225001-38230000 1.0985766319197452
38230001-38235000 1.0672987461362187
38235001-38240000 0.8185311976944141
38240001-38245000 1.091872775910267
38245001-38250000 1.2780128851473351
38250001-38255000 1.2489176422012795
38255001-38260000 1.1652041618040894
38260001-38265000 0.5497530870348083
38265001-38270000 0.5045447326464229
38270001-38275000 4.347838026238235
38275001-38280000 2.0992416632447783
38280001-38285000 0.6290539386863798
38285001-38290000 0.6003956507674434
38290001-38295000 0.6352739387955618
38295001-38300000 0.5431300645337752
38300001-38305000 0.43544705444522797
38305001-38310000 1.2204579666318958
38310001-38315000 0.5981351369130723
38315001-38320000 0.4712600734600663
38320001-38325000 2.007061279174916
38325001-38330000 0.36025752495258895
38330001-38335000 0.7757999089426197
38335001-38340000 1.2531133326809836
38340001-38345000 0.5606384487495735
38345001-38350000 3.130173008668446
38350001-38355000 0.7771703000537559
38355001-38360000 0.24591095121166573
38360001-38365000 0.34988772149429453
38365001-38370000 0.9068027594785056
38370001-38375000 1.0060143169609999
38375001-38380000 0.4369192296848344
38380001-38385000 0.27298567906730276
38385001-38390000 0.2727866574325067
38390001-38395000 0.5476644489600219
38395001-38400000 1.031520375602219
38400001-38405000 0.5350726776397012
38405001-38410000 0.47972871262893396
38410001-38415000 0.6316874026713806
38415001-38420000 1.1816787011416596
38420001-38425000 2.3612024728186674
38425001-38430000 1.0817748252145027
38430001-38435000 0.806083251142337
38435001-38440000 0.38333552856716946
38440001-38445000 0.2881622073692221
38445001-38450000 0.7858458168086792
38450001-38455000 3.63680733995658
38455001-38460000 0.39737960142485784
38460001-38465000 0.2576927575532901
38465001-38470000 0.3135087256905737
38470001-38475000 0.49014827590250404
38475001-38480000 0.47390722713857497
38480001-38485000 0.5236267119688097
38485001-38490000 0.46746880271165303
38490001-38495000 0.1929151228682311
38495001-38500000 0.381756351703206
38500001-38505000 1.1252819410170698
38505001-38510000 1.4652201709901154
38510001-38515000 2.611065282226722
38515001-38520000 0.9252496337176189
38520001-38525000 0.6869652299949275
38525001-38530000 1.4189138357799405
38530001-38535000 1.3475787170400884
38535001-38540000 0.4428636019692966
38540001-38545000 0.3959661785135872
38545001-38550000 0.3908507308428734
38550001-38555000 0.3177358709286177
38555001-38560000 0.57709438711913
38560001-38565000 2.0511512540405032
38565001-38570000 1.4952712452108063
38570001-38575000 0.7107675325274961
38575001-38580000 0.9637000182568285
38580001-38585000 0.5710116241197841
38585001-38590000 0.2999170845698898
38590001-38595000 0.4594198524245276
38595001-38600000 0.9862821736436771
38600001-38605000 1.6501781106493592
38605001-38610000 0.6242902256474347
38610001-38615000 0.5994748830784997
38615001-38620000 0.5357027934260942
38620001-38625000 0.2630828203907502
38625001-38630000 0.6881051562061191
38630001-38635000 1.5642290446958176
38635001-38640000 0.47078505490410666
38640001-38645000 0.6448814095861677
38645001-38650000 0.5315296417735679
38650001-38655000 0.42356904565006626
38655001-38660000 3.1898927336543683
38660001-38665000 0.5017041258404197
38665001-38670000 0.2642849602135859
38670001-38675000 0.6215359820786691
38675001-38680000 0.48935629235169514
38680001-38685000 0.6223100333436884
38685001-38690000 0.44771186212893405
38690001-38695000 0.24527700603551966
38695001-38700000 0.5864276147742116
38700001-38705000 1.0730840485359219
38705001-38710000 0.5512920269880472
38710001-38715000 2.703405915613793
38715001-38720000 1.1675893041879124
38720001-38725000 0.29053772658138743
38725001-38730000 0.7106195428368082
38730001-38735000 1.532603471841639
38735001-38740000 1.283315521422129
38740001-38745000 0.8458905625375225
38745001-38750000 0.8330047822836599
38750001-38755000 1.718680563104374
38755001-38760000 0.9586378405378421
38760001-38765000 0.648545840605003
38765001-38770000 3.26905842382462
38770001-38775000 1.4907998814317618
38775001-38780000 0.5345161748397762
38780001-38785000 0.42935245546174927
38785001-38790000 0.3096194003764073
38790001-38795000 0.34596092742288265
38795001-38800000 0.377102199069278
38800001-38805000 0.2901743964110717
38805001-38810000 0.3146055372883237
38810001-38815000 0.9413286382411709
38815001-38820000 0.3769619324675225
38820001-38825000 0.34472501672574196
38825001-38830000 0.8075173476828634
38830001-38835000 0.7854864023348626
38835001-38840000 0.972596872388413
38840001-38845000 2.3055784449045
38845001-38850000 2.1199292060200947
38850001-38855000 1.14589869722017
38855001-38860000 0.9406015152860966
38860001-38865000 1.9802205143301355
38865001-38870000 0.7130212039792043
38870001-38875000 0.30703049777246916
38875001-38880000 0.21659901457482886
38880001-38885000 0.14492287128021797
38885001-38890000 0.181644479110784
38890001-38895000 0.6991245222926638
38895001-38900000 0.34476294671361973
38900001-38905000 0.15972867235469304
38905001-38910000 0.31465941626447735
38910001-38915000 0.33853113868172025
38915001-38920000 0.2655761080089953
38920001-38925000 0.28742475782006655
38925001-38930000 2.0804379971689375
38930001-38935000 1.8194609156108332
38935001-38940000 0.29529266749890976
38940001-38945000 0.33499178291712006
38945001-38950000 0.3239942076440983
38950001-38955000 0.3870515107406797
38955001-38960000 0.7924361589854559
38960001-38965000 0.6131595995173894
38965001-38970000 0.26772379711767347
38970001-38975000 0.5967864350446632
38975001-38980000 0.5323669856893458
38980001-38985000 0.17812832466498185
38985001-38990000 0.22296819056626965
38990001-38995000 0.3155174340211958
38995001-39000000 0.4760703465934884
39000001-39005000 0.3560561617743936
39005001-39010000 1.182702369249891
39010001-39015000 1.7845008976456753
39015001-39020000 0.35205664938754716
39020001-39025000 0.39430436916339306
39025001-39030000 1.8238644597362847
39030001-39035000 1.4967662248887348
39035001-39040000 0.4514701170142053
39040001-39045000 0.5180653277504985
39045001-39050000 0.9035565740066772
39050001-39055000 1.705601855894235
39055001-39060000 0.5577222209017906
39060001-39065000 0.33815363235045665
39065001-39070000 0.5371083337429873
39070001-39075000 1.0400118314007214
39075001-39080000 0.57916625328992
39080001-39085000 0.6667544746239885
39085001-39090000 0.7466416726126138
39090001-39095000 0.5394292466330686
39095001-39100000 0.4965308796109011
39100001-39105000 0.5083838975839893
39105001-39110000 0.64398982282389
39110001-39115000 0.4547804674255565
39115001-39120000 0.2731945655348147
39120001-39125000 1.4275409925298714
39125001-39130000 1.2858392308653819
39130001-39135000 0.37990668703291997
39135001-39140000 0.5437041375014777
39140001-39145000 1.082553516708236
39145001-39150000 1.3604552826852683
39150001-39155000 1.2247290767687984
39155001-39160000 2.3596509148331775
39160001-39165000 0.8979640947359206
39165001-39170000 0.34972411116862845
39170001-39175000 0.3362980424409092
39175001-39180000 0.24617448369103098
39180001-39185000 0.1705049828294137
39185001-39190000 0.19816736983746774
39190001-39195000 0.20493559496581978
39195001-39200000 0.41038476801199514
39200001-39205000 0.3724862640502542
39205001-39210000 0.11739145328963964
39210001-39215000 0.7368526629412183
39215001-39220000 1.8202576120706053
39220001-39225000 0.38705115541700574
39225001-39230000 0.3989676344993056
39230001-39235000 0.2950238807654173
39235001-39240000 0.42391106344243773
39240001-39245000 0.7513609733441182
39245001-39250000 0.5685529278917643
39250001-39255000 0.7693729115138432
39255001-39260000 0.474644530004287
39260001-39265000 0.4478229101175062
39265001-39270000 0.46518727849108094
39270001-39275000 0.2308437374735518
39275001-39280000 0.3176402725454804
39280001-39285000 1.116765659532325
39285001-39290000 0.7071054263145284
39290001-39295000 0.7118887452652036
39295001-39300000 0.6456125707599807
39300001-39305000 0.601695144545491
39305001-39310000 1.0707268165280615
39310001-39315000 1.0525914304784718
39315001-39320000 1.069540847492582
39320001-39325000 1.4206951800860217
39325001-39330000 1.2472519841661156
39330001-39335000 0.5766760003838614
39335001-39340000 0.31284041158156317
39340001-39345000 0.38032239427904474
39345001-39350000 0.4998292304413284
39350001-39355000 1.2391640079733615
39355001-39360000 1.0630526125515076
39360001-39365000 0.3634374758882416
39365001-39370000 2.293118296478836
39370001-39375000 0.9471379996733368
39375001-39380000 0.34529601309330427
39380001-39385000 0.7880572639361967
39385001-39390000 1.1762121365549139
39390001-39395000 1.0310181459823566
39395001-39400000 1.5957870170665258
39400001-39405000 1.279960296692246
39405001-39410000 0.7457738998898271
39410001-39415000 2.7872235727876524
39415001-39420000 3.637274950596285
39420001-39425000 0.7837927069737001
39425001-39430000 0.8748382305999242
39430001-39435000 0.9570799154434201
39435001-39440000 1.1543008928872995
39440001-39445000 1.459681648465073
39445001-39450000 3.22792198261486
39450001-39455000 3.2572875331829034
39455001-39460000 1.4348225218251303
39460001-39465000 3.351254456748441
39465001-39470000 9.127988405946676
39470001-39475000 1.0893147935472205
39475001-39480000 0.6985478759284145
39480001-39485000 0.8118643558751201
39485001-39490000 1.3080659559812684
39490001-39495000 2.797582193887835
39495001-39500000 1.091331762201074
39500001-39505000 0.6716817543745105
39505001-39510000 0.7636044558420266
39510001-39515000 0.5742369124469597
39515001-39520000 0.35137917744765834
39520001-39525000 0.2194837883427231
39525001-39530000 0.23909703924916692
39530001-39535000 0.469222625833097
39535001-39540000 0.26116867216008405
39540001-39545000 0.15191804792748972
39545001-39550000 0.37424204319684645
39550001-39555000 0.6228336542570021
39555001-39560000 0.39788083233491545
39560001-39565000 0.5793684361600565
39565001-39570000 0.4641544383498152
39570001-39575000 0.4560941024241401
39575001-39580000 0.3894376202879024
39580001-39585000 0.34948267963107427
39585001-39590000 0.5976745715890194
39590001-39595000 0.7804494785233552
39595001-39600000 0.5873737503450518
39600001-39605000 0.4110000596096096
39605001-39610000 0.3780203702082573
39610001-39615000 0.41355890340748963
39615001-39620000 0.5550297272344069
39620001-39625000 0.7763415517742241
39625001-39630000 0.4325781606182853
39630001-39635000 0.3388960264531733
39635001-39640000 0.5807705383168106
39640001-39645000 1.127422518328789
39645001-39650000 0.6341409831215667
39650001-39655000 0.7655796666132827
39655001-39660000 1.6577470502935443
39660001-39665000 0.7799349463076289
39665001-39670000 1.081397807971729
39670001-39675000 0.885066110548042
39675001-39680000 0.9739976654199738
39680001-39685000 1.23031613552876
39685001-39690000 0.7684520657159527
39690001-39695000 1.2373998180938461
39695001-39700000 1.4059125729784572
39700001-39705000 0.6432968712616701
39705001-39710000 0.3679692617149324
39710001-39715000 0.6978724486033666
39715001-39720000 1.187956225890604
39720001-39725000 0.697946742693599
39725001-39730000 1.3503331669208505
39730001-39735000 1.2156130682562483
39735001-39740000 0.42932481236956926
39740001-39745000 0.41348747936881136
39745001-39750000 0.5095707716612188
39750001-39755000 0.6187915475954212
39755001-39760000 0.6594209933781137
39760001-39765000 0.780198237245168
39765001-39770000 0.6897904407752128
39770001-39775000 0.7494748363137451
39775001-39780000 1.0033438754798396
39780001-39785000 1.558397245510257
39785001-39790000 0.8974295114497203
39790001-39795000 0.6362474258603199
39795001-39800000 0.592426322591113
39800001-39805000 0.3143041479593444
39805001-39810000 0.8342717485966259
39810001-39815000 0.8077339151842606
39815001-39820000 0.5723840370256881
39820001-39825000 1.0698789845718142
39825001-39830000 1.4380173058131693
39830001-39835000 0.8216148260467696
39835001-39840000 0.7906064322984939
39840001-39845000 1.0178812079772037
39845001-39850000 0.7449377555797954
39850001-39855000 0.5996466923162622
39855001-39860000 0.49226860453861476
39860001-39865000 0.5322618327925408
39865001-39870000 2.0324290959975104
39870001-39875000 0.9313557386255953
39875001-39880000 0.35211719900382754
39880001-39885000 0.5000766675886404
39885001-39890000 0.42532738195399256
39890001-39895000 3.4689112054614086
39895001-39900000 0.6467034410989462
39900001-39905000 0.6724214057604888
39905001-39910000 1.7209419717417742
39910001-39915000 0.9630710330687995
39915001-39920000 1.9393565821485739
39920001-39925000 1.6033595317308524
39925001-39930000 0.6830525028673443
39930001-39935000 0.6039074054861313
39935001-39940000 0.8540356086251826
39940001-39945000 0.8334226948174774
39945001-39950000 0.6234857102512015
39950001-39955000 0.6853970206467447
39955001-39960000 0.35790824497333595
39960001-39965000 0.26951528203537783
39965001-39970000 0.38361622029038145
39970001-39975000 0.6565306166422862
39975001-39980000 0.29049079407189254
39980001-39985000 0.14835763946327574
39985001-39990000 0.31132427197134377
39990001-39995000 0.419407597818953
39995001-40000000 0.26294613306575737
40000001-40005000 0.5571192314055484
40005001-40010000 0.3821838906780345
40010001-40015000 0.2508696008754483
40015001-40020000 0.6181624548525906
40020001-40025000 0.5272853435412781
40025001-40030000 0.35672586373415716
40030001-40035000 0.5861970872188319
40035001-40040000 0.49463391917787564
40040001-40045000 0.4061290641758962
40045001-40050000 0.3581459143093734
40050001-40055000 0.3225708053939364
40055001-40060000 2.1653199625707833
40060001-40065000 0.661694390588706
40065001-40070000 0.19683677436117267
40070001-40075000 0.32571574555150756
40075001-40080000 0.5669854255436364
40080001-40085000 0.5589931309990115
40085001-40090000 0.19868054252779882
40090001-40095000 0.13488737895622008
40095001-40100000 0.32636534224513825
40100001-40105000 0.4060332315825708
40105001-40110000 0.2789012448626275
40110001-40115000 0.5539260813627757
40115001-40120000 1.1941346018155552
40120001-40125000 0.8297402125355599
40125001-40130000 0.46630499001396614
40130001-40135000 0.9523551443047287
40135001-40140000 1.0294336823640629
40140001-40145000 0.6587938495761414
40145001-40150000 1.167250118166395
40150001-40155000 1.5382818408474526
40155001-40160000 0.5427545790089742
40160001-40165000 0.25548432064891885
40165001-40170000 0.21884962135223285
40170001-40175000 0.4594042799817744
40175001-40180000 1.7716681529999854
40180001-40185000 1.6716420683416497
40185001-40190000 0.9833089723608195
40190001-40195000 1.0058190951147201
40195001-40200000 3.4246134964853145
40200001-40205000 1.0595163787716328
40205001-40210000 0.3301203544429162
40210001-40215000 0.5234546943730815
40215001-40220000 0.9468285629453105
40220001-40225000 0.9356066401748757
40225001-40230000 0.7229856053701874
40230001-40235000 0.47013962468201453
40235001-40240000 0.5441453405619298
40240001-40245000 2.286486020383565
40245001-40250000 3.082575968402313
40250001-40255000 0.3642041006474242
40255001-40260000 0.5862155704310142
40260001-40265000 0.7513229420123657
40265001-40270000 0.3416766520228069
40270001-40275000 0.4769098049083703
40275001-40280000 0.46945482629267204
40280001-40285000 0.3081372457389289
40285001-40290000 0.20743211066552383
40290001-40295000 0.24503203285983938
40295001-40300000 0.24153453014349288
40300001-40305000 0.19589223271890666
40305001-40310000 0.43171334374688475
40310001-40315000 0.8347539127163697
40315001-40320000 1.1689711907244804
40320001-40325000 3.024320240370736
40325001-40330000 1.234939969443979
40330001-40335000 1.1988149067309373
40335001-40340000 0.6936025287150551
40340001-40345000 0.3693320129466908
40345001-40350000 0.2625801439614678
40350001-40355000 0.273351110182349
40355001-40360000 0.31573256559615587
40360001-40365000 0.5880421632522346
40365001-40370000 1.0321409922356666
40370001-40375000 0.6228445680771872
40375001-40380000 1.002603694405051
40380001-40385000 0.5574200918729312
40385001-40390000 0.3101430578409194
40390001-40395000 0.28110923663361687
40395001-40400000 0.17691313824209265
40400001-40405000 0.18327593836055367
40405001-40410000 0.391058028348238
40410001-40415000 0.36243127585812035
40415001-40420000 0.2956448388881928
40420001-40425000 0.29171875224195204
40425001-40430000 0.29113413445609054
40430001-40435000 0.8012490039015746
40435001-40440000 0.7074763768790197
40440001-40445000 0.19858859469614445
40445001-40450000 0.1482763325276536
40450001-40455000 0.2453599373137853
40455001-40460000 1.6576316272599088
40460001-40465000 1.081740296125731
40465001-40470000 0.9500664299845372
40470001-40475000 5.942837441860665
40475001-40480000 1.3164174300745068
40480001-40485000 0.5513886133199036
40485001-40490000 0.4146190236722824
40490001-40495000 0.8461287991097006
40495001-40500000 1.9571514740574862
40500001-40505000 0.8904009721384734
40505001-40510000 0.786657778528129
40510001-40515000 1.0586399047065107
40515001-40520000 3.0080197727328004
40520001-40525000 1.2799721637734558
40525001-40530000 1.0850790675993165
40530001-40535000 1.4714538856181982
40535001-40540000 1.0476953083602585
40540001-40545000 0.9165336213239428
40545001-40550000 1.1550540610011093
40550001-40555000 0.7904086238678079
40555001-40560000 0.5154124424806376
40560001-40565000 0.5570743316420703
40565001-40570000 0.5553773638228335
40570001-40575000 0.28392442338415774
40575001-40580000 0.2438083048074575
40580001-40585000 0.3734148013596954
40585001-40590000 0.41024365501978793
40590001-40595000 0.47838695530369757
40595001-40600000 0.4868038191851858
40600001-40605000 0.5005857393763607
40605001-40610000 0.38972338215528474
40610001-40615000 0.7381560438282849
40615001-40620000 1.0794681528940484
40620001-40625000 0.2784831173131947
40625001-40630000 0.17988492319897642
40630001-40635000 0.6893793416175908
40635001-40640000 1.541123499060071
40640001-40645000 0.3749688885537262
40645001-40650000 0.3636857268479839
40650001-40655000 0.40083703052629155
40655001-40660000 0.2731679897533735
40660001-40665000 0.176217757688467
40665001-40670000 0.6044005529707023
40670001-40675000 1.1822429843424946
40675001-40680000 0.3791556698098434
40680001-40685000 0.39999236547357514
40685001-40690000 0.6303042118894948
40690001-40695000 1.2861148812118586
40695001-40700000 0.8078545032312165
40700001-40705000 0.8902840417694735
40705001-40710000 1.0630648725141483
40710001-40715000 1.1725519615960565
40715001-40720000 1.1003289726165304
40720001-40725000 0.8020206537233264
40725001-40730000 1.485678284324891
40730001-40735000 1.4981482875694727
40735001-40740000 1.194081998337111
40740001-40745000 0.9603821886707116
40745001-40750000 0.8485603766263026
40750001-40755000 0.9685238829529446
40755001-40760000 1.1004224789282622
40760001-40765000 0.8568869049747712
40765001-40770000 0.6173492249207106
40770001-40775000 1.4339301130970368
40775001-40780000 1.2179887020882931
40780001-40785000 0.5516340416177984
40785001-40790000 0.965826956692187
40790001-40795000 0.4981911106475936
40795001-40800000 0.2969996791703983
40800001-40805000 0.5604565877304671
40805001-40810000 0.9487779179130278
40810001-40815000 0.6953339157877224
40815001-40820000 0.3982306313082175
40820001-40825000 0.46583553365434693
40825001-40830000 0.6552689824032767
40830001-40835000 0.3671573575417522
40835001-40840000 0.4264269968567125
40840001-40845000 0.5562868739148188
40845001-40850000 0.24867076390049284
40850001-40855000 0.11634516849648763
40855001-40860000 0.35720999990701546
40860001-40865000 0.5933823563857773
40865001-40870000 0.14654276810881214
40870001-40875000 0.18388854763973492
40875001-40880000 0.3593666568506789
40880001-40885000 0.5191382265639918
40885001-40890000 0.3812373423975057
40890001-40895000 0.3585591606286058
40895001-40900000 0.9603121390633163
40900001-40905000 0.4383196096529814
40905001-40910000 0.19256106882488175
40910001-40915000 0.31963973118618294
40915001-40920000 0.8352966280117052
40920001-40925000 2.347763525179377
40925001-40930000 0.9042462954124667
40930001-40935000 0.6878507896972065
40935001-40940000 0.8314143607716458
40940001-40945000 1.1309620223199714
40945001-40950000 0.6758671039499595
40950001-40955000 0.9162503199779659
40955001-40960000 1.8223873110252584
40960001-40965000 0.3910023683170603
40965001-40970000 0.19812545233947368
40970001-40975000 1.1749084656847455
40975001-40980000 1.4731122067904345
40980001-40985000 0.25155438213679876
40985001-40990000 1.6358014222462474
40990001-40995000 3.9793275922243088
40995001-41000000 0.7040213395602382
41000001-41005000 1.3145004842301093
41005001-41010000 2.07338719267911
41010001-41015000 0.6726878964158012
41015001-41020000 0.5514739695227729
41020001-41025000 0.6551586203982807
41025001-41030000 1.1193333351065802
41030001-41035000 1.0537877712572963
41035001-41040000 0.6032332676406074
41040001-41045000 0.7932192195780849
41045001-41050000 0.4762971650002223
41050001-41055000 1.0066151489852697
41055001-41060000 2.2087499210304475
41060001-41065000 0.428951152327527
41065001-41070000 0.7843643303081307
41070001-41075000 0.8933705109591072
41075001-41080000 0.5258722491216323
41080001-41085000 0.7055170817140219
41085001-41090000 0.6671049557326053
41090001-41095000 0.7647294636039464
41095001-41100000 0.5788665109083195
41100001-41105000 0.5174830510602657
41105001-41110000 0.8011947311639201
41110001-41115000 0.689704241715053
41115001-41120000 0.804766145402106
41120001-41125000 0.9214403221220028
41125001-41130000 0.6402349523077305
41130001-41135000 0.6338132841909759
41135001-41140000 0.718906071857519
41140001-41145000 1.7493599321058648
41145001-41150000 4.05197087168819
41150001-41155000 3.5289620018354295
41155001-41160000 1.4736501238481365
41160001-41165000 1.0802658246169472
41165001-41170000 2.066532328525284
41170001-41175000 1.0896968733062444
41175001-41180000 1.383200177128845
41180001-41185000 1.9243664464948598
41185001-41190000 0.913506340822698
41190001-41195000 1.1986102377657837
41195001-41200000 2.2421518906403617
41200001-41205000 0.5695115455288171
41205001-41210000 0.3925099377206589
41210001-41215000 4.627556088023597
41215001-41220000 1.8580032861915368
41220001-41225000 0.574615203277711
41225001-41230000 0.8777278368160759
41230001-41235000 0.4954016717771817
41235001-41240000 0.5476821037553932
41240001-41245000 2.1968799471955807
41245001-41250000 1.3398537971816735
41250001-41255000 0.6026119966577427
41255001-41260000 0.7012521709869844
41260001-41265000 0.749329318381899
41265001-41270000 0.6925179201607001
41270001-41275000 2.4213009185245724
41275001-41280000 1.4801713539991004
41280001-41285000 0.7835689267370215
41285001-41290000 0.8580689508034669
41290001-41295000 1.137063548382115
41295001-41300000 2.1576686665859794
41300001-41305000 0.7109183699766829
41305001-41310000 1.1625840428313143
41310001-41315000 1.8539393046015396
41315001-41320000 0.5961691385298207
41320001-41325000 1.0675992202252444
41325001-41330000 1.8436402649915318
41330001-41335000 1.166959931774144
41335001-41340000 0.9255775754258254
41340001-41345000 0.5456326564508869
41345001-41350000 0.44239887669674693
41350001-41355000 0.8730169370217209
41355001-41360000 2.003282021080276
41360001-41365000 0.9034264235992404
41365001-41370000 0.7971331006397414
41370001-41375000 3.113136472490251
41375001-41380000 3.137013889668472
41380001-41385000 1.12476340264807
41385001-41390000 3.678356633109887
41390001-41395000 1.7804407754928888
41395001-41400000 0.37146178719695233
41400001-41405000 0.6366199322911414
41405001-41410000 1.4574603738092906
41410001-41415000 2.6558023543543876
41415001-41420000 0.5137748603966292
41420001-41425000 0.3181193815408356
41425001-41430000 0.7098062558393401
41430001-41435000 0.30113604771692865
41435001-41440000 0.2971482628318902
41440001-41445000 1.08129493525215
41445001-41450000 0.5627836961867799
41450001-41455000 0.8204756884688627
41455001-41460000 3.392655445856173
41460001-41465000 0.9162432299698152
41465001-41470000 0.9186021508301436
41470001-41475000 0.8471779969382164
41475001-41480000 0.826487146993634
41480001-41485000 1.3982933899955203
41485001-41490000 0.7183443752545676
41490001-41495000 1.1796768705336758
41495001-41500000 1.5986588528472832
41500001-41505000 0.5194210612143649
41505001-41510000 0.6921652086916745
41510001-41515000 1.338801966370395
41515001-41520000 2.5086587478856077
41520001-41525000 1.2823015550560972
41525001-41530000 0.34389848546595375
41530001-41535000 0.4425727836313855
41535001-41540000 0.7110938901686709
41540001-41545000 0.7597707957216392
41545001-41550000 1.1781766836467045
41550001-41555000 0.5431275061408338
41555001-41560000 0.5260948054841942
41560001-41565000 0.5004850525353693
41565001-41570000 0.8058870745249725
41570001-41575000 0.9120062872476703
41575001-41580000 0.2919410955123529
41580001-41585000 0.7046827086770245
41585001-41590000 1.4697007336873558
41590001-41595000 0.5048375341924662
41595001-41600000 0.9607951224293058
41600001-41605000 0.6126262333276858
41605001-41610000 0.4225162721904043
41610001-41615000 0.6720080415213017
41615001-41620000 2.2472748651655947
41620001-41625000 1.3832830672719312
41625001-41630000 0.5894153991579903
41630001-41635000 0.6691014115232111
41635001-41640000 0.6977563071104036
41640001-41645000 0.8361240740978686
41645001-41650000 0.6200781481372285
41650001-41655000 0.6280808584905453
41655001-41660000 0.7665147098713815
41660001-41665000 0.7244891831141804
41665001-41670000 0.39069949587448505
41670001-41675000 0.4627770693985917
41675001-41680000 1.131072165159648
41680001-41685000 0.8743434267816804
41685001-41690000 2.2973208077989997
41690001-41695000 0.86123775129857
41695001-41700000 0.21709634661222632
41700001-41705000 0.6929315005099098
41705001-41710000 0.6204843693415566
41710001-41715000 0.32197074341979387
41715001-41720000 0.4318779445250509
41720001-41725000 1.0307802362242324
41725001-41730000 1.1828489756728986
41730001-41735000 1.1928041772576203
41735001-41740000 1.0185648231814557
41740001-41745000 0.6497236612444078
41745001-41750000 0.6420435275035544
41750001-41755000 0.3869334653385251
41755001-41760000 0.31414904268121424
41760001-41765000 0.6746186348286533
41765001-41770000 0.6140712864994622
41770001-41775000 0.6233247341583968
41775001-41780000 2.571066663476135
41780001-41785000 0.6523923314177891
41785001-41790000 0.7908816309168936
41790001-41795000 0.5297151825875713
41795001-41800000 0.24189906857772495
41800001-41805000 0.36602708310134474
41805001-41810000 3.036626759164342
41810001-41815000 0.8011280482661075
41815001-41820000 0.47543041079978104
41820001-41825000 1.0921221673397041
41825001-41830000 0.8614232189125556
41830001-41835000 0.8553289734514903
41835001-41840000 0.9083955358364566
41840001-41845000 0.7478432159583811
41845001-41850000 0.5088961703888915
41850001-41855000 0.9182301728834591
41855001-41860000 0.9663842984856486
41860001-41865000 0.43917445187568965
41865001-41870000 0.5073389060581741
41870001-41875000 0.8027864969003532
41875001-41880000 2.0271643407189783
41880001-41885000 1.079812408628481
41885001-41890000 1.1622292053935004
41890001-41895000 1.4434776530513633
41895001-41900000 0.9446106169043798
41900001-41905000 1.722019324111983
41905001-41910000 0.8159112425074095
41910001-41915000 0.3446038692301856
41915001-41920000 0.2949895690149781
41920001-41925000 0.43561204321686303
41925001-41930000 0.5229895534982979
41930001-41935000 0.32805629790868573
41935001-41940000 0.7905012439147913
41940001-41945000 1.1162739568517417
41945001-41950000 0.7604896261715118
41950001-41955000 0.28460623636177435
41955001-41960000 0.15847352835274242
41960001-41965000 0.7287645166600735
41965001-41970000 4.512014844061072
41970001-41975000 0.5812431871008938
41975001-41980000 1.2273559366314406
41980001-41985000 1.0808875564290095
41985001-41990000 0.3504708071486754
41990001-41995000 0.4023439198068224
41995001-42000000 0.3967478422989258
42000001-42005000 0.3356771406286884
42005001-42010000 2.115924659583352
42010001-42015000 2.150990985503728
42015001-42020000 0.2774748455354985
42020001-42025000 0.32997517086463235
42025001-42030000 0.8328998559772165
42030001-42035000 0.6470888049034313
42035001-42040000 0.48629859058333935
42040001-42045000 0.4846514283873312
42045001-42050000 0.3069825913368525
42050001-42055000 0.7470368933260663
42055001-42060000 0.5132328695809767
42060001-42065000 0.2706438604402339
42065001-42070000 0.775295851851494
42070001-42075000 0.6529070089897768
42075001-42080000 0.30844209148897234
42080001-42085000 1.2641999348022792
42085001-42090000 0.8857464203737779
42090001-42095000 0.3530852036494079
42095001-42100000 0.8404916088728253
42100001-42105000 0.5024708985001693
42105001-42110000 1.058856735681519
42110001-42115000 2.530712565246254
42115001-42120000 0.6957813624324792
42120001-42125000 2.827316277698313
42125001-42130000 1.8675285656332083
42130001-42135000 0.6105669198704012
42135001-42140000 1.134505970374125
42140001-42145000 0.5570024837206208
42145001-42150000 0.3497267374111458
42150001-42155000 0.8780659742018871
42155001-42160000 0.6152194237872481
42160001-42165000 0.25056999780274286
42165001-42170000 0.3183971087014129
42170001-42175000 0.5511086200326109
42175001-42180000 0.5028562924618044
42180001-42185000 0.3398161774745659
42185001-42190000 0.6900055517304862
42190001-42195000 0.5697442414239093
42195001-42200000 0.45791613961874467
42200001-42205000 0.6742541178316827
42205001-42210000 0.8976110792594938
42210001-42215000 0.979909785574994
42215001-42220000 0.7492048925307754
42220001-42225000 1.9574947178271842
42225001-42230000 1.2939448951771324
42230001-42235000 1.22701470392468
42235001-42240000 1.6158771338560436
42240001-42245000 1.5222421339290495
42245001-42250000 1.2302923789863238
42250001-42255000 0.6148556867690629
42255001-42260000 0.974217454363633
42260001-42265000 0.9657025936235462
42265001-42270000 0.42328240298654196
42270001-42275000 0.2843564088424521
42275001-42280000 0.26992447811385856
42280001-42285000 0.49808689997746414
42285001-42290000 1.6785980267651377
42290001-42295000 1.1064306998366578
42295001-42300000 0.9993771152731891
42300001-42305000 2.7426045802625767
42305001-42310000 1.8822179127453245
42310001-42315000 1.7058271030936725
42315001-42320000 1.122121462409668
42320001-42325000 1.0489782043367721
42325001-42330000 1.2646926049656277
42330001-42335000 0.9820622473286407
42335001-42340000 2.332236436198561
42340001-42345000 1.0595017896889138
42345001-42350000 0.3461381601673815
42350001-42355000 1.364210288275742
42355001-42360000 1.7284728532981364
42360001-42365000 0.5232783322271413
42365001-42370000 1.4460055832144199
42370001-42375000 0.819373518932096
42375001-42380000 0.4805559174441102
42380001-42385000 0.9365329833498851
42385001-42390000 0.7916812194930498
42390001-42395000 0.3420663462577219
42395001-42400000 0.10644546643100551
42400001-42405000 0.19008817680431725
42405001-42410000 0.2681434430568256
42410001-42415000 0.14175773405487574
42415001-42420000 1.0492863117624174
42420001-42425000 1.918462447726631
42425001-42430000 0.8309443564376363
42430001-42435000 0.9964656506489675
42435001-42440000 1.094851593012099
42440001-42445000 1.1884987284953872
42445001-42450000 1.0949311892872737
42450001-42455000 0.8683164793856989
42455001-42460000 0.9445799911682516
42460001-42465000 0.9620792889641776
42465001-42470000 1.1738742942180909
42470001-42475000 1.1620511972686542
42475001-42480000 0.7519599572433366
42480001-42485000 0.846039838121516
42485001-42490000 0.6722581917285703
42490001-42495000 0.6339552672301516
42495001-42500000 1.3357315925680417
42500001-42505000 0.7480217908714132
42505001-42510000 0.5486353440567177
42510001-42515000 0.7327101234720551
42515001-42520000 0.7573568774789884
42520001-42525000 0.9824843762271009
42525001-42530000 5.478094035366671
42530001-42535000 1.2214400756930697
42535001-42540000 0.3125120894588892
42540001-42545000 0.34828634836871614
42545001-42550000 0.7467790728473
42550001-42555000 0.5305998697841913
42555001-42560000 0.5024422152584459
42560001-42565000 1.3740875550148466
42565001-42570000 1.00529573039599
42570001-42575000 0.784867628063871
42575001-42580000 0.919765277092665
42580001-42585000 0.5968781191844067
42585001-42590000 0.7598987392557361
42590001-42595000 1.6130739899621243
42595001-42600000 0.9772356486599486
42600001-42605000 1.4021225610446146
42605001-42610000 6.177617657188107
42610001-42615000 1.71454559852807
42615001-42620000 0.6911224922305074
42620001-42625000 2.1748518894889046
42625001-42630000 4.11930910769571
42630001-42635000 0.6103228179468285
42635001-42640000 1.490661959960871
42640001-42645000 0.6264338947505135
42645001-42650000 0.2985066809041807
42650001-42655000 0.7009722907328976
42655001-42660000 0.7578256577511272
42660001-42665000 0.7893143410205056
42665001-42670000 1.3441178265751168
42670001-42675000 1.0326692324873488
42675001-42680000 0.43430752837506514
42680001-42685000 0.36411847043455814
42685001-42690000 0.46142962069869037
42690001-42695000 0.8545225003665399
42695001-42700000 0.8948268442437114
42700001-42705000 0.9369375914584468
42705001-42710000 1.0244262916889837
42710001-42715000 1.022858122852072
42715001-42720000 1.03653269538709
42720001-42725000 0.3817496940433505
42725001-42730000 0.3448073012381499
42730001-42735000 3.6912070445286624
42735001-42740000 2.3070271250077696
42740001-42745000 0.6274100711907326
42745001-42750000 0.40636769381617754
42750001-42755000 0.6895763417046372
42755001-42760000 1.2602065728350635
42760001-42765000 1.1270611606782102
42765001-42770000 0.9969369947592759
42770001-42775000 1.2386670741285655
42775001-42780000 0.9493720382937667
42780001-42785000 0.4927702832709047
42785001-42790000 1.2593033761701105
42790001-42795000 0.7349070295989949
42795001-42800000 0.48818602101482567
42800001-42805000 0.4372917424643681
42805001-42810000 0.6861159517215502
42810001-42815000 0.9404215063412497
42815001-42820000 0.5603080465197033
42820001-42825000 2.059964570215919
42825001-42830000 0.9246411463804359
42830001-42835000 0.2998043048007613
42835001-42840000 1.3867090901515673
42840001-42845000 0.9490487858355358
42845001-42850000 0.17356827571229658
42850001-42855000 0.2442325489285161
42855001-42860000 0.46592366155456666
42860001-42865000 1.0294246860920508
42865001-42870000 0.9850885430819208
42870001-42875000 0.8505959446306256
42875001-42880000 0.9685679047423882
42880001-42885000 1.9651146598327793
42885001-42890000 0.8964777352929706
42890001-42895000 0.5675677242916326
42895001-42900000 0.8381356739650561
42900001-42905000 0.7327810375670953
42905001-42910000 0.5836849797901994
42910001-42915000 0.6079479792935274
42915001-42920000 1.166842102582357
42920001-42925000 0.9934942979006177
42925001-42930000 0.9514565211000788
42930001-42935000 1.0806334959319477
42935001-42940000 1.2115622367802978
42940001-42945000 1.9979526096823914
42945001-42950000 1.4921686597461183
42950001-42955000 1.2390142287916601
42955001-42960000 1.3381417351107145
42960001-42965000 1.3410435086641488
42965001-42970000 1.7504624505474895
42970001-42975000 5.909418464556882
42975001-42980000 2.225604271927288
42980001-42985000 0.9974375903153477
42985001-42990000 0.8310782474862265
42990001-42995000 1.4275624671679235
42995001-43000000 0.8320651870655964
43000001-43005000 0.5158692288036024
43005001-43010000 0.7687735823024697
43010001-43015000 1.6354407565934082
43015001-43020000 0.9813003966613733
43020001-43025000 0.5870101917501768
43025001-43030000 0.6754286474082793
43030001-43035000 0.9318516164258508
43035001-43040000 1.3538087373899226
43040001-43045000 1.6157391866578317
43045001-43050000 1.4346066904810397
43050001-43055000 1.1478692630376897
43055001-43060000 1.6496199042816146
43060001-43065000 1.082713942037823
43065001-43070000 1.084957639669577
43070001-43075000 1.1213223366401333
43075001-43080000 1.0670042379782179
43080001-43085000 1.035995934024274
43085001-43090000 1.0327380988942794
43090001-43095000 1.0952693380898408
43095001-43100000 1.0271697741861214
43100001-43105000 0.9165377892952951
43105001-43110000 0.7210653454113659
43110001-43115000 0.6207584145034127
43115001-43120000 0.7214819443811726
43120001-43125000 1.276152147204887
43125001-43130000 1.5242150792904554
43130001-43135000 2.7247301338629173
43135001-43140000 1.4599761488780716
43140001-43145000 1.5564171040201438
43145001-43150000 2.52808863910987
43150001-43155000 1.178097611933978
43155001-43160000 1.330159688863974
43160001-43165000 1.5435494922597224
43165001-43170000 1.6458612869088214
43170001-43175000 2.0380817736405605
43175001-43180000 1.062433167986599
43180001-43185000 1.3533652875553543
43185001-43190000 2.445156470107567
43190001-43195000 1.8499844915488783
43195001-43200000 2.075943755807862
43200001-43205000 1.063453172726703
43205001-43210000 1.466599407169854
43210001-43215000 1.8976568803390925
43215001-43220000 1.0950720767712074
43220001-43225000 1.5536858296315041
43225001-43230000 3.3841786868949613
43230001-43235000 3.4023288065828883
43235001-43240000 1.0203886103809778
43240001-43245000 0.7938705754073309
43245001-43250000 1.6926384285192673
43250001-43255000 2.160784259188412
43255001-43260000 0.8071669960997061
43260001-43265000 1.011237050122276
43265001-43270000 1.5791118920806424
43270001-43275000 0.656738609798892
43275001-43280000 0.44889694065410984
43280001-43285000 0.8392402053087511
43285001-43290000 1.5041798085002753
43290001-43295000 1.1464437571856347
43295001-43300000 10.06475009631536
43300001-43305000 16.874971140864343
43305001-43310000 0.7432468932478818
43310001-43315000 1.0668680088524298
43315001-43320000 1.3301058337753378
43320001-43325000 1.3502497435860366
43325001-43330000 0.7413677219706494
43330001-43335000 0.6401101262243574
43335001-43340000 1.8822306479039097
43340001-43345000 2.4469345893302115
43345001-43350000 2.2427167024869488
43350001-43355000 2.2636896961833397
43355001-43360000 0.7341700741033729
43360001-43365000 0.6105701127331622
43365001-43370000 1.0097690913047435
43370001-43375000 0.8348449289665213
43375001-43380000 0.6990520032643673
43380001-43385000 1.0210721522696133
43385001-43390000 0.8619438588871724
43390001-43395000 0.38357760769536875
43395001-43400000 0.3316026335683613
43400001-43405000 1.4948134576203347
43405001-43410000 2.3525222131628976
43410001-43415000 0.8857699854628925
43415001-43420000 1.182183359302163
43420001-43425000 1.0970805127298382
43425001-43430000 0.5815889755354816
43430001-43435000 0.27802458397251023
43435001-43440000 0.3434892774250293
43440001-43445000 0.7365673699826317
43445001-43450000 0.5242404455781484
43450001-43455000 0.6592386197291822
43455001-43460000 1.3931426780701246
43460001-43465000 0.49978296019242396
43465001-43470000 0.34931262534024826
43470001-43475000 0.5607351583788927
43475001-43480000 0.3946703993378878
43480001-43485000 0.224776752258882
43485001-43490000 0.21666166281305282
43490001-43495000 0.39669729724757496
43495001-43500000 1.3762653539996126
43500001-43505000 0.6418819174738186
43505001-43510000 0.28151580065507514
43510001-43515000 0.18972188233723514
43515001-43520000 0.174151326535005
43520001-43525000 0.35132389074574366
43525001-43530000 0.36231589879064185
43530001-43535000 0.19920751488866664
43535001-43540000 0.21042829334844418
43540001-43545000 0.43047381909541066
43545001-43550000 0.6714214587939783
43550001-43555000 0.5305540887429597
43555001-43560000 7.007319514164829
43560001-43565000 2.283911879009755
43565001-43570000 0.5482089071004577
43570001-43575000 0.6658554858210933
43575001-43580000 1.6953078769764964
43580001-43585000 0.49804008320377974
43585001-43590000 0.4253551606166806
43590001-43595000 1.3673869717873794
43595001-43600000 0.2600729187763476
43600001-43605000 0.35840065348523575
43605001-43610000 0.46551753530538914
43610001-43615000 0.7007058392505008
43615001-43620000 0.95802241587302
43620001-43625000 0.8051519188938052
43625001-43630000 0.4524820357701362
43630001-43635000 0.1546515992161587
43635001-43640000 0.7239742070400205
43640001-43645000 0.8650630387644773
43645001-43650000 0.70764229934162
43650001-43655000 1.5403195178418023
43655001-43660000 0.46159175607519726
43660001-43665000 0.7376735637639312
43665001-43670000 0.5510519155734718
43670001-43675000 0.49013970128687356
43675001-43680000 0.6641794586825014
43680001-43685000 0.3766410824343655
43685001-43690000 1.1536910912187959
43690001-43695000 0.9662083207065721
43695001-43700000 0.3489401134438879
43700001-43705000 0.47025953104792345
43705001-43710000 1.3221334856920175
43710001-43715000 0.6024766018770614
43715001-43720000 0.3749862169484226
43720001-43725000 0.5247412182730218
43725001-43730000 0.5365400845887992
43730001-43735000 0.9491199424725357
43735001-43740000 0.5412496160647073
43740001-43745000 0.38868954685006923
43745001-43750000 1.0433801072919375
43750001-43755000 0.6426782043778512
43755001-43760000 0.24578459256726676
43760001-43765000 0.17809583035551638
43765001-43770000 0.27738167009102416
43770001-43775000 1.0010982797074846
43775001-43780000 0.4392622460599058
43780001-43785000 0.23880520692476473
43785001-43790000 0.26929822444519197
43790001-43795000 0.3340799647703585
43795001-43800000 0.2194665017147926
43800001-43805000 0.1841949974041327
43805001-43810000 0.4453016015411277
43810001-43815000 0.46735216996402934
43815001-43820000 0.28509222603871426
43820001-43825000 0.41757046105190554
43825001-43830000 0.4525082429376024
43830001-43835000 0.5309992013254353
43835001-43840000 0.36793674629188244
43840001-43845000 0.283925585835703
43845001-43850000 0.3083658580005949
43850001-43855000 0.3668948674967398
43855001-43860000 0.9912184305883546
43860001-43865000 1.8038356038076628
43865001-43870000 1.3772147505944643
43870001-43875000 1.6049611968455852
43875001-43880000 1.6641486406742494
43880001-43885000 6.7446477594278695
43885001-43890000 3.5963413438521
43890001-43895000 2.0069079350310126
43895001-43900000 1.4451936964381784
43900001-43905000 1.1558380201788812
43905001-43910000 1.7173602624466588
43910001-43915000 1.0166447351858992
43915001-43920000 1.061230866067417
43920001-43925000 1.347855838552822
43925001-43930000 1.572118787829608
43930001-43935000 1.7635202332914421
43935001-43940000 2.4984911986734426
43940001-43945000 4.213081876846481
43945001-43950000 2.866149456871716
43950001-43955000 1.9409482596999903
43955001-43960000 1.7494830101681922
43960001-43965000 10.631424216037328
43965001-43970000 2.5001116538110923
43970001-43975000 0.7555386972060216
43975001-43980000 1.0643141597395216
43980001-43985000 0.9200068370812667
43985001-43990000 0.6187914407034517
43990001-43995000 0.7123992425584725
43995001-44000000 0.70128396791191
44000001-44005000 0.656801316714945
44005001-44010000 2.632238738708141
44010001-44015000 1.7595719789748494
44015001-44020000 0.662523338835197
44020001-44025000 0.7670870597218571
44025001-44030000 0.6975766652563944
44030001-44035000 0.6807707283666371
44035001-44040000 1.2636521482353067
44040001-44045000 2.377235648176976
44045001-44050000 1.920942896868606
44050001-44055000 0.7615940957327345
44055001-44060000 0.5357126991950216
44060001-44065000 0.7216345923443257
44065001-44070000 1.2932005723046862
44070001-44075000 2.584801804738821
44075001-44080000 1.5356475647992327
44080001-44085000 1.1097354744705077
44085001-44090000 1.746801747260705
44090001-44095000 2.1420759998171515
44095001-44100000 2.107109998088253
44100001-44105000 1.390286502369906
44105001-44110000 1.1365328210676098
44110001-44115000 1.1980274562031572
44115001-44120000 1.2165820528536428
44120001-44125000 1.4310258860510652
44125001-44130000 3.2726407332191263
44130001-44135000 6.675824761724836
44135001-44140000 3.2765878171908387
44140001-44145000 1.759291290260982
44145001-44150000 1.2407720427935063
44150001-44155000 3.008445852218275
44155001-44160000 2.469774981969714
44160001-44165000 0.7201968720094378
44165001-44170000 0.8109413583581034
44170001-44175000 0.8340617572330372
44175001-44180000 0.7024103400930524
44180001-44185000 2.445571180144107
44185001-44190000 1.487481367132899
44190001-44195000 0.7913999383432312
44195001-44200000 1.0664619268219337
44200001-44205000 1.0933685762635332
44205001-44210000 1.6407642896371206
44210001-44215000 2.5171225573634826
44215001-44220000 1.474343154694649
44220001-44225000 1.0789922772403326
44225001-44230000 1.1526629050820354
44230001-44235000 1.0364152181441535
44235001-44240000 2.4734195931885985
44240001-44245000 3.8008166629674105
44245001-44250000 1.0089689890415405
44250001-44255000 0.8626005206250154
44255001-44260000 1.4098935445076046
44260001-44265000 1.9424828456316077
44265001-44270000 0.8070992576103888
44270001-44275000 1.2445665142692703
44275001-44280000 1.630308110183526
44280001-44285000 1.0942173601254812
44285001-44290000 1.4746969498549491
44290001-44295000 1.4371897375911873
44295001-44300000 3.8681085384312106
44300001-44305000 1.983066418205628
44305001-44310000 1.0910995824380534
44310001-44315000 5.154188518250648
44315001-44320000 1.6827027784107562
44320001-44325000 0.6870448418542123
44325001-44330000 2.3856684284988083
44330001-44335000 3.5505459071497256
44335001-44340000 1.300640903839573
44340001-44345000 1.1108150148720948
44345001-44350000 2.1165742996691215
44350001-44355000 3.7421513891725975
44355001-44360000 0.605926785403266
44360001-44365000 0.46074777909504866
44365001-44370000 0.3986154283400175
44370001-44375000 0.4205559758034965
44375001-44380000 0.8450761973668764
44380001-44385000 1.2743231804734672
44385001-44390000 0.7919616878397698
44390001-44395000 0.6428271919899949
44395001-44400000 0.47103897031212555
44400001-44405000 0.3295047194360591
44405001-44410000 0.320058037050684
44410001-44415000 0.6672168808902083
44415001-44420000 0.616646531664606
44420001-44425000 0.4769843368586242
44425001-44430000 0.5240689955121814
44430001-44435000 0.23328465793903352
44435001-44440000 0.15499859813571423
44440001-44445000 0.19429438404235644
44445001-44450000 0.34947177838462984
44450001-44455000 0.45835733367849385
44455001-44460000 0.45935262975700214
44460001-44465000 0.4926782342374004
44465001-44470000 0.28292560805772743
44470001-44475000 0.2829176785521426
44475001-44480000 0.4332548823829638
44480001-44485000 0.17899190643568905
44485001-44490000 0.12268814612309753
44490001-44495000 0.6322317943404431
44495001-44500000 0.6530232537350102
44500001-44505000 0.22281506425854544
44505001-44510000 0.41041234236875207
44510001-44515000 0.7866746060568447
44515001-44520000 0.6034805757939846
44520001-44525000 0.8718879933486295
44525001-44530000 0.805710229122856
44530001-44535000 0.325319372228348
44535001-44540000 0.36100053343484606
44540001-44545000 0.6667078395359791
44545001-44550000 0.4906576639192943
44550001-44555000 0.15017098077640434
44555001-44560000 0.31789702561278527
44560001-44565000 0.6909293527130546
44565001-44570000 0.5052827462294277
44570001-44575000 1.7337114845623955
44575001-44580000 0.44659040928243415
44580001-44585000 0.4013100205899339
44585001-44590000 0.7433001422293324
44590001-44595000 1.6429232228450072
44595001-44600000 0.999787979933127
44600001-44605000 0.5598517156841231
44605001-44610000 0.8044903195762514
44610001-44615000 0.6398454302008518
44615001-44620000 0.4043422733494913
44620001-44625000 0.5509938524449316
44625001-44630000 0.28926194492580837
44630001-44635000 0.11325504358983081
44635001-44640000 0.42047906644574246
44640001-44645000 1.0398643930796918
44645001-44650000 0.16740019834277392
44650001-44655000 0.2108734536220259
44655001-44660000 0.5013155419036536
44660001-44665000 0.5209645173311619
44665001-44670000 0.4344735857681314
44670001-44675000 0.4748169098144035
44675001-44680000 0.4315934412820996
44680001-44685000 0.472734308011957
44685001-44690000 0.3951882245474068
44690001-44695000 0.20083085684380197
44695001-44700000 0.37958637010023544
44700001-44705000 0.7815463124868045
44705001-44710000 0.4201536486278077
44710001-44715000 0.4843078373102753
44715001-44720000 0.35583177468964217
44720001-44725000 0.3878193273710322
44725001-44730000 0.2405536770938589
44730001-44735000 0.2186556869042485
44735001-44740000 0.4513524538501857
44740001-44745000 1.224694470874227
44745001-44750000 2.507816678658687
44750001-44755000 1.1047096650025234
44755001-44760000 0.7221442175683952
44760001-44765000 0.7189031178532215
44765001-44770000 0.9527663413030096
44770001-44775000 1.771932809362365
44775001-44780000 1.5969540030828144
44780001-44785000 0.9871741032015781
44785001-44790000 1.172153672183395
44790001-44795000 0.6362329955344929
44795001-44800000 1.0716778726783138
44800001-44805000 0.978585932481821
44805001-44810000 0.24194447232100016
44810001-44815000 0.44380562222178516
44815001-44820000 0.6185994821400125
44820001-44825000 0.4404400379554766
44825001-44830000 0.7059881901238297
44830001-44835000 1.1677568347543812
44835001-44840000 0.788858780466212
44840001-44845000 0.45626263921463805
44845001-44850000 0.4599643102816211
44850001-44855000 0.6295697347591551
44855001-44860000 0.60315966714858
44860001-44865000 0.5636954005655922
44865001-44870000 0.8751335409957575
44870001-44875000 1.3842971893624094
44875001-44880000 0.4204917653298134
44880001-44885000 0.35846698938607374
44885001-44890000 0.6410886304502941
44890001-44895000 0.4541770953039326
44895001-44900000 0.470298673293847
44900001-44905000 0.9628392069311456
44905001-44910000 1.3740174084606784
44910001-44915000 1.3117924042437727
44915001-44920000 1.6822741880463992
44920001-44925000 2.7822014668952786
44925001-44930000 1.9644117712400153
44930001-44935000 1.3568054143738246
44935001-44940000 3.2111047750942925
44940001-44945000 5.38870912951541
44945001-44950000 1.2074362076275726
44950001-44955000 0.8353531041515396
44955001-44960000 0.442380459804934
44960001-44965000 0.3543569375455354
44965001-44970000 0.4590103296126307
44970001-44975000 1.3264669321512201
44975001-44980000 1.221272219971115
44980001-44985000 0.7232165395558665
44985001-44990000 0.8539786730623806
44990001-44995000 0.5111504258318204
44995001-45000000 0.5279370144743055
45000001-45005000 0.6363292209515982
45005001-45010000 1.6264515346401989
45010001-45015000 5.498881399582604
45015001-45020000 1.2281592375072932
45020001-45025000 1.3793733350282753
45025001-45030000 2.664322528908137
45030001-45035000 2.212189116025874
45035001-45040000 1.2543548932954136
45040001-45045000 1.3014423848070276
45045001-45050000 1.466664959284384
45050001-45055000 1.6209214563303382
45055001-45060000 2.256396555298269
45060001-45065000 1.2625692365653085
45065001-45070000 0.7693623664597974
45070001-45075000 1.1309950078663535
45075001-45080000 1.4256432579175267
45080001-45085000 1.156662572981118
45085001-45090000 2.041319464151296
45090001-45095000 1.1614796013181168
45095001-45100000 0.5672999934060522
45100001-45105000 1.7717352170796619
45105001-45110000 5.254576229213393
45110001-45115000 0.6031921212736633
45115001-45120000 0.9884210668294767
45120001-45125000 3.5252217385189835
45125001-45130000 2.66488992671514
45130001-45135000 1.7506525157160588
45135001-45140000 1.3136985539917245
45140001-45145000 1.376288227072769
45145001-45150000 0.6722238010842941
45150001-45155000 0.40579878316991985
45155001-45160000 0.5909672820345099
45160001-45165000 1.4091081147293474
45165001-45170000 1.8008021121432345
45170001-45175000 0.9688361008692286
45175001-45180000 0.7255641953240614
45180001-45185000 0.7409763279470994
45185001-45190000 0.456444807050466
45190001-45195000 0.70918146122332
45195001-45200000 1.2069899397971262
45200001-45205000 0.33375033550526934
45205001-45210000 0.9250832734308045
45210001-45215000 2.698425644048582
45215001-45220000 1.2337300348863383
45220001-45225000 1.4516823749500887
45225001-45230000 2.6889538201167547
45230001-45235000 1.301258959013204
45235001-45240000 0.9584025451233281
45240001-45245000 1.4484610911443123
45245001-45250000 1.2508452381053945
45250001-45255000 2.36097608091691
45255001-45260000 1.6517564340493966
45260001-45265000 0.5667855969828901
45265001-45270000 0.5822226145650693
45270001-45275000 0.9300648903752367
45275001-45280000 1.0604105414557412
45280001-45285000 0.4906344325599313
45285001-45290000 0.4466607464995723
45290001-45295000 0.5664573433119096
45295001-45300000 0.6124700799083238
45300001-45305000 1.8509899836104626
45305001-45310000 1.240980145987776
45310001-45315000 1.1070673862200746
45315001-45320000 2.149320429350408
45320001-45325000 0.6351016614306711
45325001-45330000 0.49988752036417927
45330001-45335000 0.6879740212698271
45335001-45340000 1.2041525553416434
45340001-45345000 0.7604106798056008
45345001-45350000 0.6791938520433568
45350001-45355000 0.9050980150286668
45355001-45360000 0.6224675050002625
45360001-45365000 0.6007081796843072
45365001-45370000 0.4204299965734676
45370001-45375000 0.5572602176047871
45375001-45380000 4.122164547816444
45380001-45385000 0.8465107274679607
45385001-45390000 0.6400206995496255
45390001-45395000 1.1470268858995827
45395001-45400000 0.6735906322342058
45400001-45405000 0.6370109441763282
45405001-45410000 0.9499502678214299
45410001-45415000 1.4691817493736996
45415001-45420000 0.6742514871103105
45420001-45425000 0.5177066857723697
45425001-45430000 0.7763073619964264
45430001-45435000 0.48322645656702123
45435001-45440000 0.47226253339510077
45440001-45445000 1.0664903165263677
45445001-45450000 0.8970770041141994
45450001-45455000 0.46711173572980236
45455001-45460000 0.35778103606893497
45460001-45465000 0.8267678564112982
45465001-45470000 0.8863620849310736
45470001-45475000 0.24616582399269835
45475001-45480000 0.5618148264625242
45480001-45485000 7.661598025409308
45485001-45490000 1.0010321362091188
45490001-45495000 0.6951681552970586
45495001-45500000 0.9259789379663921
45500001-45505000 1.2011474646050813
45505001-45510000 1.281302987483447
45510001-45515000 1.2065258456521517
45515001-45520000 1.4646604456879975
45520001-45525000 1.477794909506855
45525001-45530000 1.5670373569036495
45530001-45535000 1.587762610783533
45535001-45540000 0.6932963480180498
45540001-45545000 1.4486215728196516
45545001-45550000 6.996188888630637
45550001-45555000 2.3380178970833563
45555001-45560000 2.300454509111669
45560001-45565000 1.8134753973412179
45565001-45570000 1.3359903096986014
45570001-45575000 2.0726203453983483
45575001-45580000 2.5124970617662448
45580001-45585000 1.4630961794806165
45585001-45590000 1.962977753980574
45590001-45595000 5.000060136963469
45595001-45600000 2.241381124017123
45600001-45605000 1.2125452063571782
45605001-45610000 1.4945686375314657
45610001-45615000 8.1873345698249
45615001-45620000 2.455085961734447
45620001-45625000 1.5904967333343798
45625001-45630000 1.8494536493575384
45630001-45635000 1.4838878398786535
45635001-45640000 6.476304551731526
45640001-45645000 3.8163385139499066
45645001-45650000 1.3446333789684202
45650001-45655000 1.6959516282673501
45655001-45660000 1.912392746957075
45660001-45665000 2.3065251401975195
45665001-45670000 1.2250845865352806
45670001-45675000 1.0365259487735001
45675001-45680000 1.2131695034850347
45680001-45685000 1.2779916332044932
45685001-45690000 1.4149895267952168
45690001-45695000 0.9448827947744826
45695001-45700000 1.004874280473302
45700001-45705000 2.1581615193751564
45705001-45710000 1.9547151967860648
45710001-45715000 2.2824294852781577
45715001-45720000 8.576149005500215
45720001-45725000 2.03659448181734
45725001-45730000 1.6813025934780885
45730001-45735000 2.202872710585276
45735001-45740000 1.9146022133710048
45740001-45745000 1.8477418688244212
45745001-45750000 1.7338450085957728
45750001-45755000 8.62198107444792
45755001-45760000 3.4929425994628014
45760001-45765000 0.41813071042952166
45765001-45770000 0.590196926177285
45770001-45775000 1.7869369753293878
45775001-45780000 1.5697150590486133
45780001-45785000 1.0217482216205822
45785001-45790000 1.1679796495216044
45790001-45795000 0.9155845457698462
45795001-45800000 1.6660522606735038
45800001-45805000 1.0767088580664983
45805001-45810000 0.5588091400954827
45810001-45815000 0.7804598158070298
45815001-45820000 11.871537173309163
45820001-45825000 2.9659011001906603
45825001-45830000 0.8125357603725141
45830001-45835000 1.0550888507718172
45835001-45840000 1.2441940845901625
45840001-45845000 1.9210579157724141
45845001-45850000 1.8693908154069308
45850001-45855000 1.1793829294805485
45855001-45860000 0.6837638613836984
45860001-45865000 1.030423245400203
45865001-45870000 3.0474305340351173
45870001-45875000 4.378740089453741
45875001-45880000 4.486289285350433
45880001-45885000 1.5840764968393337
45885001-45890000 1.572975034366976
45890001-45895000 0.7840573410191127
45895001-45900000 1.344181435809839
45900001-45905000 5.348452338910487
45905001-45910000 0.3504211932832597
45910001-45915000 1.5346919307266036
45915001-45920000 2.9105848065861273
45920001-45925000 1.5224686117627604
45925001-45930000 1.3499073396536123
45930001-45935000 0.6253904098820745
45935001-45940000 0.9402762473037485
45940001-45945000 3.1585559605936386
45945001-45950000 2.2380628513209047
45950001-45955000 1.324900544019807
45955001-45960000 0.7531168062448587
45960001-45965000 0.39475213555031985
45965001-45970000 0.4959644601434208
45970001-45975000 0.5295160108961932
45975001-45980000 0.9668692026964867
45980001-45985000 0.7161891926072577
45985001-45990000 0.25730862234624163
45990001-45995000 0.7188259009327375
45995001-46000000 0.8632775768437075
46000001-46005000 0.36238596392814987
46005001-46010000 0.42729380482156537
46010001-46015000 1.3903194592668506
46015001-46020000 0.30488147849782155
46020001-46025000 0.13488251134178844
46025001-46030000 0.21163946174474868
46030001-46035000 0.28561660239853875
46035001-46040000 0.29332746025586737
46040001-46045000 0.5583641352483476
46045001-46050000 0.7056038759105656
46050001-46055000 0.6064359000554939
46055001-46060000 0.33549077127659743
46060001-46065000 0.6157607722133868
46065001-46070000 0.7885702899016975
46070001-46075000 0.49330386484692124
46075001-46080000 0.6176361066999437
46080001-46085000 0.293395864131792
46085001-46090000 0.5033987868104234
46090001-46095000 0.6967250654949064
46095001-46100000 0.45241117414359444
46100001-46105000 0.829491687781945
46105001-46110000 1.8509732892421003
46110001-46115000 1.4230936315838345
46115001-46120000 1.027414412521818
46120001-46125000 1.9050369595751169
46125001-46130000 0.8748235950466786
46130001-46135000 0.603224152774421
46135001-46140000 1.7746020357078678
46140001-46145000 1.280437427383821
46145001-46150000 0.7724339440004254
46150001-46155000 2.817688094831145
46155001-46160000 2.705960502975624
46160001-46165000 0.701346750870939
46165001-46170000 0.5173533852420494
46170001-46175000 0.6278693432904047
46175001-46180000 1.2743639702719207
46180001-46185000 0.6353302751188526
46185001-46190000 0.47534720406925685
46190001-46195000 0.7733106700375012
46195001-46200000 1.4654992889828076
46200001-46205000 2.858522615471295
46205001-46210000 4.338708180392584
46210001-46215000 1.8462835194826932
46215001-46220000 1.0250910349227027
46220001-46225000 1.3093528538888743
46225001-46230000 1.502396256380292
46230001-46235000 1.4178972554151026
46235001-46240000 1.892811010198339
46240001-46245000 1.6759982733498786
46245001-46250000 1.0860078034043206
46250001-46255000 3.0655733559664284
46255001-46260000 12.089056797791907
46260001-46265000 1.5448769366300856
46265001-46270000 1.8439214977903857
46270001-46275000 2.4918318516343323
46275001-46280000 1.2760572437789939
46280001-46285000 3.510059619626745
46285001-46290000 3.3840084645155373
46290001-46295000 1.280891695977172
46295001-46300000 2.788505058526626
46300001-46305000 3.3583260849195944
46305001-46310000 3.5650385772529307
46310001-46315000 4.506798529638262
46315001-46320000 2.2364018442749782
46320001-46325000 1.2543871887352285
46325001-46330000 1.7531936608679053
46330001-46335000 2.0314452746811487
46335001-46340000 1.3629668831692952
46340001-46345000 2.5653667804102183
46345001-46350000 6.880977639579112
46350001-46355000 2.2304083081719375
46355001-46360000 2.701673496829608
46360001-46365000 3.783459781444392
46365001-46370000 2.433689122718468
46370001-46375000 2.6069309977704203
46375001-46380000 2.2387141910457533
46380001-46385000 2.244276547446195
46385001-46390000 2.057420843006832
46390001-46395000 1.9554608361257648
46395001-46400000 2.9141368289789313
46400001-46405000 2.4711594976986526
46405001-46410000 1.7575656722654005
46410001-46415000 0.7864824479480161
46415001-46420000 0.3729675595179271
46420001-46425000 0.17194056163961594
46425001-46430000 0.18255337649881234
46430001-46435000 0.9739977506138331
46435001-46440000 0.4866046512917703
46440001-46445000 0.7041984063595323
46445001-46450000 1.8323742681023312
46450001-46455000 2.078026597633003
46455001-46460000 2.6778537665854927
46460001-46465000 1.4662867741518046
46465001-46470000 1.9560250973249274
46470001-46475000 3.5589265745697114
46475001-46480000 1.0446477716097091
46480001-46485000 0.6683112917799721
46485001-46490000 1.5793117769247054
46490001-46495000 2.692801307611812
46495001-46500000 1.5308401323480898
46500001-46505000 3.30812482211145
46505001-46510000 4.056371387962584
46510001-46515000 2.369400910418983
46515001-46520000 1.6997498945019265
46520001-46525000 1.003037456167481
46525001-46530000 3.3872277375552864
46530001-46535000 3.8930296984555786
46535001-46540000 2.0487357642090576
46540001-46545000 3.2599382576502354
46545001-46550000 7.279554414909729
46550001-46555000 10.20367933712286
46555001-46560000 2.5332969230036118
46560001-46565000 1.3995796200790078
46565001-46570000 0.8281319705263317
46570001-46575000 0.7098503037121949
46575001-46580000 0.6611288898133767
46580001-46585000 0.5721919656674302
46585001-46590000 0.71572617067119
46590001-46595000 0.9049939231339301
46595001-46600000 1.0233105722710487
46600001-46605000 1.7547951729437523
46605001-46610000 1.0234220493505433
46610001-46615000 0.7825630585377258
46615001-46620000 0.48472787080742147
46620001-46625000 0.6325058047097561
46625001-46630000 0.9569848186689566
46630001-46635000 0.5021683364120328
46635001-46640000 0.8524215496747826
46640001-46645000 0.5893921657256805
46645001-46650000 0.5381007631958049
46650001-46655000 0.9199846972984834
46655001-46660000 0.6968506838705197
46660001-46665000 0.6215139516690158
46665001-46670000 0.658547052184267
46670001-46675000 1.1054146433766634
46675001-46680000 0.6998095542205149
46680001-46685000 0.3275446326929681
46685001-46690000 0.4524780274072864
46690001-46695000 1.0497060971685521
46695001-46700000 0.9181692567516798
46700001-46705000 0.6205703419851343
46705001-46710000 0.7938715076233005
46710001-46715000 0.8397691057206146
46715001-46720000 0.4019140840785485
46720001-46725000 0.33149577674706265
46725001-46730000 0.48368541978464
46730001-46735000 0.348260685444089
46735001-46740000 0.2527820814221798
46740001-46745000 0.953266915259625
46745001-46750000 1.0574973258739706
46750001-46755000 0.4731001652318835
46755001-46760000 0.9396978904576359
46760001-46765000 1.2067937828727278
46765001-46770000 0.724971620534804
46770001-46775000 0.485825821667824
46775001-46780000 0.475403765910371
46780001-46785000 0.7341238753098941
46785001-46790000 0.9298135948953695
46790001-46795000 0.765845541058337
46795001-46800000 0.5390609134796087
46800001-46805000 0.30550094736250893
46805001-46810000 0.3377513388358533
46810001-46815000 1.0821168124250462
46815001-46820000 1.7067565562118223
46820001-46825000 1.1719026344348884
46825001-46830000 0.8744553487633194
46830001-46835000 0.5170802153215146
46835001-46840000 0.5195530832639756
46840001-46845000 1.0296655695858417
46845001-46850000 0.914482154602001
46850001-46855000 1.1200336161192697
46855001-46860000 0.9283143385986646
46860001-46865000 0.2091918003447906
46865001-46870000 0.21079054535868072
46870001-46875000 0.5794467353332684
46875001-46880000 0.5177236527396784
46880001-46885000 0.4631597392303317
46885001-46890000 0.7130010182343306
46890001-46895000 0.7979935593112555
46895001-46900000 0.4474096759215616
46900001-46905000 0.5427777639732978
46905001-46910000 0.342649495765665
46910001-46915000 0.37829930104603504
46915001-46920000 0.9784974554834787
46920001-46925000 0.8280747332707862
46925001-46930000 0.6794151045230715
46930001-46935000 0.2746689388077348
46935001-46940000 0.2505293941996579
46940001-46945000 0.45243660979115846
46945001-46950000 0.44538538907742437
46950001-46955000 0.8954527626225511
46955001-46960000 0.47377002445706223
46960001-46965000 0.4088021417055093
46965001-46970000 0.861039101376077
46970001-46975000 0.542503482584872
46975001-46980000 0.5250193540033111
46980001-46985000 0.524533989344838
46985001-46990000 1.0156299691136532
46990001-46995000 2.168024768284691
46995001-47000000 0.9620406652361134
47000001-47005000 1.9942323086928517
47005001-47010000 1.2843988599480374
47010001-47015000 0.23258576811736648
47015001-47020000 0.272081480198502
47020001-47025000 0.4764852399849669
47025001-47030000 0.9703216236408317
47030001-47035000 0.9492735552132662
47035001-47040000 0.8683035395602382
47040001-47045000 0.6792005785287072
47045001-47050000 0.57999537912604
47050001-47055000 4.383806010568933
47055001-47060000 1.4844199132270715
47060001-47065000 0.6257473879789545
47065001-47070000 1.3159090501099144
47070001-47075000 1.705493001959067
47075001-47080000 0.5328236468224313
47080001-47085000 0.32382533807139924
47085001-47090000 1.5211729188989687
47090001-47095000 1.6055530265807163
47095001-47100000 1.0712494725803225
47100001-47105000 1.3250965422196426
47105001-47110000 0.7763840192220879
47110001-47115000 0.4847279199440721
47115001-47120000 0.6872459277432076
47120001-47125000 1.8936910629108474
47125001-47130000 1.2714596245457068
47130001-47135000 1.3075949562521518
47135001-47140000 1.546636964698102
47140001-47145000 2.5063639441920746
47145001-47150000 3.6214019391435945
47150001-47155000 1.7922330712175276
47155001-47160000 2.109838354264268
47160001-47165000 2.1016536006094086
47165001-47170000 1.7996691926049246
47170001-47175000 1.046885229056582
47175001-47180000 1.7448739483836222
47180001-47185000 6.395973958862494
47185001-47190000 1.0139619990363262
47190001-47195000 0.6799860904829261
47195001-47200000 0.7063221901356683
47200001-47205000 0.9367348596366083
47205001-47210000 1.1675320295232028
47210001-47215000 1.2630924150942737
47215001-47220000 0.7740387672881712
47220001-47225000 0.489779464403281
47225001-47230000 0.5446413182628176
47230001-47235000 2.1290353437597966
47235001-47240000 0.7789721387241075
47240001-47245000 0.4455676825182912
47245001-47250000 1.1226098543341427
47250001-47255000 1.8223652910423027
47255001-47260000 1.2458267014819882
47260001-47265000 2.1801630928523705
47265001-47270000 1.6234081920143513
47270001-47275000 1.1457098902555773
47275001-47280000 1.4547278114649331
47280001-47285000 1.4877940416292497
47285001-47290000 3.3706272209080614
47290001-47295000 0.9874999073489874
47295001-47300000 0.5416898356462577
47300001-47305000 0.6252088115139618
47305001-47310000 0.9193982033117021
47310001-47315000 1.1230295990116141
47315001-47320000 0.6410050804167432
47320001-47325000 0.7153502622305666
47325001-47330000 1.0038298226392142
47330001-47335000 0.43377440821541075
47335001-47340000 0.5554013989802755
47340001-47345000 0.8683482778869035
47345001-47350000 0.4780031867005153
47350001-47355000 0.5437665928414424
47355001-47360000 0.36691801125621454
47360001-47365000 0.3290752631612781
47365001-47370000 0.5510383929818442
47370001-47375000 1.6961405132067011
47375001-47380000 0.9194791887805182
47380001-47385000 0.4121794950963231
47385001-47390000 0.7782436956417548
47390001-47395000 2.3901997649567064
47395001-47400000 0.9329615342207985
47400001-47405000 0.7422168408823667
47405001-47410000 1.3644561289445505
47410001-47415000 2.3221050285233233
47415001-47420000 1.7096228813364058
47420001-47425000 0.7886710449322187
47425001-47430000 0.8575770826128317
47430001-47435000 0.9441342510568065
47435001-47440000 0.5030016063142172
47440001-47445000 1.242958607514832
47445001-47450000 1.1515013944147532
47450001-47455000 0.7202393622719272
47455001-47460000 7.894142963987421
47460001-47465000 1.576966513728623
47465001-47470000 0.9671866890054831
47470001-47475000 1.3786335809792043
47475001-47480000 1.2064624116251954
47480001-47485000 3.703165070372006
47485001-47490000 2.9902585694516026
47490001-47495000 1.3308604540266789
47495001-47500000 1.3291423703051286
47500001-47505000 2.3206312343078555
47505001-47510000 0.8497725228760453
47510001-47515000 0.20382865044363385
47515001-47520000 0.32994400188786893
47520001-47525000 0.5021554458877144
47525001-47530000 0.2667806934673722
47530001-47535000 4.876798846656477
47535001-47540000 2.4828077877054477
47540001-47545000 0.3693199188674247
47545001-47550000 0.5467695123940421
47550001-47555000 0.4447132537019104
47555001-47560000 0.3891744369103942
47560001-47565000 0.8124969879175667
47565001-47570000 0.7296258287603599
47570001-47575000 0.3127509307100737
47575001-47580000 0.33128099126504895
47580001-47585000 1.275142925112205
47585001-47590000 0.594991586085124
47590001-47595000 0.4197408003463157
47595001-47600000 0.3876054535398469
47600001-47605000 0.48875462782828916
47605001-47610000 0.1668231382813618
47610001-47615000 0.10632174520975003
47615001-47620000 0.5461571719007002
47620001-47625000 0.2914582476403025
47625001-47630000 0.2598407138568459
47630001-47635000 0.5591627384515727
47635001-47640000 3.340859230768337
47640001-47645000 1.7538712301364365
47645001-47650000 0.768114161485295
47650001-47655000 0.7982525999644867
47655001-47660000 1.669540852027746
47660001-47665000 0.7731275058941989
47665001-47670000 0.4629503090931116
47670001-47675000 0.6534717961577321
47675001-47680000 0.6516888665404904
47680001-47685000 1.4178150196939567
47685001-47690000 1.2649350673976139
47690001-47695000 0.6820411028795934
47695001-47700000 0.6809607283080565
47700001-47705000 1.2693607019240534
47705001-47710000 1.4568517650246169
47710001-47715000 1.0881876452738728
47715001-47720000 1.584821630158693
47720001-47725000 1.089781129957598
47725001-47730000 2.7248421016492155
47730001-47735000 3.6434120225875715
47735001-47740000 1.0415349555642184
47740001-47745000 0.8473805287735764
47745001-47750000 1.10780368958234
47750001-47755000 2.304532939224931
47755001-47760000 1.2455653067569046
47760001-47765000 1.519292951100396
47765001-47770000 0.9616135207021941
47770001-47775000 0.5056398858451048
47775001-47780000 0.5929348652497851
47780001-47785000 1.5607551037568432
47785001-47790000 0.7702080097612786
47790001-47795000 0.4651935160088682
47795001-47800000 0.749870824440543
47800001-47805000 1.0552375736784494
47805001-47810000 0.931486424274095
47810001-47815000 1.9431451545607632
47815001-47820000 5.772653029442351
47820001-47825000 1.3649259412642445
47825001-47830000 0.7972564530034317
47830001-47835000 0.7475302691351495
47835001-47840000 0.8233051200412844
47840001-47845000 0.9792160260011792
47845001-47850000 1.1944778727069087
47850001-47855000 3.6373941665824012
47855001-47860000 2.2926672068508633
47860001-47865000 0.1146628900963676
47865001-47870000 0.23204515237501852
47870001-47875000 0.17501446797593076
47875001-47880000 0.03784508216565465
47880001-47885000 0.10278629677856138
47885001-47890000 0.4333523510345818
47890001-47895000 1.0531212266933787
47895001-47900000 1.1351777558617278
47900001-47905000 0.9176102034819502
47905001-47910000 1.022386219467368
47910001-47915000 0.13428855153750185
47915001-47920000 0.07224309515046234
47920001-47925000 0.2625845122415922
47925001-47930000 0.35129482242784493
47930001-47935000 0.42794751587525354
47935001-47940000 0.8084499679883077
47940001-47945000 1.5838612423667853
47945001-47950000 0.7451580334204628
47950001-47955000 0.7247587527154384
47955001-47960000 0.8019439728004204
47960001-47965000 3.7321433533544894
47965001-47970000 5.261977678832982
47970001-47975000 1.2003325044635382
47975001-47980000 0.5805849035519923
47980001-47985000 0.44547116839833345
47985001-47990000 0.5448105725161001
47990001-47995000 0.8281585101337609
47995001-48000000 1.0202484683371722
48000001-48005000 0.30382589285812034
48005001-48010000 1.1277969394355278
48010001-48015000 2.6935631531852535
48015001-48020000 0.4640254635245428
48020001-48025000 0.3724033846150187
48025001-48030000 0.3838450313669632
48030001-48035000 1.194415496889412
48035001-48040000 0.7002457870795816
48040001-48045000 0.34613476576080854
48045001-48050000 0.5339035507425067
48050001-48055000 1.128151410147335
48055001-48060000 0.5530671038329784
48060001-48065000 0.5981213233955199
48065001-48070000 2.008280130671436
48070001-48075000 1.4842732204886315
48075001-48080000 1.1361637364187183
48080001-48085000 2.0375594423462395
48085001-48090000 1.0979363993408877
48090001-48095000 0.6880575215502881
48095001-48100000 0.5664902672914887
48100001-48105000 0.6707492756293066
48105001-48110000 0.9263109659112432
48110001-48115000 0.48238655321299306
48115001-48120000 0.5165092215791391
48120001-48125000 0.6287275203773981
48125001-48130000 0.8973942998648757
48130001-48135000 3.142365443625026
48135001-48140000 1.184256783419341
48140001-48145000 0.8801439892105097
48145001-48150000 1.899387043084762
48150001-48155000 3.0834004780909607
48155001-48160000 1.1924071938004563
48160001-48165000 0.5795556019442478
48165001-48170000 0.5067430617812189
48170001-48175000 2.2636267474053366
48175001-48180000 1.733627863410627
48180001-48185000 0.37432022491364814
48185001-48190000 0.5151153583261954
48190001-48195000 2.376936290208316
48195001-48200000 0.9477963690395632
48200001-48205000 0.3738918739173551
48205001-48210000 0.19295058281784894
48210001-48215000 0.34450340522088546
48215001-48220000 1.479039819255973
48220001-48225000 1.94397325402833
48225001-48230000 2.6127952075949388
48230001-48235000 5.7563943749639686
48235001-48240000 6.753164365964226
48240001-48245000 4.776403688758442
48245001-48250000 2.499233942584375
48250001-48255000 0.9194797688283294
48255001-48260000 0.971721062489944
48260001-48265000 2.676998352389544
48265001-48270000 1.972848550637868
48270001-48275000 1.9042178560640446
48275001-48280000 1.864145625057719
48280001-48285000 1.012019686031093
48285001-48290000 1.3301719132190861
48290001-48295000 1.081024942287333
48295001-48300000 0.8277846409095325
48300001-48305000 1.2120786206165768
48305001-48310000 1.330759455354951
48310001-48315000 1.5308489550055868
48315001-48320000 0.8527712059455668
48320001-48325000 1.0117796419259482
48325001-48330000 15.103833764156827
48330001-48335000 3.609294575327252
48335001-48340000 1.1847313390937106
48340001-48345000 1.2843257359790095
48345001-48350000 1.3405141925924635
48350001-48355000 1.858655806766876
48355001-48360000 5.393555442245267
48360001-48365000 2.1882788042581263
48365001-48370000 1.3305232299289944
48370001-48375000 1.097024522033477
48375001-48380000 1.344148827089646
48380001-48385000 4.498645429007681
48385001-48390000 2.6088242603054463
48390001-48395000 1.0843041077497704
48395001-48400000 1.001603119035164
48400001-48405000 1.3219423770748309
48405001-48410000 1.0211392454264667
48410001-48415000 0.6489512891198053
48415001-48420000 0.6713949542962584
48420001-48425000 0.5327064133024909
48425001-48430000 0.8606870935739672
48430001-48435000 1.1325933865619275
48435001-48440000 0.4236800686227882
48440001-48445000 0.48270703685021743
48445001-48450000 0.8733291665828481
48450001-48455000 0.9644364734096299
48455001-48460000 0.7416072678055224
48460001-48465000 0.9166157329238798
48465001-48470000 1.0897087773229923
48470001-48475000 0.9046481820091308
48475001-48480000 1.3255588604810735
48480001-48485000 3.0308906535814573
48485001-48490000 1.1575516428302495
48490001-48495000 0.9287546928778363
48495001-48500000 1.125232251760379
48500001-48505000 0.6997221492445771
48505001-48510000 0.7807536468121615
48510001-48515000 1.3696393575267765
48515001-48520000 0.7855764606531613
48520001-48525000 0.3008888713261234
48525001-48530000 0.2211854356495899
48530001-48535000 0.42286704681109666
48535001-48540000 0.530016288962213
48540001-48545000 0.3400838624491932
48545001-48550000 0.36972427402999425
48550001-48555000 0.9954603154521507
48555001-48560000 1.1644430445032474
48560001-48565000 0.7307126607822966
48565001-48570000 1.2338737916825648
48570001-48575000 0.629080253183996
48575001-48580000 0.3405219410877851
48580001-48585000 0.5518113924892369
48585001-48590000 0.6689019245458148
48590001-48595000 0.3912026299371028
48595001-48600000 0.34987029240782835
48600001-48605000 0.5382550655928893
48605001-48610000 1.2263949683403839
48610001-48615000 1.565050144997051
48615001-48620000 0.8041301600061119
48620001-48625000 0.40095007445785613
48625001-48630000 0.2820184762090978
48630001-48635000 0.49952171928933353
48635001-48640000 0.7847677892765001
48640001-48645000 0.8209182509762913
48645001-48650000 0.9470326064904563
48650001-48655000 1.369909262041022
48655001-48660000 2.7118954123739623
48660001-48665000 1.4571390217059372
48665001-48670000 1.8068279174857418
48670001-48675000 2.1824454669786477
48675001-48680000 3.8703538931274797
48680001-48685000 1.7535580128653034
48685001-48690000 0.7646008368111135
48690001-48695000 0.3996675608740426
48695001-48700000 0.3483216293173419
48700001-48705000 0.6970163887877351
48705001-48710000 0.5085486809043797
48710001-48715000 0.5030758263754292
48715001-48720000 0.5267881593815918
48720001-48725000 0.5479790253097079
48725001-48730000 0.6503355120562624
48730001-48735000 0.627681919394997
48735001-48740000 0.9106438038576503
48740001-48745000 1.7303430839706473
48745001-48750000 0.8127906761939905
48750001-48755000 0.5248547329494557
48755001-48760000 0.595474989376382
48760001-48765000 0.7100908450682872
48765001-48770000 1.2401537822200999
48770001-48775000 1.8558232970991535
48775001-48780000 1.0041774646816461
48780001-48785000 1.538275708686909
48785001-48790000 2.2923463492477527
48790001-48795000 0.9556687787700812
48795001-48800000 1.3273986334655536
48800001-48805000 2.255620013084567
48805001-48810000 0.5176711623635146
48810001-48815000 0.5695266140603378
48815001-48820000 2.143500533124664
48820001-48825000 1.7346630323586094
48825001-48830000 1.7869617182292943
48830001-48835000 1.014626129394923
48835001-48840000 0.5564719220284847
48840001-48845000 0.47781641979369466
48845001-48850000 0.6154459272456314
48850001-48855000 0.9072346199275803
48855001-48860000 0.4721542075380495
48860001-48865000 0.6740858099237337
48865001-48870000 0.7669374396333989
48870001-48875000 0.9959100587904788
48875001-48880000 1.2394428048690527
48880001-48885000 0.6623187270591501
48885001-48890000 2.0869286757607197
48890001-48895000 1.4607110593938348
48895001-48900000 0.8533684134889068
48900001-48905000 1.639594850642557
48905001-48910000 1.4132820877144012
48910001-48915000 1.3424639256860686
48915001-48920000 1.4575281898626213
48920001-48925000 1.2955827381199831
48925001-48930000 2.2583259497145596
48930001-48935000 0.7452080350351238
48935001-48940000 0.5943729252651548
48940001-48945000 1.2224950199176514
48945001-48950000 0.9761666755192016
48950001-48955000 1.6549171833206446
48955001-48960000 0.8496020977257187
48960001-48965000 0.36843924133430994
48965001-48970000 0.5289787243928968
48970001-48975000 1.0746479730473877
48975001-48980000 2.361592971991773
48980001-48985000 2.1032054606112145
48985001-48990000 0.987876736103989
48990001-48995000 0.9984303976055915
48995001-49000000 0.6242826708424183
49000001-49005000 0.42362403302465085
49005001-49010000 0.707146704196152
49010001-49015000 6.74026770784803
49015001-49020000 3.5893559545496214
49020001-49025000 2.400082130559554
49025001-49030000 1.5861719512622374
49030001-49035000 0.8752690916739738
49035001-49040000 0.8362997684497986
49040001-49045000 0.873739052075521
49045001-49050000 0.9782554863137113
49050001-49055000 1.2308489886201672
49055001-49060000 1.0564512060151792
49060001-49065000 1.0371030966946702
49065001-49070000 1.5406964314499512
49070001-49075000 1.9059223238228842
49075001-49080000 1.506453462799883
49080001-49085000 0.5494236229500316
49085001-49090000 0.9414118624017588
49090001-49095000 0.8531242882900025
49095001-49100000 0.4711521615565418
49100001-49105000 0.6224605372193399
49105001-49110000 1.1139925861244648
49110001-49115000 2.5227879137607276
49115001-49120000 0.8504909165398744
49120001-49125000 0.8468581682413635
49125001-49130000 3.164036820607272
49130001-49135000 3.0173754239126676
49135001-49140000 0.649474968884361
49140001-49145000 0.5442541278238433
49145001-49150000 0.8528304944958336
49150001-49155000 2.088875474636475
49155001-49160000 1.7984801647301327
49160001-49165000 1.118627198054952
49165001-49170000 0.9838398765343469
49170001-49175000 0.7902933791390069
49175001-49180000 1.248522885912452
49180001-49185000 0.7656870978034647
49185001-49190000 0.7083529493086854
49190001-49195000 2.7983903734272526
49195001-49200000 0.776018123654474
49200001-49205000 0.6235848663677063
49205001-49210000 0.5948117286848978
49210001-49215000 0.8171001774715194
49215001-49220000 1.9502916159707595
49220001-49225000 1.492863554496509
49225001-49230000 0.8831644571912406
49230001-49235000 0.5951790668990533
49235001-49240000 0.480773657018143
49240001-49245000 0.5249220796622603
49245001-49250000 0.2971283733960555
49250001-49255000 0.27281992829811286
49255001-49260000 0.4988317398746459
49260001-49265000 0.5219373204258295
49265001-49270000 0.32409291471710444
49270001-49275000 0.8559278301133949
49275001-49280000 2.8226249606113587
49280001-49285000 0.830585944559927
49285001-49290000 0.5445375492016415
49290001-49295000 0.6158149451919435
49295001-49300000 1.9005972261496387
49300001-49305000 0.6818763609690489
49305001-49310000 0.5785890223758505
49310001-49315000 0.39163181487023613
49315001-49320000 0.7735493680079135
49320001-49325000 1.2663923660133778
49325001-49330000 0.16524198871117987
49330001-49335000 0.15056310990337796
49335001-49340000 0.9608048624815267
49340001-49345000 1.209996509426145
49345001-49350000 0.3305357754352906
49350001-49355000 0.3990465084017228
49355001-49360000 0.2971981633643084
49360001-49365000 0.4678771286601878
49365001-49370000 1.3816081808998852
49370001-49375000 0.4028100793788334
49375001-49380000 0.28544845815722397
49380001-49385000 0.2807395153285961
49385001-49390000 0.2608742926014125
49390001-49395000 0.3426965634300128
49395001-49400000 0.38962347772993366
49400001-49405000 0.1903256223393257
49405001-49410000 0.1641392281505951
49410001-49415000 0.211134685372466
49415001-49420000 0.6056841829592831
49420001-49425000 0.43361981374175307
49425001-49430000 0.2060974613684502
49430001-49435000 0.4216123947439823
49435001-49440000 1.1272475981822982
49440001-49445000 0.8200402803918723
49445001-49450000 0.9251277311719628
49450001-49455000 1.186070898999039
49455001-49460000 0.44407647613156964
49460001-49465000 1.1984452182090024
49465001-49470000 1.863740957330455
49470001-49475000 0.9632886683572525
49475001-49480000 2.415584032454833
49480001-49485000 0.6165763746747658
49485001-49490000 0.8243635744320558
49490001-49495000 1.5676079748603562
49495001-49500000 1.1955884529173637
49500001-49505000 1.1813238542886308
49505001-49510000 0.3069371065829011
49510001-49515000 0.48260855502639094
49515001-49520000 1.1718212045820648
49520001-49525000 0.9954363451144238
49525001-49530000 2.1424568572986593
49530001-49535000 0.5191700849209477
49535001-49540000 0.3680663949258952
49540001-49545000 0.441948182894453
49545001-49550000 0.39272346211060466
49550001-49555000 0.5604872787869476
49555001-49560000 0.8391468819620076
49560001-49565000 1.0088335842448248
49565001-49570000 0.7249909758270634
49570001-49575000 0.5876924506484192
49575001-49580000 0.6427397408425388
49580001-49585000 0.4728169598037442
49585001-49590000 0.6359368463412136
49590001-49595000 0.6720904034668747
49595001-49600000 0.5716819486130583
49600001-49605000 0.7009122920220977
49605001-49610000 0.32826069329043434
49610001-49615000 0.31921336846683024
49615001-49620000 0.692794265088613
49620001-49625000 1.1570414294509377
49625001-49630000 1.0131731278505138
49630001-49635000 0.7575611406212724
49635001-49640000 0.39860889814921724
49640001-49645000 0.24255755698560202
49645001-49650000 0.4551257374716762
49650001-49655000 0.8847033800091942
49655001-49660000 0.8079148950942167
49660001-49665000 0.7679218591462322
49665001-49670000 1.0407217405908147
49670001-49675000 1.6716335764591899
49675001-49680000 0.5460194218257466
49680001-49685000 0.46148773849755065
49685001-49690000 0.5260545086711181
49690001-49695000 0.3916301474388874
49695001-49700000 0.3953533113543901
49700001-49705000 3.387234563654664
49705001-49710000 0.7483228466113161
49710001-49715000 0.3053254457528337
49715001-49720000 1.4079166210563872
49720001-49725000 0.9138024882205361
49725001-49730000 0.33675845094243345
49730001-49735000 0.6190680618478485
49735001-49740000 1.0652777790764612
49740001-49745000 0.5925706861776788
49745001-49750000 0.5584751233622063
49750001-49755000 1.0241558868448613
49755001-49760000 2.3744270773490657
49760001-49765000 5.182978143259943
49765001-49770000 1.5310510043497878
49770001-49775000 1.0017605145743143
49775001-49780000 0.6885842514243836
49780001-49785000 0.6754561812904535
49785001-49790000 1.986074375109451
49790001-49795000 4.628034765458276
49795001-49800000 3.3605541996172184
49800001-49805000 0.8563197080733214
49805001-49810000 0.47214623558781055
49810001-49815000 0.553232296127848
49815001-49820000 0.6807675660557502
49820001-49825000 1.0698022325735037
49825001-49830000 0.9214315228441732
49830001-49835000 1.630072790648728
49835001-49840000 2.7806449397822206
49840001-49845000 1.117818942432009
49845001-49850000 1.1646683618769342
49850001-49855000 0.7493572790764506
49855001-49860000 0.4399324486173961
49860001-49865000 0.5940751003915611
49865001-49870000 1.777046083754362
49870001-49875000 0.8968852393305394
49875001-49880000 0.5281330718141855
49880001-49885000 0.9299194841526934
49885001-49890000 1.6404771364884112
49890001-49895000 1.2244937919653252
49895001-49900000 1.9677986733024233
49900001-49905000 1.3195343726636681
49905001-49910000 0.6936862168003167
49910001-49915000 0.6282175334984905
49915001-49920000 2.0140442731697865
49920001-49925000 1.6003570083593568
49925001-49930000 0.4842443977238175
49930001-49935000 0.5385594674219617
49935001-49940000 0.9868947103082027
49940001-49945000 4.484088675027458
49945001-49950000 1.052921616410661
49950001-49955000 0.8301656929680052
49955001-49960000 1.1170307526150802
49960001-49965000 3.2285395653543074
49965001-49970000 1.7662376341084727
49970001-49975000 0.31527216884777437
49975001-49980000 0.6104729374447834
49980001-49985000 0.977747132616761
49985001-49990000 0.541518677763169
49990001-49995000 0.7258468886910352
49995001-50000000 0.8009590109972289
50000001-50005000 0.8072998831722571
50005001-50010000 0.6749722372176442
50010001-50015000 0.4093330977086765
50015001-50020000 0.6237074246750748
50020001-50025000 0.6358453754975443
50025001-50030000 0.987716201576732
50030001-50035000 5.240246689015895
50035001-50040000 1.9360239546592921
50040001-50045000 1.3489914679282577
50045001-50050000 1.2257051860459314
50050001-50055000 1.4511737882492242
50055001-50060000 0.5076703013023067
50060001-50065000 0.5530426709346301
50065001-50070000 1.077511675856287
50070001-50075000 0.5405156470940431
50075001-50080000 1.894715055849432
50080001-50085000 1.0531290481100373
50085001-50090000 0.3684978875167944
50090001-50095000 0.5478780978421409
50095001-50100000 0.6974826215039758
50100001-50105000 0.7398091551348617
50105001-50110000 0.42112422037352604
50110001-50115000 0.3787558767639185
50115001-50120000 0.8551609800042617
50120001-50125000 0.9596877784051375
50125001-50130000 0.6152365430132061
50130001-50135000 0.7546640565624442
50135001-50140000 0.9659199373282532
50140001-50145000 0.6209175191331066
50145001-50150000 1.256221650689384
50150001-50155000 4.403279804416523
50155001-50160000 2.4892947541801558
50160001-50165000 2.1885220744095157
50165001-50170000 1.6235818407138443
50170001-50175000 1.6168567009334487
50175001-50180000 1.1807591341916703
50180001-50185000 2.1050813970245112
50185001-50190000 3.3357788482352153
50190001-50195000 1.2260793617124999
50195001-50200000 1.9092242323109654
50200001-50205000 1.4748854587302258
50205001-50210000 0.8458474839854179
50210001-50215000 0.8691966007097963
50215001-50220000 0.7989570669170819
50220001-50225000 1.0070008104132142
50225001-50230000 1.3123498993554676
50230001-50235000 0.37171870752299524
50235001-50240000 0.18331682005101363
50240001-50245000 0.7670754046495941
50245001-50250000 1.0915534568428966
50250001-50255000 0.4531834312397758
50255001-50260000 0.8127124695075537
50260001-50265000 1.5736992782729708
50265001-50270000 1.6227944867224968
50270001-50275000 1.289485435324256
50275001-50280000 0.4148620080565292
50280001-50285000 0.24047791484677936
50285001-50290000 0.30072921623752535
50290001-50295000 0.21324429578880003
50295001-50300000 0.2862038758112152
50300001-50305000 1.0071009972141214
50305001-50310000 1.6363310867406862
50310001-50315000 0.926756116944413
50315001-50320000 0.5795102044062258
50320001-50325000 0.6198407977930003
50325001-50330000 0.6876880955748246
50330001-50335000 0.5235894555767151
50335001-50340000 0.7567682262334013
50340001-50345000 1.2149941382858023
50345001-50350000 1.203616928156972
50350001-50355000 2.3214352672052767
50355001-50360000 6.079383853711866
50360001-50365000 1.532332821745456
50365001-50370000 0.6992894929060437
50370001-50375000 0.6092347002146995
50375001-50380000 0.6021375925812498
50380001-50385000 1.0252207875783876
50385001-50390000 1.069843608268741
50390001-50395000 0.7045996221478921
50395001-50400000 1.1961582885339002
50400001-50405000 0.5466467003120578
50405001-50410000 0.46735310491923926
50410001-50415000 0.35742097058604483
50415001-50420000 0.3460108499748517
50420001-50425000 0.8628847114789164
50425001-50430000 1.1244644323059036
50430001-50435000 1.4645457770233001
50435001-50440000 1.3249380282344725
50440001-50445000 1.2915824618517648
50445001-50450000 2.3093493165616334
50450001-50455000 2.1099536024034267
50455001-50460000 2.129120958041485
50460001-50465000 1.3096967034470803
50465001-50470000 0.8536252400291071
50470001-50475000 0.538159264791495
50475001-50480000 0.44313258352260787
50480001-50485000 0.7532632793830674
50485001-50490000 0.6829082927048129
50490001-50495000 0.5182824745085677
50495001-50500000 0.5142199503283018
50500001-50505000 0.3857832613870115
50505001-50510000 0.5449818940434162
50510001-50515000 1.044843693866288
50515001-50520000 0.6403555227344452
50520001-50525000 1.070258625384776
50525001-50530000 0.7956387410945935
50530001-50535000 0.39385301751708446
50535001-50540000 0.6305124762115704
50540001-50545000 1.009003582444195
50545001-50550000 1.0555640779895694
50550001-50555000 3.168615966905017
50555001-50560000 1.6230319195179208
50560001-50565000 0.4490176430851748
50565001-50570000 0.46823191897650085
50570001-50575000 0.9178471721280913
50575001-50580000 0.5157048950727351
50580001-50585000 0.27752191146861277
50585001-50590000 0.5224921229035372
50590001-50595000 0.4330199432654088
50595001-50600000 0.3212425421009996
50600001-50605000 0.44325885826364114
50605001-50610000 1.0517021419740875
50610001-50615000 1.6164064863203544
50615001-50620000 1.3970931298602627
50620001-50625000 1.8721251752532106
50625001-50630000 1.2029467739768989
50630001-50635000 1.1410947890404926
50635001-50640000 1.0779467732731296
50640001-50645000 0.8231159189866415
50645001-50650000 0.4899276029692204
50650001-50655000 0.5054174190350391
50655001-50660000 0.8098242196817965
50660001-50665000 0.8337734047177755
50665001-50670000 0.9434667724758594
50670001-50675000 0.6587689346013617
50675001-50680000 0.5381933382956169
50680001-50685000 0.7126070712807828
50685001-50690000 1.4809827214074707
50690001-50695000 1.326752015783046
50695001-50700000 0.9135222141989318
50700001-50705000 0.7443486513056813
50705001-50710000 0.5602941675166314
50710001-50715000 0.5445057831863798
50715001-50720000 0.4483484704597445
50720001-50725000 0.5956186278962079
50725001-50730000 0.8311693516202414
50730001-50735000 0.7666220331047827
50735001-50740000 0.8846829355373848
50740001-50745000 1.0223095085024452
50745001-50750000 1.0313828767120383
50750001-50755000 1.0179207124710854
50755001-50760000 0.8406445733032869
50760001-50765000 0.8010010105977965
50765001-50770000 0.3927212807132514
50770001-50775000 0.2840824494623993
50775001-50780000 0.938396911530843
50780001-50785000 0.5486746323306454
50785001-50790000 0.5113601727122394
50790001-50795000 1.3241269480301825
50795001-50800000 0.6209902737903519
50800001-50805000 0.5943466525598846
50805001-50810000 1.1411969748902273
50810001-50815000 0.9337386675035292
50815001-50820000 0.6640528332828067
50820001-50825000 0.5629917942812824
50825001-50830000 0.5035956294580424
50830001-50835000 0.6611508377976705
50835001-50840000 1.546621972117733
50840001-50845000 1.570829189975546
50845001-50850000 1.017028676024744
50850001-50855000 0.8718590373499339
50855001-50860000 0.889300122245947
50860001-50865000 0.8125276427873097
50865001-50870000 0.7447881689397914
50870001-50875000 0.557427146227806
50875001-50880000 0.47704730875935203
50880001-50885000 0.43263760126937617
50885001-50890000 0.5237873663048938
50890001-50895000 1.0348128157474479
50895001-50900000 1.37816381038698
50900001-50905000 2.0842725145246934
50905001-50910000 4.077398781365215
50910001-50915000 3.0444629315652536
50915001-50920000 2.266859172543346
50920001-50925000 2.2828291660089595
50925001-50930000 2.707334041195746
50930001-50935000 3.728087422077831
50935001-50940000 1.7385588008115898
50940001-50945000 1.80016519525859
50945001-50950000 2.1523665642183896
50950001-50955000 3.367500961028309
50955001-50960000 3.854173482806854
50960001-50965000 1.0889038066531953
50965001-50970000 1.0770477193694465
50970001-50975000 1.0137599941621165
50975001-50980000 1.2326592867294024
50980001-50985000 1.0737991747673268
50985001-50990000 0.7470630701577088
50990001-50995000 1.8150777746149152
50995001-51000000 1.0137376940274263
51000001-51005000 0.27157799227199286
51005001-51010000 0.4755056692400425
51010001-51015000 3.2353109914534524
51015001-51020000 0.6484862886885012
51020001-51025000 0.5376812277428412
51025001-51030000 0.9591466600174846
51030001-51035000 0.8584727195053455
51035001-51040000 0.16278538002388188
51040001-51045000 0.2921641080201055
51045001-51050000 1.3015270525894977
51050001-51055000 1.2184688830007304
51055001-51060000 2.6383953745798525
51060001-51065000 6.584926733949483
51065001-51070000 1.2065233036065146
51070001-51075000 0.771195059642898
51075001-51080000 0.9138614703643275
51080001-51085000 0.3857202657512353
51085001-51090000 0.3345661724422154
51090001-51095000 0.8916497772754225
51095001-51100000 0.725758838224459
51100001-51105000 0.8722317853849221
51105001-51110000 1.3096968921190748
51110001-51115000 0.6357078834627231
51115001-51120000 0.6549583934348482
51120001-51125000 0.7271282887925832
51125001-51130000 0.4803145554631403
51130001-51135000 0.5588068432508352
51135001-51140000 1.4518594563832432
51140001-51145000 2.1256698154630387
51145001-51150000 1.3178502380909036
51150001-51155000 1.2814795071549863
51155001-51160000 1.4162542124318502
51160001-51165000 1.3027706977792668
51165001-51170000 1.7951007804802077
51170001-51175000 2.032061822942952
51175001-51180000 1.335669547131718
51180001-51185000 6.053755530366035
51185001-51190000 4.8661979432321045
51190001-51195000 0.5771368535422243
51195001-51200000 0.8126296588810712
51200001-51205000 1.014799773447489
51205001-51210000 0.7532706489832924
51210001-51215000 0.7610726726173687
51215001-51220000 0.860171647448755
51220001-51225000 0.6635256343448592
51225001-51230000 0.5311930987284009
51230001-51235000 1.0029194242066484
51235001-51240000 0.8612845756129291
51240001-51245000 0.6524341998406188
51245001-51250000 1.1245425247059582
51250001-51255000 0.6135818882920009
51255001-51260000 0.5111078862016945
51260001-51265000 0.7825019187660524
51265001-51270000 0.9643452229075594
51270001-51275000 1.4671151197375252
51275001-51280000 1.865057985590063
51280001-51285000 0.5235126245525131
51285001-51290000 0.6188718827800481
51290001-51295000 0.7617930833941058
51295001-51300000 0.5249320373331138
51300001-51305000 0.3339048942266671
51305001-51310000 0.22964921436443334
51310001-51315000 0.30420605788506383
51315001-51320000 0.3333659265829032
51320001-51325000 0.6188370613800656
51325001-51330000 0.4399231468651129
51330001-51335000 0.26958698211320015
51335001-51340000 0.32333897593355254
51340001-51345000 0.3792156451962939
51345001-51350000 0.5938215996274435
51350001-51355000 0.5892981475804707
51355001-51360000 0.5382166916827724
51360001-51365000 0.7926581769618065
51365001-51370000 1.5607445177020882
51370001-51375000 0.950801237388595
51375001-51380000 0.8189397301391572
51380001-51385000 1.0472359647664229
51385001-51390000 0.3494831109777648
51390001-51395000 0.38136095953262567
51395001-51400000 0.34499624997202966
51400001-51405000 0.1858611676504778
51405001-51410000 0.3691878128040638
51410001-51415000 1.2788752747393501
51415001-51420000 0.522638299086352
51420001-51425000 0.7048600383356692
51425001-51430000 2.8081780631015247
51430001-51435000 2.5519297882676697
51435001-51440000 1.0066063678903967
51440001-51445000 0.6738701800997973
51445001-51450000 4.1124715969517185
51450001-51455000 2.2245946313064033
51455001-51460000 0.6887435189707086
51460001-51465000 0.6797448425102507
51465001-51470000 0.8453451733115349
51470001-51475000 1.3165681478887052
51475001-51480000 0.8882404025444852
51480001-51485000 1.1618240993601252
51485001-51490000 2.560985049931789
51490001-51495000 0.9571701251985633
51495001-51500000 0.6425355559043648
51500001-51505000 0.7223546197185058
51505001-51510000 1.3716765863487608
51510001-51515000 1.6508366650141102
51515001-51520000 1.0402095396276871
51520001-51525000 1.4124906320688058
51525001-51530000 0.7413723011573299
51530001-51535000 0.46801823549838256
51535001-51540000 0.4159705734142684
51540001-51545000 0.5207975205319123
51545001-51550000 0.956071544885049
51550001-51555000 2.724030299799474
51555001-51560000 2.044810246601929
51560001-51565000 0.7531054993587575
51565001-51570000 0.9021342041343282
51570001-51575000 1.2722581227393375
51575001-51580000 0.7866802666244903
51580001-51585000 0.5461981674796574
51585001-51590000 0.43279528481525026
51590001-51595000 0.396358007398632
51595001-51600000 0.4959136098867173
51600001-51605000 0.8507710333170667
51605001-51610000 0.6414550815350539
51610001-51615000 0.5132712274675099
51615001-51620000 0.2631539136016072
51620001-51625000 0.22588133482530198
51625001-51630000 0.5022870570369127
51630001-51635000 0.5561299025142815
51635001-51640000 0.6500552624879604
51640001-51645000 0.3680143731128889
51645001-51650000 0.3341026347337443
51650001-51655000 0.3926244447051114
51655001-51660000 0.2610920911646759
51660001-51665000 0.32981742938818864
51665001-51670000 0.665222110334111
51670001-51675000 1.309412399622261
51675001-51680000 1.1318286890820881
51680001-51685000 1.75233101282769
51685001-51690000 1.2467028273563059
51690001-51695000 0.42720910667108214
51695001-51700000 0.44905452515479366
51700001-51705000 0.8908340121770627
51705001-51710000 1.15306458381785
51710001-51715000 1.0162032026502907
51715001-51720000 0.49864475757140136
51720001-51725000 0.3615298346919328
51725001-51730000 0.5564412231113838
51730001-51735000 0.8065904506965649
51735001-51740000 1.2055084010342938
51740001-51745000 0.7002773605638245
51745001-51750000 0.5421842206921911
51750001-51755000 0.5307513594635446
51755001-51760000 1.6554720093831945
51760001-51765000 3.39923977719937
51765001-51770000 0.49115555121156834
51770001-51775000 1.1674654964520046
51775001-51780000 4.159549396600587
51780001-51785000 0.5411526332356412
51785001-51790000 0.4161101612607281
51790001-51795000 0.789185652264975
51795001-51800000 0.70875382110922
51800001-51805000 0.4078063533969913
51805001-51810000 0.304902639134921
51810001-51815000 0.3877967711135072
51815001-51820000 0.5109049990535992
51820001-51825000 0.4347911854318631
51825001-51830000 1.3695917042355017
51830001-51835000 0.6309598304971272
51835001-51840000 0.49910253100614577
51840001-51845000 1.3551476864525276
51845001-51850000 0.8520487637353257
51850001-51855000 1.0834144421257923
51855001-51860000 0.8110790187481803
51860001-51865000 0.5021630846661367
51865001-51870000 0.6242769705755085
51870001-51875000 0.5055603360331105
51875001-51880000 0.5580027729173275
51880001-51885000 0.8815577438814014
51885001-51890000 0.8792862900679081
51890001-51895000 1.4523701761322767
51895001-51900000 1.5355900000609837
51900001-51905000 0.7931699618083529
51905001-51910000 0.9797746254067149
51910001-51915000 1.097360046412382
51915001-51920000 1.2877681470661617
51920001-51925000 0.6802285690749919
51925001-51930000 0.8531371208812998
51930001-51935000 0.9962887578050419
51935001-51940000 0.8136988164051885
51940001-51945000 0.8133700206359478
51945001-51950000 0.9705453159134365
51950001-51955000 2.52969738462647
51955001-51960000 1.077821482909738
51960001-51965000 1.9703431692526938
51965001-51970000 1.3540783394291152
51970001-51975000 0.5346998303331519
51975001-51980000 0.4381185359861567
51980001-51985000 0.3280099305594633
51985001-51990000 1.3752042609713033
51990001-51995000 0.8223721902565766
51995001-52000000 0.4098630239383286
52000001-52005000 0.2831069230457767
52005001-52010000 0.21443044542761214
52010001-52015000 0.3669005966990757
52015001-52020000 0.23156829346343238
52020001-52025000 0.20512605850150817
52025001-52030000 0.48793539182642404
52030001-52035000 0.5971045958193552
52035001-52040000 0.21592912323695587
52040001-52045000 0.17818516919176808
52045001-52050000 0.34712657807867126
52050001-52055000 0.6331071094609153
52210001-52215000 0.9051512391365871
52215001-52220000 0.6007821157799952
52220001-52225000 0.2801886984412903
52225001-52230000 0.34441823824844925
52230001-52235000 1.6132859074771149
52235001-52240000 1.6574510250965135
52240001-52245000 0.7240762391622921
52245001-52250000 0.48423165548852565
52250001-52255000 0.8091001794020467
52255001-52260000 0.907385708899049
52260001-52265000 0.42698277401525114
52265001-52270000 0.8304628055290416
52270001-52275000 0.6723825353800655
52275001-52280000 0.7158877076505024
52280001-52285000 1.0235922272820361
52285001-52290000 0.6689592958823647
52290001-52295000 0.8017854779908163
52295001-52300000 0.7138783907053061
52300001-52305000 0.4211065863708585
52305001-52310000 0.5872645309752137
52310001-52315000 1.1518844044665382
52315001-52320000 1.2254911375657065
52320001-52325000 2.753941728510536
52325001-52330000 0.576262072056019
52330001-52335000 0.3096575347053443
52335001-52340000 0.6262026428922279
52340001-52345000 1.6614251763739536
52345001-52350000 0.6116730708766973
52350001-52355000 0.4967085880518548
52355001-52360000 0.5393594408556772
52360001-52365000 0.9846977388032149
52365001-52370000 2.661895000880561
52370001-52375000 0.5996260176137146
52375001-52380000 0.7931856327711313
52380001-52385000 0.7618032059390039
52385001-52390000 0.5232587921314851
52390001-52395000 1.4323556234521908
52395001-52400000 0.6622468059387709
52400001-52405000 0.3841876776521812
52405001-52410000 0.34500368574493917
52410001-52415000 0.1816287663410144
52415001-52420000 0.4615036688543986
52420001-52425000 0.3838486098317442
52425001-52430000 0.19357913125958126
52430001-52435000 0.595966117350516
52435001-52440000 0.887418360955502
52440001-52445000 0.582853173202626
52445001-52450000 0.41903308323935873
52450001-52455000 0.3417504987561892
52455001-52460000 1.2755054784496356
52460001-52465000 0.9201608555806402
52465001-52470000 0.7401199733729692
52470001-52475000 1.9100280870049096
52475001-52480000 0.559764356628339
52480001-52485000 0.7221011460246063
52485001-52490000 1.6146744907711057
52490001-52495000 0.6321412176889012
52495001-52500000 0.3788878770054641
52500001-52505000 0.707569189550487
52505001-52510000 0.8092507003882754
52510001-52515000 0.587294425141685
52515001-52520000 1.989810139318627
52520001-52525000 1.7187350926165388
52525001-52530000 1.3093894641106787
52530001-52535000 1.3430874332867146
52535001-52540000 0.9192958781767325
52540001-52545000 1.2319433093832388
52545001-52550000 1.672083949324849
52550001-52555000 1.0108890037432943
52555001-52560000 0.9042749261813964
52560001-52565000 0.6282444931748039
52565001-52570000 1.1597086685966491
52570001-52575000 2.33623780262771
52575001-52580000 0.8853821959009966
52580001-52585000 0.48893115759844863
52585001-52590000 0.2677335211437808
52590001-52595000 0.36353217443397806
52595001-52600000 0.7777191785156301
52600001-52605000 0.57970164360741
52605001-52610000 0.561137144511178
52610001-52615000 0.6224604097128491
52615001-52620000 0.709906090036305
52620001-52625000 1.6742816351426268
52625001-52630000 0.8429275171182239
52630001-52635000 0.5430460731073932
52635001-52640000 0.9178341924447602
52640001-52645000 1.6601506602978695
52645001-52650000 1.7599543672750648
52650001-52655000 0.8235876423076058
52655001-52660000 0.5144878402162555
52660001-52665000 0.5597933794459732
52665001-52670000 1.9018013072532847
52670001-52675000 1.3782895288461061
52675001-52680000 0.840687531380997
52680001-52685000 1.6081410147156712
52685001-52690000 0.8691522161030913
52690001-52695000 0.47081247273751053
52695001-52700000 0.4483497349185617
52700001-52705000 0.5910114290470871
52705001-52710000 0.5381106198392088
52710001-52715000 2.1856907303796484
52715001-52720000 3.292799986311547
52720001-52725000 0.3641361220211641
52725001-52730000 0.41244422781271617
52730001-52735000 0.5504873525575983
52735001-52740000 0.40522812771521177
52740001-52745000 0.45994335129047675
52745001-52750000 1.6012915022952738
52750001-52755000 1.104923882921335
52755001-52760000 0.6667651823591471
52760001-52765000 4.172418181674006
52765001-52770000 1.1042261709460854
52770001-52775000 0.27168534171344405
52775001-52780000 0.4473059430056948
52780001-52785000 0.4978476781096224
52785001-52790000 0.4877170388351928
52790001-52795000 0.4560614906984893
52795001-52800000 0.8430538229823162
52800001-52805000 0.6159650857955766
52805001-52810000 1.085090314800958
52810001-52815000 0.7735976078395878
52815001-52820000 0.29427357607529037
52820001-52825000 1.775441556808734
52825001-52830000 4.677385762648606
52830001-52835000 1.40145766181716
52835001-52840000 1.5074006542591931
52840001-52845000 0.8160604185294289
52845001-52850000 0.3239335898224398
52850001-52855000 0.6645426902221027
52855001-52860000 1.5486302253538693
52860001-52865000 0.726656765151599
52865001-52870000 1.0076838258568057
52870001-52875000 1.4167600713822226
52875001-52880000 1.2817899179745151
52880001-52885000 1.0217525311429507
52885001-52890000 1.1216972522709365
52890001-52895000 0.9600749649973664
52895001-52900000 0.5652801449465341
52900001-52905000 1.0032551995954277
52905001-52910000 0.8796456176543701
52910001-52915000 0.44919530433581306
52915001-52920000 0.6871476144222052
52920001-52925000 0.824337397078051
52925001-52930000 0.8256122586342584
52930001-52935000 0.8900147681183784
52935001-52940000 0.4811994908723383
52940001-52945000 0.4737184728306899
52945001-52950000 0.4311153442304926
52950001-52955000 0.20816846084394292
52955001-52960000 0.38477372315601094
52960001-52965000 0.7654662054177637
52965001-52970000 0.624744615167716
52970001-52975000 0.703428775025305
52975001-52980000 0.5093113504602865
52980001-52985000 0.26842493464014155
52985001-52990000 0.36251450487435166
52990001-52995000 0.27132454610827805
52995001-53000000 0.1086297786571899
53000001-53005000 0.19768353288593588
53005001-53010000 0.32215975458955287
53010001-53015000 0.6172497154210831
53015001-53020000 0.5426616538286659
53020001-53025000 0.2961402922163147
53025001-53030000 0.43560910131776953
53030001-53035000 0.5396669575117411
53035001-53040000 0.6003050474006432
53040001-53045000 1.1083172655468545
53045001-53050000 2.9677940045447944
53050001-53055000 1.3567316920431431
53055001-53060000 1.4231029149752836
53060001-53065000 0.8999513801732563
53065001-53070000 0.37656672531620083
53070001-53075000 0.39346966559826446
53075001-53080000 0.7986571857063159
53080001-53085000 0.56345049321876
53085001-53090000 0.4685148998184618
53090001-53095000 0.6500050260638625
53095001-53100000 2.1758434371431417
53100001-53105000 0.7919418048679943
53105001-53110000 0.3362712078126506
53110001-53115000 0.6879073344484797
53115001-53120000 1.2615869929090775
53120001-53125000 0.39892275221007373
53125001-53130000 0.554035602317469
53130001-53135000 1.9712754430887842
53135001-53140000 0.48968900347616634
53140001-53145000 1.2711549956685757
53145001-53150000 1.5200323044580342
53150001-53155000 0.26963058589445293
53155001-53160000 0.3663922906116314
53160001-53165000 1.1383260056082547
53165001-53170000 1.4882643629022458
53170001-53175000 0.991521037013695
53175001-53180000 4.003854054498875
53180001-53185000 0.8925092922343371
53185001-53190000 0.5630119446434442
53190001-53195000 0.912772441783302
53195001-53200000 0.8396209794128289
53200001-53205000 1.0687595204805402
53205001-53210000 1.41532087621952
53210001-53215000 0.9532897109831991
53215001-53220000 0.37643593419847654
53220001-53225000 0.223211079410824
53225001-53230000 0.9567850237935442
53230001-53235000 0.6271157572287354
53235001-53240000 0.20856054785732836
53240001-53245000 1.136509642310254
53245001-53250000 0.5969889550443858
53250001-53255000 0.37196880142403854
53255001-53260000 0.4982619029365396
53260001-53265000 0.2586491358435678
53265001-53270000 0.16899051600631407
53270001-53275000 1.253644371021994
53275001-53280000 0.7306277984505355
53280001-53285000 0.08793122799641098
53285001-53290000 0.4195510749981222
53290001-53295000 0.7272269630644426
53295001-53300000 0.25665042832795676
53300001-53305000 0.4902327791160222
53305001-53310000 0.7946357920772064
53310001-53315000 0.36362968389819583
53315001-53320000 0.2514002157221662
53320001-53325000 0.18807094775639685
53325001-53330000 0.6196513326197249
53330001-53335000 0.9211116179224529
53335001-53340000 0.1945028261942465
53340001-53345000 0.48646497640794695
53345001-53350000 0.6958747658324788
53350001-53355000 0.26870988137079715
53355001-53360000 0.23224693455973433
53360001-53365000 0.23542660806496557
53365001-53370000 0.46638404357375973
53370001-53375000 0.48112081756952996
53375001-53380000 0.21090487234267588
53380001-53385000 0.12755759064346914
53385001-53390000 0.5124081998174647
53390001-53395000 0.6470135736971852
53395001-53400000 0.5620383206276066
53400001-53405000 1.158403444613905
53405001-53410000 0.5939166484083788
53410001-53415000 0.5492762335684523
53415001-53420000 0.5142434416329966
53420001-53425000 1.0584486464266616
53425001-53430000 2.114802779228799
53430001-53435000 0.4362303558512929
53435001-53440000 0.35182341020293717
53440001-53445000 1.6527627284432655
53445001-53450000 1.394335934519936
53450001-53455000 0.5502475961715182
53455001-53460000 0.7567611754574074
53460001-53465000 1.0059974722817948
53465001-53470000 0.7528812447906693
53470001-53475000 0.6150645985168072
53475001-53480000 1.7647082100816711
53480001-53485000 0.8342193396236816
53485001-53490000 0.32919517721114916
53490001-53495000 1.1209568956234572
53495001-53500000 1.2330479261486922
53500001-53505000 0.9033324242491755
53505001-53510000 1.0142488781588752
53510001-53515000 1.1122446223093203
53515001-53520000 0.49077485191406095
53520001-53525000 0.5084045405558051
53525001-53530000 2.550772983063503
53530001-53535000 0.559398994021886
53535001-53540000 0.3490645289358453
53540001-53545000 0.414012772790843
53545001-53550000 0.9071280623574238
53550001-53555000 0.5793012289300911
53555001-53560000 0.41578362218989834
53560001-53565000 0.5126366897543304
53565001-53570000 1.2021990260315185
53570001-53575000 1.8059382663641728
53575001-53580000 0.3913940168178818
53580001-53585000 0.7922116012734347
53585001-53590000 1.9572610280784064
53590001-53595000 0.5858843794516173
53595001-53600000 0.4175715909782475
53600001-53605000 0.40285064072630294
53605001-53610000 0.5783480556849593
53610001-53615000 0.9338999526862951
53615001-53620000 0.9311861472621613
53620001-53625000 0.7101075544695972
53625001-53630000 1.0192924013472684
53630001-53635000 2.6404673489506685
53635001-53640000 0.7954922759384025
53640001-53645000 0.48359999529735914
53645001-53650000 0.614692689487537
53650001-53655000 0.8311950037004285
53655001-53660000 0.36749522211343094
53660001-53665000 0.5038995024307432
53665001-53670000 0.7570911474896731
53670001-53675000 0.7947100967212454
53675001-53680000 3.228134964081544
53680001-53685000 1.0750942967359798
53685001-53690000 0.9129012871339748
53690001-53695000 2.670750775955906
53695001-53700000 1.8427520913210893
53700001-53705000 1.094788909022976
53705001-53710000 1.299611907811067
53710001-53715000 0.6026256406641742
53715001-53720000 0.9551882920753728
53720001-53725000 1.424359721701269
53725001-53730000 0.28652711335139025
53730001-53735000 0.3440086375356763
53735001-53740000 0.39514049534877993
53740001-53745000 1.0105590012454748
53745001-53750000 2.4032773383501285
53750001-53755000 0.3122227268969934
53755001-53760000 0.2454749724218982
53760001-53765000 2.3996585952955596
53765001-53770000 3.336007632807193
53770001-53775000 0.4494728406339471
53775001-53780000 0.5345393116257986
53780001-53785000 0.5490245203613785
53785001-53790000 0.593304346108947
53790001-53795000 0.894337693338523
53795001-53800000 0.9221653695143408
53800001-53805000 1.1805744406372096
53805001-53810000 3.004519163341068
53810001-53815000 0.8342169805408504
53815001-53820000 0.29627691648409893
53820001-53825000 0.31723173686673034
53825001-53830000 1.0477373698484878
53830001-53835000 2.9206549550494327
53835001-53840000 0.6838617239112791
53840001-53845000 0.6950451026893925
53845001-53850000 1.3945873374772841
53850001-53855000 2.5058692001810914
53855001-53860000 0.8988672447327831
53860001-53865000 0.6877426852914844
53865001-53870000 0.8590383051229915
53870001-53875000 0.5690920861374466
53875001-53880000 1.0683641255449088
53880001-53885000 1.1114294667964932
53885001-53890000 0.7186062814045385
53890001-53895000 0.7666108041594977
53895001-53900000 0.5859058877221409
53900001-53905000 2.814542709822868
53905001-53910000 6.499357933119117
53910001-53915000 1.1895458649962527
53915001-53920000 0.742452679287606
53920001-53925000 0.5228491006365722
53925001-53930000 1.7531706289806737
53930001-53935000 1.7901318408558786
53935001-53940000 0.6939551938186291
53940001-53945000 1.9852293118408453
53945001-53950000 3.522861143074681
53950001-53955000 0.7770961410593427
53955001-53960000 0.5428397370420613
53960001-53965000 0.5415416613291804
53965001-53970000 0.6724665328752641
53970001-53975000 1.3124985720998903
53975001-53980000 0.953305148223246
53980001-53985000 0.18722233648430173
53985001-53990000 0.23972542925612988
53990001-53995000 0.8113819995569738
53995001-54000000 0.4801794090466236
54000001-54005000 0.3077162331512137
54005001-54010000 1.8839769954172534
54010001-54015000 2.996343580385407
54015001-54020000 0.498159422079463
54020001-54025000 0.9200783959480435
54025001-54030000 1.1218180658105545
54030001-54035000 1.0450220188333637
54035001-54040000 0.8115654681829184
54040001-54045000 0.561194198449227
54045001-54050000 6.569223903049234
54050001-54055000 2.784676104063866
54055001-54060000 0.3704056646792242
54060001-54065000 0.42418710864194104
54065001-54070000 0.3736217216281507
54070001-54075000 0.41937347813748893
54075001-54080000 0.9903956182448588
54080001-54085000 0.7296599807578236
54085001-54090000 0.4218253095148383
54090001-54095000 0.8062715719769624
54095001-54100000 0.8918754904368255
54100001-54105000 0.4158449987784604
54105001-54110000 0.5818654203761829
54110001-54115000 1.0076092148931743
54115001-54120000 0.6820846459475822
54120001-54125000 0.8980873058005537
54125001-54130000 0.6520316423222577
54130001-54135000 0.2724946354797569
54135001-54140000 0.7576475690048946
54140001-54145000 1.1423114695846117
54145001-54150000 0.2648513134266679
54150001-54155000 0.2708826225355408
54155001-54160000 0.312511100871807
54160001-54165000 0.6492524012405274
54165001-54170000 1.3663812237701236
54170001-54175000 0.7200315838345535
54175001-54180000 0.4868883596010081
54180001-54185000 0.8840569439183352
54185001-54190000 3.3839402929412437
54190001-54195000 0.9072686734262402
54195001-54200000 0.540678965551552
54200001-54205000 0.5078475449797866
54205001-54210000 0.7863023952608741
54210001-54215000 1.0514851193085561
54215001-54220000 0.9147151229320452
54220001-54225000 0.8126104171996432
54225001-54230000 0.7167018950466553
54230001-54235000 0.3547353386644579
54235001-54240000 0.21853058909217798
54240001-54245000 2.4850782663703166
54245001-54250000 5.873211544562324
54250001-54255000 0.584395835785
54255001-54260000 0.4789810988924629
54260001-54265000 0.5490908256475978
54265001-54270000 0.945081215105204
54270001-54275000 0.5956500731633041
54275001-54280000 0.2174362147546522
54280001-54285000 0.1319517108773665
54285001-54290000 0.24574414052730345
54290001-54295000 0.7108002663270739
54295001-54300000 0.275774059388178
54300001-54305000 0.3300219902201783
54305001-54310000 0.33951969827252637
54310001-54315000 0.1713767675838375
54315001-54320000 0.4859532307161857
54320001-54325000 0.4816332376151521
54325001-54330000 0.18770796363071315
54330001-54335000 0.4959519497937157
54335001-54340000 0.452405221500127
54340001-54345000 0.2771044541206627
54345001-54350000 0.24397274751524053
54350001-54355000 0.1717990250196948
54355001-54360000 0.9158879311810448
54360001-54365000 0.8510403770182469
54365001-54370000 0.3394854459062554
54370001-54375000 0.40450965871034045
54375001-54380000 0.5094836845077737
54380001-54385000 0.3224562024528938
54385001-54390000 0.30512357650085953
54390001-54395000 0.7817930505296619
54395001-54400000 0.5139861788304824
54400001-54405000 0.4645058164551188
54405001-54410000 0.344346748971058
54410001-54415000 0.7845025236042981
54415001-54420000 3.0650648682165857
54420001-54425000 0.4457311293936485
54425001-54430000 0.3227707945203151
54430001-54435000 0.3588749119366307
54435001-54440000 0.887605798944288
54440001-54445000 1.294619317250727
54445001-54450000 0.6746565413224589
54450001-54455000 0.6785153333872825
54455001-54460000 0.38250396511926754
54460001-54465000 0.4193689644500358
54465001-54470000 1.7115311566366864
54470001-54475000 0.4232983506535297
54475001-54480000 0.35214605972316554
54480001-54485000 0.6597058691018782
54485001-54490000 0.46377730162385944
54490001-54495000 0.495630768325827
54495001-54500000 0.32798593818919336
54500001-54505000 0.20443439820916826
54505001-54510000 0.20823161394327225
54510001-54515000 0.6159680379880451
54515001-54520000 0.5316807935867203
54520001-54525000 0.21742661211167166
54525001-54530000 0.42940795508453966
54530001-54535000 0.7219389557035066
54535001-54540000 0.33149698636977887
54540001-54545000 0.38153597209908374
54545001-54550000 0.36589259441980654
54550001-54555000 0.4153741474988208
54555001-54560000 0.6735371672636814
54560001-54565000 0.436949085349053
54565001-54570000 0.4049961232107088
54570001-54575000 0.3339982704112813
54575001-54580000 0.28187153936554904
54580001-54585000 0.19286704157897147
54585001-54590000 0.32241054255462803
54590001-54595000 1.5028769179457169
54595001-54600000 0.3929376958215569
54600001-54605000 0.5256014443713624
54605001-54610000 0.434270633979289
54610001-54615000 0.14590048878672468
54615001-54620000 0.1292015779142174
54620001-54625000 0.1706454892560215
54625001-54630000 0.22848060613475374
54630001-54635000 0.14907183219260012
54635001-54640000 0.17376593002280982
54640001-54645000 0.43424415315926906
54645001-54650000 0.7916311995639198
54650001-54655000 1.271793255534133
54655001-54660000 2.194772896182027
54660001-54665000 1.0891908442306493
54665001-54670000 0.6226543865163351
54670001-54675000 1.748944027160641
54675001-54680000 1.3909206217470944
54680001-54685000 0.330766518355745
54685001-54690000 1.1937747796538665
54690001-54695000 3.3462221123090963
54695001-54700000 0.698425042509421
54700001-54705000 0.8196523285586758
54705001-54710000 0.4453701027514301
54710001-54715000 0.7928461677126882
54715001-54720000 2.73984555468255
54720001-54725000 1.1340963356633846
54725001-54730000 1.353144135191535
54730001-54735000 0.8575578167163443
54735001-54740000 0.6164228162634082
54740001-54745000 0.6040442844592301
54745001-54750000 0.43734254868385
54750001-54755000 0.7730934414822889
54755001-54760000 1.5301694611921488
54760001-54765000 3.7247381442836582
54765001-54770000 2.401739821278226
54770001-54775000 0.36769413287486186
54775001-54780000 0.5520392818162644
54780001-54785000 0.9561726122632601
54785001-54790000 0.7240969259425225
54790001-54795000 0.9226785147621571
54795001-54800000 1.3490598801940794
54800001-54805000 0.7136554841285275
54805001-54810000 0.9364819066436221
54810001-54815000 3.644607430470279
54815001-54820000 1.4314715507270228
54820001-54825000 1.4658540605492043
54825001-54830000 0.9659099937311997
54830001-54835000 0.3315879401113308
54835001-54840000 0.4448588172677037
54840001-54845000 0.34360327627601306
54845001-54850000 0.2918902558874794
54850001-54855000 0.3187818857095148
54855001-54860000 0.5334300881581068
54860001-54865000 1.2548385947933518
54865001-54870000 0.25759069147098174
54870001-54875000 0.38637864220994034
54875001-54880000 0.37260218444465426
54880001-54885000 0.36092520664443284
54885001-54890000 0.834191338209771
54890001-54895000 0.3761156118567866
54895001-54900000 0.5553487997247745
54900001-54905000 0.9606594530321896
54905001-54910000 0.7298904661330345
54910001-54915000 0.9847491820155349
54915001-54920000 0.6468796613977852
54920001-54925000 0.42776601873052006
54925001-54930000 0.6506982784710347
54930001-54935000 0.627578971024147
54935001-54940000 0.30819268092732843
54940001-54945000 0.5717226108926915
54945001-54950000 1.6744356843861266
54950001-54955000 2.80862026042707
54955001-54960000 2.889729766107126
54960001-54965000 1.3526878028529736
54965001-54970000 0.9426547531949369
54970001-54975000 0.4557886631565
54975001-54980000 0.8432629001176524
54980001-54985000 1.0399087033453778
54985001-54990000 0.33462462474259774
54990001-54995000 0.5381633634447961
54995001-55000000 0.6370808824273877
55000001-55005000 0.5507993325842073
55005001-55010000 0.24040549451962281
55010001-55015000 0.16062634292431693
55015001-55020000 1.273404061524096
55020001-55025000 1.9217879164010687
55025001-55030000 0.4663542362787737
55030001-55035000 0.43917342991705227
55035001-55040000 0.91816145842895
55040001-55045000 2.8263191583607563
55045001-55050000 0.9139359797240632
55050001-55055000 0.5725646028014768
55055001-55060000 0.7157529039193367
55060001-55065000 1.0024564926090889
55065001-55070000 0.39590588017923267
55070001-55075000 0.15635293644584658
55075001-55080000 0.4673006912394772
55080001-55085000 0.42301841716087807
55085001-55090000 1.1967284565974896
55090001-55095000 4.693614010652386
55095001-55100000 1.0413404227609122
55100001-55105000 1.1359040980530994
55105001-55110000 2.358315733103663
55110001-55115000 4.193839633401149
55115001-55120000 0.6246204272997959
55120001-55125000 0.656396192998334
55125001-55130000 0.6807958871807782
55130001-55135000 0.5890666786484213
55135001-55140000 0.8366660301493359
55140001-55145000 1.0517785128304695
55145001-55150000 2.5985485783730984
55150001-55155000 0.9797955833892555
55155001-55160000 0.9501527869911466
55160001-55165000 2.3325044324143973
55165001-55170000 1.0401042137262606
55170001-55175000 1.122757751284731
55175001-55180000 1.4274056495261878
55180001-55185000 0.7702515708548348
55185001-55190000 0.9131079415234484
55190001-55195000 1.2846709234621623
55195001-55200000 2.0277855129709756
55200001-55205000 1.5353120208775717
55205001-55210000 1.073144009666469
55210001-55215000 4.659283050148446
55215001-55220000 1.8744654053438812
55220001-55225000 0.5573338110026822
55225001-55230000 0.6070462397496307
55230001-55235000 1.3457885381381007
55235001-55240000 4.832303357277743
55240001-55245000 0.998149448420611
55245001-55250000 0.9588278651778397
55250001-55255000 1.7967758429478595
55255001-55260000 0.8443674465895273
55260001-55265000 0.39465515799009226
55265001-55270000 0.42884109777983226
55270001-55275000 2.085945668258812
55275001-55280000 0.9697313991740777
55280001-55285000 0.3248366240476482
55285001-55290000 0.34085357554207196
55290001-55295000 0.3278648034690997
55295001-55300000 1.5902231606306318
55300001-55305000 4.131369144842386
55305001-55310000 1.4284156840660664
55310001-55315000 0.8170566681205971
55315001-55320000 0.4922233907568179
55320001-55325000 0.44353667805573316
55325001-55330000 2.3816091008865734
55330001-55335000 1.413108237091238
55335001-55340000 0.897068936270367
55340001-55345000 1.8669449492042391
55345001-55350000 1.5460501002867233
55350001-55355000 2.0023146076267406
55355001-55360000 0.616120085351619
55360001-55365000 0.5578151301557103
55365001-55370000 1.3316478784722858
55370001-55375000 2.31433311355781
55375001-55380000 2.139848752325482
55380001-55385000 2.026023913715417
55385001-55390000 1.4505099335180924
55390001-55395000 1.3752944704558405
55395001-55400000 3.1124852921873236
55400001-55405000 2.7916006477986826
55405001-55410000 1.3676579477198163
55410001-55415000 1.3984869854094777
55415001-55420000 1.8506301402317393
55420001-55425000 3.2274440899925265
55425001-55430000 3.8685342687335664
55430001-55435000 2.359080062798598
55435001-55440000 4.962412434409706
55440001-55445000 8.852571914781585
55445001-55450000 2.432875886884693
55450001-55455000 1.8156309009453615
55455001-55460000 1.7814503108513775
55460001-55465000 6.639472475699935
55465001-55470000 1.9226322213637856
55470001-55475000 0.7990150300545539
55475001-55480000 0.827159835542635
55480001-55485000 0.7231275708797776
55485001-55490000 1.2370026845015583
55490001-55495000 1.1526421124917203
55495001-55500000 1.0837330813603432
55500001-55505000 0.8046545401940901
55505001-55510000 0.8877754579499744
55510001-55515000 7.463134268689575
55515001-55520000 5.210411824260625
55520001-55525000 2.104393755135338
55525001-55530000 2.3607347847107913
55530001-55535000 2.5466311370767936
55535001-55540000 2.34236070631991
55540001-55545000 0.9391146681727651
55545001-55550000 0.5586860139042739
55550001-55555000 1.2034968065153338
55555001-55560000 2.297535709099666
55560001-55565000 0.695051808724442
55565001-55570000 0.5555923779557073
55570001-55575000 4.452669455378124
55575001-55580000 1.1576917598046228
55580001-55585000 0.3788374715387609
55585001-55590000 3.1759803462776537
55590001-55595000 1.3403514103850556
55595001-55600000 0.26833060539755654
55600001-55605000 0.24764017326190094
55605001-55610000 0.28967493831213187
55610001-55615000 0.3951884108211209
55615001-55620000 0.32917703261563686
55620001-55625000 0.26479050915246066
55625001-55630000 0.29992441405283704
55630001-55635000 0.293408586544987
55635001-55640000 0.43865073789958253
55640001-55645000 0.5408523136115679
55645001-55650000 0.8311957393598775
55650001-55655000 2.488041999319499
55655001-55660000 2.0134163190264753
55660001-55665000 1.3712048315010712
55665001-55670000 0.7100957394072356
55670001-55675000 1.0803844944730818
55675001-55680000 1.3187156722621953
55680001-55685000 0.6586343887419818
55685001-55690000 0.9981169303034372
55690001-55695000 1.8758496238377482
55695001-55700000 2.939079979027052
55700001-55705000 1.4338711454596662
55705001-55710000 0.9063810208752514
55710001-55715000 0.3723047868314816
55715001-55720000 0.36154919577532296
55720001-55725000 0.5588428225026802
55725001-55730000 0.3592203055496742
55730001-55735000 3.1912238866695812
55735001-55740000 1.8495526076496283
55740001-55745000 0.7477525061192527
55745001-55750000 1.850114858114578
55750001-55755000 0.4648051726590743
55755001-55760000 0.5530425193122102
55760001-55765000 2.4636078604648595
55765001-55770000 1.2700834434433796
55770001-55775000 1.0953569139015555
55775001-55780000 1.5287916605033913
55780001-55785000 7.593697740198007
55785001-55790000 3.0868246834133855
55790001-55795000 0.7927145713823095
55795001-55800000 1.1190790015686787
55800001-55805000 1.3911622351640704
55805001-55810000 2.9705686374866733
55810001-55815000 3.6513963333974657
55815001-55820000 1.7223885885202326
55820001-55825000 1.849762532726159
55825001-55830000 1.4209977257244377
55830001-55835000 1.3135049647088415
55835001-55840000 0.8739091205972357
55840001-55845000 0.964468381456137
55845001-55850000 5.8751760185377835
55850001-55855000 5.431324197709915
55855001-55860000 1.037822111645284
55860001-55865000 0.6858313239765136
55865001-55870000 0.8201559877913701
55870001-55875000 2.3815868600779493
55875001-55880000 4.018077187329272
55880001-55885000 2.8227692098735493
55885001-55890000 0.9333362689330889
55890001-55895000 0.34191069994789763
55895001-55900000 1.518028890385832
55900001-55905000 3.775781795504681
55905001-55910000 0.8724740469124457
55910001-55915000 1.9955070718493473
55915001-55920000 3.3779893684440405
55920001-55925000 1.1042201523973492
55925001-55930000 0.9842553188793097
55930001-55935000 1.7494363573225857
55935001-55940000 4.236240859498939
55940001-55945000 1.9270567986220726
55945001-55950000 1.0402721953657077
55950001-55955000 1.1752928452590725
55955001-55960000 1.386704611319946
55960001-55965000 1.124374408306615
55965001-55970000 1.0985881663758759
55970001-55975000 0.9699940123463157
55975001-55980000 0.7986761308443596
55980001-55985000 0.778822573483413
55985001-55990000 0.7542434011445662
55990001-55995000 0.8636696512211585
55995001-56000000 1.3005075311433765
56000001-56005000 1.8115623101998886
56005001-56010000 1.6519360730883736
56010001-56015000 1.7436194562753569
56015001-56020000 1.2463970582363926
56020001-56025000 0.6821480789923892
56025001-56030000 0.6082399977097412
56030001-56035000 1.0518867798557514
56035001-56040000 1.6974199959370497
56040001-56045000 1.479446272433688
56045001-56050000 2.5006580183437563
56050001-56055000 1.5052031615657784
56055001-56060000 1.0070917920718692
56060001-56065000 0.7446929291986925
56065001-56070000 0.8354134037770504
56070001-56075000 2.115682802061396
56075001-56080000 0.9223691172921279
56080001-56085000 0.6828772566480593
56085001-56090000 0.5691311525072255
56090001-56095000 0.635536169275251
56095001-56100000 0.8388836312644881
56100001-56105000 0.8305469436874765
56105001-56110000 1.6145916912254648
56110001-56115000 1.202043371355129
56115001-56120000 0.6438242944254251
56120001-56125000 0.4489448908908603
56125001-56130000 0.2601052009928338
56130001-56135000 0.8199490744900669
56135001-56140000 2.8244517847352006
56140001-56145000 2.903094871381346
56145001-56150000 7.376834520919303
56150001-56155000 6.770807439847785
56155001-56160000 2.319299805161128
56160001-56165000 1.053055057199895
56165001-56170000 1.1770622249274596
56170001-56175000 1.4633186937317901
56175001-56180000 0.9648035955612524
56180001-56185000 2.4691323405278838
56185001-56190000 1.3329265506168837
56190001-56195000 0.3591912146725069
56195001-56200000 0.5490264712331219
56200001-56205000 1.9265017458638662
56205001-56210000 6.357625638500354
56210001-56215000 1.596941235726597
56215001-56220000 1.8007093032555415
56220001-56225000 3.6927267627150804
56225001-56230000 1.7610309525268568
56230001-56235000 1.02940704311964
56235001-56240000 1.6989708752450154
56240001-56245000 2.7825446395670235
56245001-56250000 1.2221013190699066
56250001-56255000 1.4372055896970135
56255001-56260000 1.6626863549648487
56260001-56265000 0.43632002710707346
56265001-56270000 0.4995903027816338
56270001-56275000 1.4552943608196856
56275001-56280000 2.1220551208416074
56280001-56285000 1.386981406647367
56285001-56290000 1.582590477676667
56290001-56295000 5.052630843882331
56295001-56300000 2.0348412398292335
56300001-56305000 1.0607803705053858
56305001-56310000 0.8067841005768654
56310001-56315000 0.8567045312141448
56315001-56320000 1.8615413094185618
56320001-56325000 1.7460508136317243
56325001-56330000 1.6223832220702963
56330001-56335000 2.261106481441428
56335001-56340000 1.6117583931544845
56340001-56345000 0.6753253413343778
56345001-56350000 0.37702822219748156
56350001-56355000 0.5380521764422069
56355001-56360000 1.5176804328956448
56360001-56365000 0.64897688236669
56365001-56370000 0.6262794593351865
56370001-56375000 0.3202264872273128
56375001-56380000 0.1830828825336391
56380001-56385000 0.183728133311385
56385001-56390000 0.2560064187747408
56390001-56395000 0.6276976274433608
56395001-56400000 0.9227551931641467
56400001-56405000 1.133489456451306
56405001-56410000 1.008923648001067
56410001-56415000 1.3138037284271487
56415001-56420000 1.0398765223694952
56420001-56425000 0.5660635123675094
56425001-56430000 0.8873430050131191
56430001-56435000 1.6013435363580273
56435001-56440000 0.44954347400940603
56440001-56445000 0.503357807611225
56445001-56450000 2.1511988117617356
56450001-56455000 3.6166287137738116
56455001-56460000 1.1952120929592027
56460001-56465000 2.058573378214858
56465001-56470000 1.4666796186860875
56470001-56475000 0.4607647058439827
56475001-56480000 0.5341892465752036
56480001-56485000 0.6409227645908485
56485001-56490000 1.0329501014476963
56490001-56495000 2.382027954040685
56495001-56500000 1.107791028273915
56500001-56505000 1.2824533949997101
56505001-56510000 0.9657308914466611
56510001-56515000 0.8348586859004674
56515001-56520000 1.6511107901972697
56520001-56525000 0.7948123884189449
56525001-56530000 1.613726243639011
56530001-56535000 1.8698287705888395
56535001-56540000 0.7340013777741606
56540001-56545000 1.106263598514112
56545001-56550000 1.032775221112675
56550001-56555000 0.6300105704780316
56555001-56560000 0.5536170582346165
56560001-56565000 0.3991001595882996
56565001-56570000 0.38852207569548736
56570001-56575000 0.7238601065551256
56575001-56580000 0.3795093269070451
56580001-56585000 0.5941219912468615
56585001-56590000 0.5200129848331498
56590001-56595000 0.44285000938436947
56595001-56600000 0.7925774633682778
56600001-56605000 0.6683449334640632
56605001-56610000 2.0095449816905333
56610001-56615000 1.5878176981978795
56615001-56620000 1.1620624808329403
56620001-56625000 0.4637641028985367
56625001-56630000 0.21091469490650838
56630001-56635000 0.4520237867523277
56635001-56640000 1.3285944110143642
56640001-56645000 1.1091701009375092
56645001-56650000 1.2533897934444258
56650001-56655000 3.0773522751972022
56655001-56660000 1.6171740801816925
56660001-56665000 1.38180040723638
56665001-56670000 3.5547290840123376
56670001-56675000 3.0962365285471405
56675001-56680000 2.42762045951632
56680001-56685000 1.9293292387343157
56685001-56690000 1.9325948302162343
56690001-56695000 1.3265486511462408
56695001-56700000 1.1121285108187815
56700001-56705000 1.3406418283940846
56705001-56710000 1.7962489713332177
56710001-56715000 8.041529393960662
56715001-56720000 2.1111765418815707
56720001-56725000 0.9979385525361146
56725001-56730000 1.4592552853423062
56730001-56735000 2.638838031818811
56735001-56740000 1.7417886868268495
56740001-56745000 1.9460415083957063
56745001-56750000 6.99712845990179
56750001-56755000 9.104741766233406
56755001-56760000 2.6885993729932802
56760001-56765000 1.4710682827743684
56765001-56770000 1.8149488814777817
56770001-56775000 2.023230552104967
56775001-56780000 1.337936183233427
56780001-56785000 1.1832627424767062
56785001-56790000 1.314237025233939
56790001-56795000 0.6791995279874374
56795001-56800000 0.540657690150297
56800001-56805000 1.452595844979649
56805001-56810000 1.1098041554353202
56810001-56815000 0.7055175363728318
56815001-56820000 0.8882729153903163
56820001-56825000 1.4770825325196588
56825001-56830000 4.616745153587427
56830001-56835000 1.2647093420876325
56835001-56840000 1.0539401573099936
56840001-56845000 5.989727186665897
56845001-56850000 2.319929699058278
56850001-56855000 0.929290752286357
56855001-56860000 1.9184483858400239
56860001-56865000 1.766069928387257
56865001-56870000 0.6394942684223682
56870001-56875000 2.7568346884591137
56875001-56880000 3.375832668717922
56880001-56885000 1.8118169172868037
56885001-56890000 1.0906118734754677
56890001-56895000 0.5341848998647319
56895001-56900000 0.8047064589137413
56900001-56905000 3.7583915656100673
56905001-56910000 2.0081636484322867
56910001-56915000 1.0041518223309798
56915001-56920000 2.169254781067199
56920001-56925000 4.609776697163655
56925001-56930000 1.0904594078199035
56930001-56935000 1.1540598168376845
56935001-56940000 1.9629752925597705
56940001-56945000 8.12708968469993
56945001-56950000 3.725474442790405
56950001-56955000 1.335418441150244
56955001-56960000 1.2240993930718862
56960001-56965000 1.1448551918444232
56965001-56970000 0.9180323694664598
56970001-56975000 0.8365722426779986
56975001-56980000 2.001418632371991
56980001-56985000 1.4208208754161824
56985001-56990000 0.6382144975494158
56990001-56995000 0.3422920937599511
56995001-57000000 0.3349602583753869
57000001-57005000 0.34757023101370993
57005001-57010000 1.1012588245553012
57010001-57015000 3.880485869405261
57015001-57020000 0.22334946779583495
57020001-57025000 0.291298104019915
57025001-57030000 0.6524096981429085
57030001-57035000 0.7280038198621025
57035001-57040000 0.8071276293367997
57040001-57045000 0.9946610256894687
57045001-57050000 0.8414720809922854
57050001-57055000 1.118713449124537
57055001-57060000 1.4190984492911944
57060001-57065000 2.227152358757595
57065001-57070000 0.959030876216194
57070001-57075000 0.6507211361652073
57075001-57080000 0.7900489011721449
57080001-57085000 1.150783601864446
57085001-57090000 2.342762081286059
57090001-57095000 0.8087933221603931
57095001-57100000 1.06904939251903
57100001-57105000 1.7894397250300516
57105001-57110000 1.1722008972992477
57110001-57115000 1.485407617462304
57115001-57120000 1.7730873945492234
57120001-57125000 1.2328247525361422
57125001-57130000 6.34865121432712
57130001-57135000 11.64345193060308
57135001-57140000 2.1256426232422867
57140001-57145000 1.6717021043298537
57145001-57150000 1.4079928107144877
57150001-57155000 1.4349932256564046
57155001-57160000 0.8330660727900069
57160001-57165000 0.8449122606057439
57165001-57170000 1.7715315941420704
57170001-57175000 1.4203348675871985
57175001-57180000 1.7870884459892602
57180001-57185000 2.47619637475273
57185001-57190000 1.7064419361593324
57190001-57195000 2.4753532055052734
57195001-57200000 1.4373681004349985
57200001-57205000 0.970089486786829
57205001-57210000 1.1796527903125702
57210001-57215000 12.592497603312657
57215001-57220000 4.464913859149713
57220001-57225000 0.9263083033908645
57225001-57230000 2.3784945297573454
57230001-57235000 4.997322673584993
57235001-57240000 1.0355679930837163
57240001-57245000 0.6725750659410002
57245001-57250000 0.7620889597450831
57250001-57255000 1.036213552144708
57255001-57260000 1.1021559694526504
57260001-57265000 0.9677716724279212
57265001-57270000 0.5958855010145504
57270001-57275000 0.44720410982883957
57275001-57280000 0.4771423445477731
57280001-57285000 0.47682304225789546
57285001-57290000 0.9281741500092874
57290001-57295000 1.20162946328214
57295001-57300000 0.5979263583493474
57300001-57305000 0.5649912790912084
57305001-57310000 1.2624264604933546
57310001-57315000 2.0237140540318044
57315001-57320000 1.310441547221133
57320001-57325000 4.0651551824998196
57325001-57330000 2.298829029803581
57330001-57335000 0.9783185316214904
57335001-57340000 0.9867254140617646
57340001-57345000 1.1833128304591685
57345001-57350000 1.3697496162293556
57350001-57355000 0.7450724684417371
57355001-57360000 0.6295123941591547
57360001-57365000 3.0207668171999624
57365001-57370000 4.602558052235423
57370001-57375000 2.6372659988309715
57375001-57380000 4.591097150486496
57380001-57385000 2.8526888607740952
57385001-57390000 2.205635917698991
57390001-57395000 2.2210815882825106
57395001-57400000 1.600468115763946
57400001-57405000 1.275432567224641
57405001-57410000 1.2882664161715247
57410001-57415000 0.5222216158689172
57415001-57420000 0.7053734662182517
57420001-57425000 5.060219907249417
57425001-57430000 1.0781169841815952
57430001-57435000 0.7349320259257597
57435001-57440000 0.8730072750672943
57440001-57445000 1.4990165885954827
57445001-57450000 2.208281822357661
57450001-57455000 1.7118295401262473
57455001-57460000 4.319540408215697
57460001-57465000 1.985538297498929
57465001-57470000 0.5317477963958079
57470001-57475000 1.0476482246760508
57475001-57480000 2.558136652746434
57480001-57485000 2.6798226714744113
57485001-57490000 0.8392021072527194
57490001-57495000 0.7868518350935709
57495001-57500000 1.4839780861533458
57500001-57505000 1.4012258772027169
57505001-57510000 16.412277940366586
57510001-57515000 5.963070061599232
57515001-57520000 0.9853461675511983
57520001-57525000 1.5244374320007472
57525001-57530000 1.4336093184619696
57530001-57535000 0.7664773414886737
57535001-57540000 1.3669369799887223
57540001-57545000 3.3339045001565126
57545001-57550000 0.7629126189186125
57550001-57555000 0.7770065853950056
57555001-57560000 1.255588497215904
57560001-57565000 1.6521705820785824
57565001-57570000 2.403849395906071
57570001-57575000 1.87402905201809
57575001-57580000 1.1629749515365697
57580001-57585000 1.6559559363142022
57585001-57590000 1.0174888720958848
57590001-57595000 1.1351839953120366
57595001-57600000 2.2482425007450493
57600001-57605000 0.9122270832410037
57605001-57610000 1.2608892867553043
57610001-57615000 1.2423135013336282
57615001-57620000 0.7870894717910842
57620001-57625000 1.110951256722486
57625001-57630000 2.587345906275071
57630001-57635000 5.352995279061538
57635001-57640000 1.720060456405597
57640001-57645000 1.2537736216302633
57645001-57650000 1.5603261008030116
57650001-57655000 4.335285147505388
57655001-57660000 3.467290420092684
57660001-57665000 0.45817238582954667
57665001-57670000 0.19807911503941164
57670001-57675000 0.5004661316703813
57675001-57680000 2.83785135989364
57680001-57685000 0.7500768680812308
57685001-57690000 0.6015774110604943
57690001-57695000 0.66661781862492
57695001-57700000 1.2357995301706588
57700001-57705000 2.30364094942298
57705001-57710000 1.4093192410335234
57710001-57715000 1.7880328470984486
57715001-57720000 1.7869632316613862
57720001-57725000 1.3065890932564663
57725001-57730000 2.929800009068884
57730001-57735000 2.280029668019045
57735001-57740000 1.2431193686996493
57740001-57745000 0.7482372185367667
57745001-57750000 0.4117467268841006
57750001-57755000 0.6461895098786936
57755001-57760000 1.3108438021709592
57760001-57765000 0.651630080443348
57765001-57770000 0.2677375940942654
57770001-57775000 0.1357974317882443
57775001-57780000 0.5328358485073652
57780001-57785000 0.6839758706365023
57785001-57790000 0.3474364209529129
57790001-57795000 0.48406615640300577
57795001-57800000 0.5605509949714665
57800001-57805000 2.1908770281383396
57805001-57810000 1.1247780441834987
57810001-57815000 0.3329945400711177
57815001-57820000 0.2738384881534323
57820001-57825000 0.4518861671885985
57825001-57830000 1.128840115322082
57830001-57835000 1.2658384144864296
57835001-57840000 0.7828626845227984
57840001-57845000 1.4692178929970487
57845001-57850000 2.1073907135954593
57850001-57855000 1.1224449320791328
57855001-57860000 1.8913317291307885
57860001-57865000 1.1099483922106241
57865001-57870000 0.33804036195857806
57870001-57875000 0.44650920030698965
57875001-57880000 0.6078461762085515
57880001-57885000 0.3495902145997697
57885001-57890000 0.9197938453455916
57890001-57895000 0.7873293484086752
57895001-57900000 0.591794371418094
57900001-57905000 0.5558497983155275
57905001-57910000 0.4348255290061775
57910001-57915000 1.6291033398802712
57915001-57920000 2.7524168401069526
57920001-57925000 1.1470547149496886
57925001-57930000 0.394730176426598
57930001-57935000 0.23055311636057396
57935001-57940000 0.28416245274254487
57940001-57945000 0.6004285737284878
57945001-57950000 0.8007257543745803
57950001-57955000 0.34327092638125106
57955001-57960000 0.6861463946771073
57960001-57965000 0.9942393638604703
57965001-57970000 0.711887469346318
57970001-57975000 0.2849136720276252
57975001-57980000 0.13681411063112492
57980001-57985000 0.3349065226139983
57985001-57990000 0.7458676568772161
57990001-57995000 0.3920822460142625
57995001-58000000 0.23654451604646687
58000001-58005000 0.17896888185967316
58005001-58010000 0.5947630916573531
58010001-58015000 0.41894342945188817
58015001-58020000 0.4316306124275994
58020001-58025000 2.9048509776125524
58025001-58030000 0.8484484481046389
58030001-58035000 0.706508617012969
58035001-58040000 0.983488554935949
58040001-58045000 1.1655060148278127
58045001-58050000 0.8198155239883288
58050001-58055000 0.9721771080623447
58055001-58060000 1.0858745076280087
58060001-58065000 0.8631593042770209
58065001-58070000 0.8286373439490747
58070001-58075000 0.6082689506564916
58075001-58080000 0.5709427305679124
58080001-58085000 0.6109235169807138
58085001-58090000 1.555731435691287
58090001-58095000 10.468187751055302
58095001-58100000 1.602484544052367
58100001-58105000 1.6796413853553511
58105001-58110000 2.2607579101405926
58110001-58115000 1.4943015530932047
58115001-58120000 1.8505589090356211
58120001-58125000 2.1565575025884605
58125001-58130000 1.374084786054448
58130001-58135000 0.5408233564677131
58135001-58140000 0.6170399886192698
58140001-58145000 1.8393406086192399
58145001-58150000 1.162046724583331
58150001-58155000 0.5713065186503309
58155001-58160000 0.8491718439738672
58160001-58165000 1.9938152168445606
58165001-58170000 1.0566603888405488
58170001-58175000 1.2391182112243404
58175001-58180000 2.506065365812244
58180001-58185000 1.4622189053069408
58185001-58190000 1.009599234244592
58190001-58195000 0.9606746392817502
58195001-58200000 0.823381313806056
58200001-58205000 1.1270659407175894
58205001-58210000 1.6373228231741435
58210001-58215000 1.2849748275153527
58215001-58220000 1.3533813048424859
58220001-58225000 1.5902035584807752
58225001-58230000 1.7819072084358876
58230001-58235000 3.816293807332976
58235001-58240000 1.356609078968943
58240001-58245000 0.7932091527187262
58245001-58250000 0.4770233763699144
58250001-58255000 0.3524628339246038
58255001-58260000 0.4256251316655207
58260001-58265000 0.412920043403444
58265001-58270000 0.36252886664597195
58270001-58275000 0.26686759843670055
58275001-58280000 0.4062590962659233
58280001-58285000 0.46848770195367073
58285001-58290000 0.37342756663959115
58290001-58295000 1.8471072572709004
58295001-58300000 0.9668285627850423
58300001-58305000 0.6256194328143612
58305001-58310000 0.7608166531156962
58310001-58315000 0.6294457832993408
58315001-58320000 1.3685071155893769
58320001-58325000 1.2696160587541485
58325001-58330000 0.5123163324204756
58330001-58335000 0.18240415367835178
58335001-58340000 0.262623969699696
58340001-58345000 0.6490660458420181
58345001-58350000 0.5774021192589434
58350001-58355000 2.3145271684381123
58355001-58360000 0.978063198302074
58360001-58365000 0.9446962461729388
58365001-58370000 0.8427533143627821
58370001-58375000 0.6292542377913913
58375001-58380000 1.3371476703856586
58380001-58385000 0.9746757194091579
58385001-58390000 0.7057517295947184
58390001-58395000 1.043699296631447
58395001-58400000 0.7609812375508979
58400001-58405000 0.4305973894218961
58405001-58410000 0.2946188482592779
58410001-58415000 0.20494089886097555
58415001-58420000 0.18163138454243075
58420001-58425000 0.3372977162829612
58425001-58430000 0.3771987535602911
58430001-58435000 0.19850156424325213
58435001-58440000 0.2984025335175735
58440001-58445000 0.4521041593322035
58445001-58450000 0.3411913916876733
58450001-58455000 0.2991012767210886
58455001-58460000 0.4870950670313469
58460001-58465000 0.4157924728206911
58465001-58470000 0.2502949934039415
58470001-58475000 0.2548550295810635
58475001-58480000 0.351738005415816
58480001-58485000 0.8709069774899123
58485001-58490000 3.4766576112817824
58490001-58495000 3.1783303616892273
58495001-58500000 1.1313764839090903
58500001-58505000 1.1217589079059462
58505001-58510000 0.9037697638839504
58510001-58515000 0.6222168178139313
58515001-58520000 1.3923636544154583
58520001-58525000 0.49505507125592035
58525001-58530000 0.4659929897213046
58530001-58535000 1.775764726357915
58535001-58540000 0.6866332812943573
58540001-58545000 1.9260453447189378
58545001-58550000 1.9532142477714318
58550001-58555000 0.4216881015691446
58555001-58560000 0.7000923828108065
58560001-58565000 0.49105365755137
58565001-58570000 0.6349193782189463
58570001-58575000 0.811489609331598
58575001-58580000 0.48372725427466456
58580001-58585000 0.8771696712819429
58585001-58590000 0.5764182578089034
58590001-58595000 0.3402360618350298
58595001-58600000 0.5727658851102744
58600001-58605000 0.7097701156764848
58605001-58610000 0.5189213985110446
58610001-58615000 0.29396034059105597
58615001-58620000 0.18600240967717305
58620001-58625000 0.32581051413208206
58625001-58630000 0.43177058355551085
58630001-58635000 0.44888292087650894
58635001-58640000 0.7226726649469302
58640001-58645000 0.3178041266450806
58645001-58650000 0.20502626852941624
58650001-58655000 0.18106659805288683
58655001-58660000 0.2883370870140466
58660001-58665000 0.5927959620924659
58665001-58670000 0.48212214003650194
58670001-58675000 0.5030518364434793
58675001-58680000 0.8426850498436143
58680001-58685000 1.3251594143207333
58685001-58690000 0.7185850649018224
58690001-58695000 0.45055974257313314
58695001-58700000 0.4590609569780908
58700001-58705000 0.6864264614779447
58705001-58710000 0.36292439014066447
58710001-58715000 0.2478005039201813
58715001-58720000 0.29531898869299134
58720001-58725000 0.4542377990451967
58725001-58730000 0.9930122276569614
58730001-58735000 0.8657136545349058
58735001-58740000 0.9211748798822758
58740001-58745000 1.2771351114002536
58745001-58750000 1.2406362907583506
58750001-58755000 0.6116460583457187
58755001-58760000 0.3433576878667663
58760001-58765000 0.4659801387510088
58765001-58770000 0.9270852459850114
58770001-58775000 1.1083126358063566
58775001-58780000 0.9695937565180881
58780001-58785000 0.8916530653135927
58785001-58790000 0.5934524856510951
58790001-58795000 0.525823545679182
58795001-58800000 0.5807567241165218
58800001-58805000 0.8005001436990523
58805001-58810000 1.2430418668411989
58810001-58815000 2.6697333873748303
58815001-58820000 4.8430349347647335
58820001-58825000 0.7096860297094343
58825001-58830000 0.36307402737258176
58830001-58835000 0.5233571191931544
58835001-58840000 0.5297927070744308
58840001-58845000 0.35959346590115127
58845001-58850000 0.6830094709492608
58850001-58855000 2.124262183350848
58855001-58860000 1.2026621149549284
58860001-58865000 0.7439666943362725
58865001-58870000 1.0017527868608873
58870001-58875000 0.660767601815678
58875001-58880000 0.7631285968376634
58880001-58885000 2.0008266235167267
58885001-58890000 1.0953897695923855
58890001-58895000 0.9026949923085732
58895001-58900000 0.8825947804025083
58900001-58905000 0.7506528715739925
58905001-58910000 0.8419502134533723
58910001-58915000 1.5694204005314611
58915001-58920000 2.8321055702236437
58920001-58925000 1.6003470394177488
58925001-58930000 1.0762167131629632
58930001-58935000 0.7017901976587652
58935001-58940000 1.0542578955645803
58940001-58945000 0.985962485928658
58945001-58950000 0.45299436125307924
58950001-58955000 0.5434563888516888
58955001-58960000 0.8192204365666654
58960001-58965000 0.9629993326512327
58965001-58970000 0.5910451750307097
58970001-58975000 0.5741538979827948
58975001-58980000 0.696863384358984
58980001-58985000 1.1360321682134946
58985001-58990000 1.0375206975252838
58990001-58995000 0.6985335552462709
58995001-59000000 1.1225724376985466
59000001-59005000 3.1927184909271147
59005001-59010000 3.191903552919227
59010001-59015000 1.4262102271433195
59015001-59020000 5.033440153851782
59020001-59025000 7.2133489736805565
59025001-59030000 1.1014932361163439
59030001-59035000 1.596453214569132
59035001-59040000 2.130876050100559
59040001-59045000 1.4556201463317464
59045001-59050000 1.3097207901803738
59050001-59055000 1.918744879069841
59055001-59060000 4.51918428488784
59060001-59065000 2.483954488080735
59065001-59070000 1.45866464490109
59070001-59075000 1.7499355357132618
59075001-59080000 2.165311488028106
59080001-59085000 1.7907709107825356
59085001-59090000 1.10776793322415
59090001-59095000 4.452108924801422
59095001-59100000 5.786812137338798
59100001-59105000 0.6593628064109701
59105001-59110000 0.9098477321419008
59110001-59115000 0.9326852021930907
59115001-59120000 2.521487189938733
59120001-59125000 2.631190599420842
59125001-59130000 0.8870075581902667
59130001-59135000 0.8531161628085075
59135001-59140000 0.6587913075521914
59140001-59145000 1.2105000639003616
59145001-59150000 1.8448424953249167
59150001-59155000 1.7004778830782075
59155001-59160000 1.6379828895519544
59160001-59165000 1.1020864796753014
59165001-59170000 3.5944049839221095
59170001-59175000 2.159575316017237
59175001-59180000 0.34932663629881566
59180001-59185000 0.5100439289267928
59185001-59190000 1.1978425086880968
59190001-59195000 5.178349969141795
59195001-59200000 1.555090272131195
59200001-59205000 1.282897716968181
59205001-59210000 3.086764105763574
59210001-59215000 1.6685170428418679
59215001-59220000 1.5363548064749684
59220001-59225000 1.967804243654745
59225001-59230000 0.6741964677834121
59230001-59235000 0.46973147380197644
59235001-59240000 2.754930654371028
59240001-59245000 1.4986414719346386
59245001-59250000 0.7838730716138078
59250001-59255000 0.9995289098969552
59255001-59260000 1.4795964446785173
59260001-59265000 1.0726518040071682
59265001-59270000 0.47796269935324054
59270001-59275000 0.6103606087358296
59275001-59280000 0.8301725563469043
59280001-59285000 0.5705761339980566
59285001-59290000 0.6408858629050127
59290001-59295000 0.9265296508377396
59295001-59300000 0.8475418283224609
59300001-59305000 1.1893541847561446
59305001-59310000 2.205121696193269
59310001-59315000 1.0843729355078415
59315001-59320000 0.958345776060109
59320001-59325000 2.5149329405698855
59325001-59330000 1.3156004664079892
59330001-59335000 0.5410971818563356
59335001-59340000 0.733154152839611
59340001-59345000 0.8091373714690933
59345001-59350000 0.874351185847842
59350001-59355000 0.8105391473136964
59355001-59360000 0.4446632765669767
59360001-59365000 0.4506893911921318
59365001-59370000 0.5455094398004713
59370001-59375000 0.8304825766572874
59375001-59380000 0.325282042489997
59380001-59385000 1.4267849425583454
59385001-59390000 6.635291647241605
59390001-59395000 1.0505056867415035
59395001-59400000 1.3435905103964896
59400001-59405000 1.6290426981357022
59405001-59410000 2.0429731990672986
59410001-59415000 4.032451033889317
59415001-59420000 3.948682611060276
59420001-59425000 4.457108030765098
59425001-59430000 1.4371869465752056
59430001-59435000 0.8409862882854277
59435001-59440000 1.1378510094049703
59440001-59445000 1.8546131279459583
59445001-59450000 4.178833694081756
59450001-59455000 1.6687194993483416
59455001-59460000 2.692811208259477
59460001-59465000 1.5255117241505447
59465001-59470000 0.42709987052791315
59470001-59475000 0.5087958973212923
59475001-59480000 1.0318274406426735
59480001-59485000 0.7488057742470752
59485001-59490000 0.4061021155486453
59490001-59495000 0.7038441704094394
59495001-59500000 1.9159879826112145
59500001-59505000 1.0194418691229175
59505001-59510000 1.2200790198214915
59510001-59515000 2.793188934545895
59515001-59520000 1.289310918447995
59520001-59525000 1.0770346031632174
59525001-59530000 1.522534720185425
59530001-59535000 0.9540528960014671
59535001-59540000 0.5085087316312056
59540001-59545000 0.454603874413972
59545001-59550000 0.9474390303918002
59550001-59555000 1.0138811672444712
59555001-59560000 0.7574940656697653
59560001-59565000 2.1711023797381435
59565001-59570000 3.009581190577189
59570001-59575000 0.8277178245850435
59575001-59580000 0.7416118281749585
59580001-59585000 3.3319634650995638
59585001-59590000 4.911594446779392
59590001-59595000 2.024335915529198
59595001-59600000 1.0547583035674277
59600001-59605000 0.8970301727043682
59605001-59610000 1.6260799580819314
59610001-59615000 1.3877714510813386
59615001-59620000 1.015699680295333
59620001-59625000 1.2902324622190309
59625001-59630000 0.9034560190029978
59630001-59635000 0.5111094708803746
59635001-59640000 2.8224763907418526
59640001-59645000 1.824639947859306
59645001-59650000 0.5147385792776304
59650001-59655000 0.6201360405385661
59655001-59660000 0.5347288296691894
59660001-59665000 0.5503438581180693
59665001-59670000 0.306283647061447
59670001-59675000 0.3807564269631847
59675001-59680000 1.3353359479050275
59680001-59685000 1.2614898261239653
59685001-59690000 1.3572848406528206
59690001-59695000 1.7054776801148894
59695001-59700000 1.4957353957734048
59700001-59705000 2.206293157224139
59705001-59710000 0.7513197691226421
59710001-59715000 0.14010883459738632
59715001-59720000 0.36265055273639696
59720001-59725000 0.8234166848781475
59725001-59730000 0.2425151719772969
59730001-59735000 0.39423100782219206
59735001-59740000 0.44008282117429576
59740001-59745000 0.2876406730444028
59745001-59750000 0.23477581559253785
59750001-59755000 0.35776885515705664
59755001-59760000 0.6804189559871283
59760001-59765000 0.6032600784484439
59765001-59770000 0.5253916687680424
59770001-59775000 0.7887806715487407
59775001-59780000 0.5348479535395314
59780001-59785000 0.3137059958557831
59785001-59790000 0.3245294959356823
59790001-59795000 0.9590266418345429
59795001-59800000 0.7128705543847358
59800001-59805000 0.16943181857003525
59805001-59810000 0.38234368633081894
59810001-59815000 2.4242068811588244
59815001-59820000 0.7009675331516965
59820001-59825000 1.0046476000745008
59825001-59830000 1.4112090068802796
59830001-59835000 0.9293649045736327
59835001-59840000 1.369548942577418
59840001-59845000 1.2437692289575046
59845001-59850000 0.7210359423193489
59850001-59855000 1.0673068857843204
59855001-59860000 1.1154646632475917
59860001-59865000 0.5146413569121132
59865001-59870000 0.5493890275444282
59870001-59875000 0.37941445703495225
59875001-59880000 0.2765018558470694
59880001-59885000 0.44551967966921485
59885001-59890000 0.6588052326579606
59890001-59895000 0.35912918213555184
59895001-59900000 0.4462151436142925
59900001-59905000 0.47276930422193764
59905001-59910000 0.3851054450964692
59910001-59915000 0.5850851304604474
59915001-59920000 0.5793876804823503
59920001-59925000 0.6086066684256962
59925001-59930000 0.8715506904532176
59930001-59935000 0.8890477883286871
59935001-59940000 0.4679610959701413
59940001-59945000 0.7174050433991866
59945001-59950000 0.6397153178348265
59950001-59955000 0.32678549250928535
59955001-59960000 0.40585566639205645
59960001-59965000 0.42412995709551016
59965001-59970000 0.534334122453656
59970001-59975000 0.5425075402074444
59975001-59980000 0.5004306077223843
59980001-59985000 0.47250080778277065
59985001-59990000 0.9732395651735781
59990001-59995000 2.0349749015205987
59995001-60000000 1.6850038487838759
60000001-60005000 1.7704063310661238
60005001-60010000 3.2814294591240114
60010001-60015000 3.4672869584499253
60015001-60020000 0.9474960331182641
60020001-60025000 1.427916544778941
60025001-60030000 2.749712550066708
60030001-60035000 2.1529521684959287
60035001-60040000 1.182041768471204
60040001-60045000 1.6440620695421675
60045001-60050000 1.7357649181257628
60050001-60055000 1.322685490825103
60055001-60060000 2.817099365054408
60060001-60065000 1.7053753375202303
60065001-60070000 2.14853085292236
60070001-60075000 1.0514178347983858
60075001-60080000 0.3837466458290449
60080001-60085000 1.1331337714984333
60085001-60090000 1.9858221714458164
60090001-60095000 0.6623600124551675
60095001-60100000 1.5273007390519477
60100001-60105000 3.9504175623064497
60105001-60110000 2.3507328123373163
60110001-60115000 2.5264411388296804
60115001-60120000 1.0728840229098713
60120001-60125000 1.5176130836576198
60125001-60130000 1.3354742524610463
60130001-60135000 0.4477559051937132
60135001-60140000 0.6660974498942202
60140001-60145000 0.6091038527119114
60145001-60150000 0.6863131230987303
60150001-60155000 1.1392390956402643
60155001-60160000 1.1872997178436737
60160001-60165000 1.2217126108653902
60165001-60170000 0.9875279968194653
60170001-60175000 1.4552846831960906
60175001-60180000 0.8668875402420282
60180001-60185000 0.4595122144266742
60185001-60190000 0.8382741341301767
60190001-60195000 0.6615810774407483
60195001-60200000 0.323441254148542
60200001-60205000 0.5973063110882212
60205001-60210000 2.765422437890244
60210001-60215000 1.518211359698555
60215001-60220000 1.3958776246100184
60220001-60225000 1.2190400462495377
60225001-60230000 1.0715054410422582
60230001-60235000 1.2377525002879384
60235001-60240000 1.1863829709835148
60240001-60245000 1.0285698199120328
60245001-60250000 1.044491578073313
60250001-60255000 1.0307506712969823
60255001-60260000 0.6581835658401107
60260001-60265000 1.019089134534133
60265001-60270000 2.479570053619839
60270001-60275000 3.6353226007206616
60275001-60280000 6.191434014312852
60280001-60285000 1.988426285776117
60285001-60290000 0.6333767415896184
60290001-60295000 0.443136866532632
60295001-60300000 0.9680297042853069
60300001-60305000 0.6735851655726589
60305001-60310000 0.6423179981280576
60310001-60315000 1.114752006244137
60315001-60320000 2.1256242386802806
60320001-60325000 1.6100429262364522
60325001-60330000 0.2693211394681491
60330001-60335000 0.42250213423744276
60335001-60340000 0.5872457759329364
60340001-60345000 0.930491525676182
60345001-60350000 0.43084736198360357
60350001-60355000 0.22414170830901564
60355001-60360000 0.7873491373408198
60360001-60365000 0.4102297918762655
60365001-60370000 0.2912413043534755
60370001-60375000 0.3868410788306433
60375001-60380000 0.6831887181106555
60380001-60385000 0.4565703857381499
60385001-60390000 0.16605144458558657
60390001-60395000 0.37544436146671173
60395001-60400000 0.5796284030229487
60400001-60405000 0.1349961408432371
60405001-60410000 0.21414240230369974
60410001-60415000 0.3853459712769785
60415001-60420000 0.8032977697567417
60420001-60425000 0.5487590668200136
60425001-60430000 0.4232787448014472
60430001-60435000 0.4563134663370515
60435001-60440000 0.6519866828264431
60440001-60445000 0.9614352807226891
60445001-60450000 0.5937010407501895
60450001-60455000 1.1657681224393743
60455001-60460000 0.6915975054786306
60460001-60465000 0.38988720912465125
60465001-60470000 0.9736184026095546
60470001-60475000 0.43394206503932614
60475001-60480000 0.23018574802709382
60480001-60485000 0.6885618888016758
60485001-60490000 0.6581335461907346
60490001-60495000 0.26049639600657765
60495001-60500000 0.22167085110620757
60500001-60505000 0.2891005243474505
60505001-60510000 2.17593037874123
60510001-60515000 1.1005816961374657
60515001-60520000 0.4781872751446361
60520001-60525000 0.5382477906395636
60525001-60530000 0.6488816012077958
60530001-60535000 0.6313753340245895
60535001-60540000 0.7584672187747302
60540001-60545000 1.8979859392802387
60545001-60550000 2.558887396044949
60550001-60555000 0.7846099938054589
60555001-60560000 0.5377838759946333
60560001-60565000 0.9401412390644808
60565001-60570000 1.5707071083612598
60570001-60575000 1.1019794328636203
60575001-60580000 0.7442358738112618
60580001-60585000 0.9054754709899018
60585001-60590000 0.9811681848815876
60590001-60595000 0.615581692850194
60595001-60600000 0.8651460434981539
60600001-60605000 0.7057243955519479
60605001-60610000 0.7016564628463793
60610001-60615000 2.9076148062534983
60615001-60620000 1.0737862483118947
60620001-60625000 0.7644518753307809
60625001-60630000 0.9638670258345089
60630001-60635000 1.1225180458974167
60635001-60640000 0.8173845722619306
60640001-60645000 0.5868313665402809
60645001-60650000 0.5997505510155454
60650001-60655000 0.8737310243276413
60655001-60660000 1.8878555882877603
60660001-60665000 2.163023609352758
60665001-60670000 2.1881361975248224
60670001-60675000 1.9653534927842358
60675001-60680000 1.9971782912349998
60680001-60685000 0.8694844387253015
60685001-60690000 2.0450258370901477
60690001-60695000 5.755313136124973
60695001-60700000 1.3367334757241796
60700001-60705000 4.3301010915943845
60705001-60710000 1.8940399738541849
60710001-60715000 0.5693155418821381
60715001-60720000 0.8829862079597318
60720001-60725000 0.7523183942296796
60725001-60730000 0.905258582497197
60730001-60735000 0.7963674818198612
60735001-60740000 0.447612433303651
60740001-60745000 0.28101723840393517
60745001-60750000 0.47574360267143145
60750001-60755000 2.4020819032138547
60755001-60760000 2.1117219887679877
60760001-60765000 0.6180449359177382
60765001-60770000 0.658730254296324
60770001-60775000 1.1256951391866932
60775001-60780000 4.85586132039722
60780001-60785000 6.454043280962575
60785001-60790000 0.8898355770570245
60790001-60795000 1.4760443393122271
60795001-60800000 2.7655236512678307
60800001-60805000 1.0574528613443785
60805001-60810000 0.9730508107853005
60810001-60815000 1.3928749396860307
60815001-60820000 1.5764479374416014
60820001-60825000 4.855600096289001
60825001-60830000 1.8677860007170812
60830001-60835000 0.7946825663347016
60835001-60840000 1.296718292901145
60840001-60845000 2.7182518180043314
60845001-60850000 3.637284581308901
60850001-60855000 0.9376048489663708
60855001-60860000 0.6428009877152392
60860001-60865000 0.6569862915647051
60865001-60870000 0.5111142698174902
60870001-60875000 0.47711549091867184
60875001-60880000 9.632755145172728
60880001-60885000 4.45100171954382
60885001-60890000 0.31539454766436265
60890001-60895000 0.3256092313935045
60895001-60900000 0.405481566530913
60900001-60905000 0.8398627370543148
60905001-60910000 1.2748141678898846
60910001-60915000 0.7418584260037555
60915001-60920000 0.9729183091558098
60920001-60925000 5.796286484404097
60925001-60930000 1.441757207582573
60930001-60935000 0.5258237153193319
60935001-60940000 0.46160804248558507
60940001-60945000 2.055234803046761
60945001-60950000 1.5666387767620744
60950001-60955000 0.5703866735274729
60955001-60960000 8.233857203872763
60960001-60965000 2.958072674664534
60965001-60970000 0.8010023215177979
60970001-60975000 1.7633777822248127
60975001-60980000 2.1908113187212455
60980001-60985000 1.0505288409868192
60985001-60990000 1.0104232323255222
60990001-60995000 1.4975037273257317
60995001-61000000 1.4668484135387228
61000001-61005000 1.3138094914069858
61005001-61010000 0.8586607693773133
61010001-61015000 0.9084681712063161
61015001-61020000 1.6571502879008633
61020001-61025000 1.5881433574586585
61025001-61030000 2.4139110789238463
61030001-61035000 1.49523299553136
61035001-61040000 0.6154218627926213
61040001-61045000 0.8685213197836874
61045001-61050000 2.3225680196238443
61050001-61055000 6.286455599910153
61055001-61060000 0.8946912746350353
61060001-61065000 0.5917547673215231
61065001-61070000 1.500385278487736
61070001-61075000 1.3104429346108484
61075001-61080000 0.795255056259011
61080001-61085000 0.4642824217945944
61085001-61090000 1.175785003014343
61090001-61095000 1.8943972951887318
61095001-61100000 0.6217011156755384
61100001-61105000 1.1800191030222882
61105001-61110000 1.2130725412928773
61110001-61115000 1.1875296606735082
61115001-61120000 1.584454757835248
61120001-61125000 1.4695293869154835
61125001-61130000 3.029559270792492
61130001-61135000 2.2353908528612623
61135001-61140000 1.8407855932324426
61140001-61145000 2.1108214936365703
61145001-61150000 1.6230445136825413
61150001-61155000 1.76477429565426
61155001-61160000 1.8329910984770408
61160001-61165000 2.219818170764716
61165001-61170000 2.0086618182730387
61170001-61175000 7.052012394884685
61175001-61180000 9.99238957828107
61180001-61185000 1.234172686822808
61185001-61190000 1.4270281707958283
61190001-61195000 0.6614647316253859
61195001-61200000 0.41460322932596677
61200001-61205000 0.2436003362921534
61205001-61210000 0.17316533939455836
61210001-61215000 0.2717950047848877
61215001-61220000 0.31527011425834434
61220001-61225000 0.5458472704137327
61225001-61230000 1.059435354744628
61230001-61235000 1.0472630560808265
61235001-61240000 1.0278669492904557
61240001-61245000 1.4692246878990576
61245001-61250000 2.7430270364926392
61250001-61255000 1.6045520899550616
61255001-61260000 1.555645238263529
61260001-61265000 0.5549504300257326
61265001-61270000 0.40706617514330656
61270001-61275000 0.6977731631093853
61275001-61280000 0.4061756251932009
61280001-61285000 0.5602288854225757
61285001-61290000 1.4292230009800173
61290001-61295000 0.7156954824796976
61295001-61300000 0.31847547670654675
61300001-61305000 0.22860302863488074
61305001-61310000 0.4017271123783169
61310001-61315000 0.6859594623654495
61315001-61320000 0.44184017975971196
61320001-61325000 0.28861711029406295
61325001-61330000 0.5131061814239771
61330001-61335000 0.8309222002786171
61335001-61340000 0.33153642448943604
61340001-61345000 0.3577334234637669
61345001-61350000 0.9357283725556316
61350001-61355000 0.8490177346711117
61355001-61360000 0.5125387845348295
61360001-61365000 0.9017480022998362
61365001-61370000 0.8854830382651336
61370001-61375000 0.6062567088517544
61375001-61380000 0.8706085341388184
61380001-61385000 1.3686406128448105
61385001-61390000 2.1380975292751683
61390001-61395000 1.1626271818158305
61395001-61400000 1.1174324976775538
61400001-61405000 0.9731722349432146
61405001-61410000 0.38348327482600064
61410001-61415000 0.8599464880853463
61415001-61420000 0.6328675849085883
61420001-61425000 0.22760498414505098
61425001-61430000 0.3540230153671431
61430001-61435000 0.42721447871729706
61435001-61440000 1.3150557880841756
61440001-61445000 4.389575726016898
61445001-61450000 1.0736498965404313
61450001-61455000 1.6128596075551596
61455001-61460000 0.9582252081033918
61460001-61465000 0.49134631838660303
61465001-61470000 0.5104229194947815
61470001-61475000 0.5458750808050843
61475001-61480000 0.681615817185567
61480001-61485000 0.8799742238212436
61485001-61490000 1.020469151930614
61490001-61495000 0.7716611291926483
61495001-61500000 0.4151816565519119
61500001-61505000 0.4901864318368949
61505001-61510000 1.5734997595058833
61510001-61515000 1.7627396308705325
61515001-61520000 0.6227320629475017
61520001-61525000 0.4312417292995609
61525001-61530000 0.2783647753518772
61530001-61535000 0.1437699719569477
61535001-61540000 0.22987732189708654
61540001-61545000 0.7221373213093437
61545001-61550000 0.6173325660773481
61550001-61555000 0.49454666760499877
61555001-61560000 0.7207686537248422
61560001-61565000 2.0502628151795927
61565001-61570000 0.7274691410221887
61570001-61575000 0.41422658624611414
61575001-61580000 0.5133647216792476
61580001-61585000 0.4050505763524974
61585001-61590000 0.3211356411248841
61590001-61595000 0.5025370591972762
61595001-61600000 0.9762382923245821
61600001-61605000 0.810309401862873
61605001-61610000 0.28269184896219185
61610001-61615000 0.38377052002812906
61615001-61620000 1.7611746707496052
61620001-61625000 0.280831838343282
61625001-61630000 0.2816715509024681
61630001-61635000 0.5750364400763551
61635001-61640000 3.925147558959624
61640001-61645000 2.440279566323763
61645001-61650000 0.9025543051306361
61650001-61655000 4.499935830205755
61655001-61660000 2.8212325623911947
61660001-61665000 0.5734902793796104
61665001-61670000 1.2180851232040613
61670001-61675000 2.5674624976757885
61675001-61680000 2.0466836735854375
61680001-61685000 0.8309300565950402
61685001-61690000 0.4296616867725264
61690001-61695000 1.7277396333646027
61695001-61700000 1.485823089292096
61700001-61705000 0.5806576225404714
61705001-61710000 0.5089726456886472
61710001-61715000 0.6816111610598866
61715001-61720000 1.0340621758772879
61720001-61725000 1.1929868617697976
61725001-61730000 3.485362943514538
61730001-61735000 1.6419298994811837
61735001-61740000 1.513997348215644
61740001-61745000 1.0499346262945182
61745001-61750000 0.470608390028633
61750001-61755000 0.758422780267833
61755001-61760000 1.7001231361764826
61760001-61765000 1.1596152862843816
61765001-61770000 0.9135565516956737
61770001-61775000 0.6151185845793995
61775001-61780000 0.6565976370202283
61780001-61785000 0.6301085950684819
61785001-61790000 0.4960920261459973
61790001-61795000 0.5833039475964862
61795001-61800000 0.8310132488485451
61800001-61805000 0.9952389162029478
61805001-61810000 1.1038010524118127
61810001-61815000 1.0347525454981306
61815001-61820000 5.4520123548594075
61820001-61825000 7.79066595753382
61825001-61830000 0.7815111522331515
61830001-61835000 1.010725125018306
61835001-61840000 0.803777000171982
61840001-61845000 0.7150278700806253
61845001-61850000 1.7160913022176971
61850001-61855000 2.1777422852910293
61855001-61860000 2.7130414353613364
61860001-61865000 3.598589466134182
61865001-61870000 0.540939367347533
61870001-61875000 0.3959442350132315
61875001-61880000 0.8092387895591373
61880001-61885000 0.9223982534882419
61885001-61890000 1.007970109043048
61890001-61895000 1.1155523247077366
61895001-61900000 1.0513691155482177
61900001-61905000 0.8259516099649651
61905001-61910000 0.5349763138068097
61910001-61915000 0.6942249878051647
61915001-61920000 0.9476477538361687
61920001-61925000 0.8061511458032022
61925001-61930000 0.8556212042016605
61930001-61935000 0.27509490404354536
61935001-61940000 0.21227902171288726
61940001-61945000 0.600980827446964
61945001-61950000 1.3431292065515053
61950001-61955000 0.4574447922669797
61955001-61960000 0.40275902525237006
61960001-61965000 0.3626030625831891
61965001-61970000 0.26343077693887895
61970001-61975000 0.6671395354751586
61975001-61980000 0.6647988471297109
61980001-61985000 0.2993926377231909
61985001-61990000 0.5337339075880455
61990001-61995000 0.7783936147198226
61995001-62000000 0.42628350684751815
62000001-62005000 1.1399559933574914
62005001-62010000 2.4082858352356262
62010001-62015000 1.4255416285775642
62015001-62020000 1.7731494445366078
62020001-62025000 1.53536600598318
62025001-62030000 1.3078364872946324
62030001-62035000 4.06084590072769
62035001-62040000 2.360503894393807
62040001-62045000 0.14254310842413448
62045001-62050000 0.16263723147184064
62050001-62055000 0.3051806528923105
62055001-62060000 0.6537114214322017
62060001-62065000 0.8666677513512188
62065001-62070000 1.0411255110240094
62070001-62075000 0.8879310143299637
62075001-62080000 0.6595701472158829
62080001-62085000 0.619280843701468
62085001-62090000 3.7166079221746005
62090001-62095000 1.6457049849148802
62095001-62100000 0.6696931069903208
62100001-62105000 2.400922680454274
62105001-62110000 1.9559658521615892
62110001-62115000 0.9388287779499173
62115001-62120000 0.9381146566781847
62120001-62125000 1.2139249208665697
62125001-62130000 0.7652259483809271
62130001-62135000 0.5536988289009966
62135001-62140000 0.8036455603773748
62140001-62145000 1.3781200595566752
62145001-62150000 1.2414721534961048
62150001-62155000 0.8176742517575799
62155001-62160000 0.8547254299420504
62160001-62165000 2.174273915576427
62165001-62170000 2.1759947724507045
62170001-62175000 0.9657072661442846
62175001-62180000 1.9264155077817227
62180001-62185000 0.7792768118725416
62185001-62190000 0.590747166273894
62190001-62195000 1.1111711382333125
62195001-62200000 0.43866050975138143
62200001-62205000 0.7922651022276431
62205001-62210000 3.1480340247241285
62210001-62215000 1.8063297679205752
62215001-62220000 0.6494065110031437
62220001-62225000 0.6089720406741285
62225001-62230000 2.0048404020116015
62230001-62235000 3.2252492169312257
62235001-62240000 0.4537762282741946
62240001-62245000 0.4332053948218407
62245001-62250000 0.8998374069578774
62250001-62255000 0.6727675906244861
62255001-62260000 1.18087594832219
62260001-62265000 1.0419953522374512
62265001-62270000 0.5478053539446225
62270001-62275000 0.43429010141141466
62275001-62280000 0.41273035790326834
62280001-62285000 1.594665637175149
62285001-62290000 2.980130324955965
62290001-62295000 0.9140214889556459
62295001-62300000 1.6792825342952784
62300001-62305000 2.029725335920031
62305001-62310000 1.2583320938802158
62310001-62315000 0.842585039698286
62315001-62320000 0.5342810797403622
62320001-62325000 0.541260003468905
62325001-62330000 0.3422031248181866
62330001-62335000 0.5932287849332244
62335001-62340000 1.420397675635736
62340001-62345000 0.5830701195546026
62345001-62350000 0.7115400611486604
62350001-62355000 2.2485047956160162
62355001-62360000 2.695865840136591
62360001-62365000 1.016108817775522
62365001-62370000 1.0504190528256048
62370001-62375000 2.035899592328969
62375001-62380000 1.9601007444141136
62380001-62385000 1.0880181435759297
62385001-62390000 2.0335041257678093
62390001-62395000 2.3468010473802075
62395001-62400000 1.2525700313526413
62400001-62405000 2.8012497039809428
62405001-62410000 3.822600572765487
62410001-62415000 0.9546430796852791
62415001-62420000 0.6618216656262412
62420001-62425000 0.42973809172556837
62425001-62430000 0.4470748316241114
62430001-62435000 1.6475364500577083
62435001-62440000 0.48372613487825755
62440001-62445000 0.3092805996620021
62445001-62450000 0.7859144486601878
62450001-62455000 1.0955136609986134
62455001-62460000 0.5266569472854593
62460001-62465000 0.4505010064996465
62465001-62470000 0.31274333008690447
62470001-62475000 0.5702832768178352
62475001-62480000 1.2933179178194019
62480001-62485000 0.26655989873391156
62485001-62490000 0.5314866453828876
62490001-62495000 0.9606446619984714
62495001-62500000 0.3790205292397482
62500001-62505000 0.9480446316636364
62505001-62510000 1.370978797734862
62510001-62515000 0.40812144802355205
62515001-62520000 1.5038837530020683
62520001-62525000 8.144603603266484
62525001-62530000 0.5213595853580103
62530001-62535000 0.9184927701499096
62535001-62540000 1.1419486161762793
62540001-62545000 0.7684031879136566
62545001-62550000 8.099983229145774
62550001-62555000 1.8631622408890205
62555001-62560000 0.5148922678993729
62560001-62565000 0.9819498185586018
62565001-62570000 1.4193985440917651
62570001-62575000 0.5744067445153147
62575001-62580000 1.0292013937563902
62580001-62585000 5.551458064508679
62585001-62590000 0.9957183003434555
62590001-62595000 0.9355270323326248
62595001-62600000 1.3147912011546266
62600001-62605000 4.114327033298113
62605001-62610000 1.2973131482646043
62610001-62615000 0.1654735972286829
62615001-62620000 0.3791421132742814
62620001-62625000 0.6012168303881441
62625001-62630000 1.0885275448482803
62630001-62635000 1.1733471086771199
62635001-62640000 0.20776121118326696
62640001-62645000 0.15054084001513895
62645001-62650000 0.4829296280577909
62650001-62655000 0.5745850734991722
62655001-62660000 0.19089858348367045
62660001-62665000 0.3088474059576254
62665001-62670000 0.5874068131706269
62670001-62675000 0.46721649246047486
62675001-62680000 0.2698290739644232
62680001-62685000 0.332391570216302
62685001-62690000 0.3165494579289818
62690001-62695000 0.5852336256313156
62695001-62700000 3.827292315462276
62700001-62705000 0.18308487579346872
62705001-62710000 0.21542502263069327
62710001-62715000 0.28048543294152956
62715001-62720000 0.2300071839433523
62720001-62725000 0.9785268269123842
62725001-62730000 0.7310133137906482
62730001-62735000 0.43104371504740263
62735001-62740000 0.5928366472769531
62740001-62745000 0.6677675058639083
62745001-62750000 0.5881162703880405
62750001-62755000 0.34137478041720054
62755001-62760000 0.3323964362334797
62760001-62765000 0.809659793843788
62765001-62770000 0.4771810327058989
62770001-62775000 0.29950894375046044
62775001-62780000 0.4446489765221781
62780001-62785000 0.8399364063719467
62785001-62790000 0.8887224797802916
62790001-62795000 0.634952888284386
62795001-62800000 0.352175908918494
62800001-62805000 0.4319987319318758
62805001-62810000 0.385360318581578
62810001-62815000 0.2774812665783029
62815001-62820000 0.648344592698267
62820001-62825000 1.0910569525767426
62825001-62830000 1.24276877581709
62830001-62835000 2.217586541254472
62835001-62840000 1.029321151443439
62840001-62845000 0.7911344939479908
62845001-62850000 1.2739379610903467
62850001-62855000 0.9569583978305206
62855001-62860000 0.7179433763208181
62860001-62865000 0.5764703494085969
62865001-62870000 0.4351279953743792
62870001-62875000 0.7345896065547995
62875001-62880000 0.40380481613800345
62880001-62885000 0.2982397878970505
62885001-62890000 0.5276535103209726
62890001-62895000 0.9335655500887081
62895001-62900000 2.5842879199125237
62900001-62905000 1.4970763970235625
62905001-62910000 0.8186639762525372
62910001-62915000 1.0707677469675183
62915001-62920000 1.5138292103804765
62920001-62925000 1.1034932441695007
62925001-62930000 1.027874923112546
62930001-62935000 0.9822355411772914
62935001-62940000 1.6057663300645824
62940001-62945000 1.6162595363484265
62945001-62950000 0.6401564115398299
62950001-62955000 0.766517287918676
62955001-62960000 1.0932940650578438
62960001-62965000 0.3546297864220231
62965001-62970000 0.6642144187581008
62970001-62975000 2.0511882990222543
62975001-62980000 1.1322010412580796
62980001-62985000 2.0501194776282228
62985001-62990000 1.1430065262795444
62990001-62995000 0.7790978846322556
62995001-63000000 1.476443331692695
63000001-63005000 0.8133740294185025
63005001-63010000 1.2609841237452484
63010001-63015000 3.0862943814987784
63015001-63020000 0.9350887499614889
63020001-63025000 1.0056324389128308
63025001-63030000 3.4477257431989297
63030001-63035000 13.613767782870896
63035001-63040000 1.0731356469075934
63040001-63045000 1.2360737394023706
63045001-63050000 0.9149030364414428
63050001-63055000 0.4784443086847688
63055001-63060000 0.9092879513546526
63060001-63065000 0.44424020745570947
63065001-63070000 0.4711204776879612
63070001-63075000 1.245394312326769
63075001-63080000 0.6950907181255913
63080001-63085000 0.7697234488204752
63085001-63090000 1.083001998940653
63090001-63095000 0.7395060757979794
63095001-63100000 0.6383151921539765
63100001-63105000 0.697674739565878
63105001-63110000 1.4124391676733876
63110001-63115000 4.9946009150492205
63115001-63120000 1.379037611339141
63120001-63125000 1.7306382172776327
63125001-63130000 1.4873458965612376
63130001-63135000 0.6380225783741653
63135001-63140000 1.0896914983389145
63140001-63145000 1.208173971639098
63145001-63150000 0.6679880202150826
63150001-63155000 0.46794157909874085
63155001-63160000 0.31388000544647704
63160001-63165000 0.6848132003655322
63165001-63170000 1.1211038709211212
63170001-63175000 0.6145868351575182
63175001-63180000 0.8709603991223056
63180001-63185000 0.9385660534154413
63185001-63190000 1.1458464239665869
63190001-63195000 1.7753820039448027
63195001-63200000 3.1935528106367843
63200001-63205000 2.1477649867356328
63205001-63210000 1.3560735545614429
63210001-63215000 3.0907362486920724
63215001-63220000 0.7017011657434701
63220001-63225000 0.31484445693427443
63225001-63230000 0.26803376753885194
63230001-63235000 0.36494200487530437
63235001-63240000 1.4222918979983465
63240001-63245000 0.3000122361871229
63245001-63250000 0.29304620773976303
63250001-63255000 0.4806312333611414
63255001-63260000 0.9391572145812329
63260001-63265000 0.7520088873103853
63265001-63270000 0.27701765003534184
63270001-63275000 1.2140363094028934
63275001-63280000 1.8143905050619362
63280001-63285000 0.30169091763065936
63285001-63290000 0.6535025066077741
63290001-63295000 0.5748589614703128
63295001-63300000 0.10599454152788859
63300001-63305000 0.0993282698427936
63305001-63310000 0.4590936721255721
63310001-63315000 0.3854484268353241
63315001-63320000 0.29497387048274615
63320001-63325000 0.2981343304981455
63325001-63330000 0.21474985522251555
63330001-63335000 0.38195018355723204
63335001-63340000 0.40914045962190965
63340001-63345000 0.27376818486357807
63345001-63350000 0.2958696448675898
63350001-63355000 0.6635860089855935
63355001-63360000 0.72809460443868
63360001-63365000 0.534662215365187
63365001-63370000 0.31397467070245666
63370001-63375000 0.17058719244669127
63375001-63380000 1.2069766596460925
63380001-63385000 1.8743636214520107
63385001-63390000 0.48516305335479026
63390001-63395000 1.3146258051598914
63395001-63400000 0.7129660169158286
63400001-63405000 0.4567423883295001
63405001-63410000 1.5032942803358704
63410001-63415000 1.2971581607977636
63415001-63420000 1.4178011050881831
63420001-63425000 1.7874729757754393
63425001-63430000 1.1106374645992996
63430001-63435000 1.5203041460778943
63435001-63440000 1.1135217655732303
63440001-63445000 0.6256950450948815
63445001-63450000 2.5350841644342217
63450001-63455000 0.8855301336316354
63455001-63460000 0.47244163260152466
63460001-63465000 1.4116041150295076
63465001-63470000 1.9583163885185517
63470001-63475000 1.1273052052395134
63475001-63480000 0.5019483618242964
63480001-63485000 0.2027419427203259
63485001-63490000 0.24550603257718723
63490001-63495000 1.2479568248748767
63495001-63500000 1.0765313822842018
63500001-63505000 1.031617582608998
63505001-63510000 1.6813275178783147
63510001-63515000 0.7291454806102214
63515001-63520000 0.7749424899689092
63520001-63525000 2.431239920099056
63525001-63530000 1.75550285376691
63530001-63535000 1.2151285047595721
63535001-63540000 0.7460892629029148
63540001-63545000 0.6519801016083839
63545001-63550000 0.9507740648795956
63550001-63555000 0.7945493301222187
63555001-63560000 1.9071977323359655
63560001-63565000 1.1601223837222487
63565001-63570000 0.3317967570240454
63570001-63575000 0.5747160144222899
63575001-63580000 1.444833426202533
63580001-63585000 0.7168871046687703
63585001-63590000 0.8975112246664162
63590001-63595000 1.602173826934177
63595001-63600000 0.6494329642305349
63600001-63605000 0.9915963498735851
63605001-63610000 2.177171243488414
63610001-63615000 2.13987276875859
63615001-63620000 2.248509803269088
63620001-63625000 1.8778941018812025
63625001-63630000 2.5394114153738054
63630001-63635000 1.5877093924102268
63635001-63640000 1.4435104633599665
63640001-63645000 4.871816899209689
63645001-63650000 1.289875551446132
63650001-63655000 2.2271916818737267
63655001-63660000 1.4431972306448795
63660001-63665000 0.3664377883567209
63665001-63670000 1.3691181459415611
63670001-63675000 2.122150239047989
63675001-63680000 0.8884479879787238
63680001-63685000 1.5468696177368733
63685001-63690000 3.191197976162508
63690001-63695000 2.0708644437361956
63695001-63700000 2.156888407963388
63700001-63705000 2.3483513526426143
63705001-63710000 1.2637384448111348
63710001-63715000 1.35301858485489
63715001-63720000 2.0705513909476245
63720001-63725000 1.2496970994864933
63725001-63730000 1.0451612324521082
63730001-63735000 0.7451876252906249
63735001-63740000 0.6113742701557102
63740001-63745000 0.725670972134739
63745001-63750000 0.7602584182223716
63750001-63755000 0.6616483405009187
63755001-63760000 0.6043877694499299
63760001-63765000 1.025310408842196
63765001-63770000 0.9316313023597249
63770001-63775000 0.8387175006779604
63775001-63780000 1.6155652508469298
63780001-63785000 1.0462837007395533
63785001-63790000 0.8457192789442985
63790001-63795000 0.951253974225094
63795001-63800000 0.69069435817343
63800001-63805000 0.5927676256890494
63805001-63810000 1.5817500321859501
63810001-63815000 0.5260955743204371
63815001-63820000 0.3782428511507141
63820001-63825000 1.4972954318522433
63825001-63830000 0.36431562849201665
63830001-63835000 0.3861379140331909
63835001-63840000 1.5482456999770322
63840001-63845000 2.9954756677362933
63845001-63850000 1.8868540837129062
63850001-63855000 3.071757453677803
63855001-63860000 1.4166255299489858
63860001-63865000 0.3417290870213482
63865001-63870000 0.25598709943331754
63870001-63875000 2.7266961057254666
63875001-63880000 1.0451020646128084
63880001-63885000 0.4361569039025823
63885001-63890000 0.5738297482975455
63890001-63895000 0.9830829053010386
63895001-63900000 0.7382188897532952
63900001-63905000 0.3880707203387558
63905001-63910000 1.6933497388504546
63910001-63915000 1.1413618495742108
63915001-63920000 0.2885969311986777
63920001-63925000 1.9421569422698037
63925001-63930000 2.0857158712537736
63930001-63935000 0.2561254493321146
63935001-63940000 0.42765341595714484
63940001-63945000 1.173491200275048
63945001-63950000 1.8643627960848361
63950001-63955000 3.4003537201933915
63955001-63960000 2.5264024802487732
63960001-63965000 0.7543463437051325
63965001-63970000 1.1685447207240844
63970001-63975000 3.1647768804369782
63975001-63980000 1.0570732818386839
63980001-63985000 1.1612330472426635
63985001-63990000 1.3208554294977115
63990001-63995000 1.1665997344227874
63995001-64000000 0.7888278814522629
64000001-64005000 0.713784657153606
64005001-64010000 0.6415352466712684
64010001-64015000 0.48358626273475414
64015001-64020000 0.7490107537774464
64020001-64025000 0.5617242290190915
64025001-64030000 0.759407547789179
64030001-64035000 0.885759880909179
64035001-64040000 0.3831018988509753
64040001-64045000 0.54140286838304
64045001-64050000 1.352942519587639
64050001-64055000 1.137103351777118
64055001-64060000 1.0241293582945752
64060001-64065000 1.6238030930417227
64065001-64070000 1.28761723449197
64070001-64075000 0.8642630179729061
64075001-64080000 0.8117199330692886
64080001-64085000 0.542611418270695
64085001-64090000 0.495752336539976
64090001-64095000 2.0862969759116856
64095001-64100000 1.5744685956910436
64100001-64105000 0.4588449448098455
64105001-64110000 0.48214258242000774
64110001-64115000 1.0060785512514914
64115001-64120000 0.9659371041236859
64120001-64125000 0.6759692477448609
64125001-64130000 0.41417679382642186
64130001-64135000 0.5300113949426515
64135001-64140000 0.7073374993270422
64140001-64145000 0.44830570893249616
64145001-64150000 0.5434441456170447
64150001-64155000 0.2709202293650409
64155001-64160000 0.15958576754988843
64160001-64165000 1.0934247521009044
64165001-64170000 2.00079324926851
64170001-64175000 0.671005545955792
64175001-64180000 0.7932621740126493
64180001-64185000 0.9485720980775894
64185001-64190000 2.711355839539777
64190001-64195000 1.991742833363455
64195001-64200000 1.420226352449661
64200001-64205000 0.7638506847518048
64205001-64210000 0.3590815432186647
64210001-64215000 0.3976166992439971
64215001-64220000 1.8090032189926475
64220001-64225000 0.9428998379844566
64225001-64230000 0.6434963101112101
64230001-64235000 1.05700978272578
64235001-64240000 0.6984434723148226
64240001-64245000 0.6792542296850842
64245001-64250000 0.7848233400484292
64250001-64255000 6.8759238308129
64255001-64260000 2.09859355318327
64260001-64265000 0.3651655341701909
64265001-64270000 0.5093074423060793
64270001-64275000 1.538789752639189
64275001-64280000 0.8308709586298316
64280001-64285000 0.27319623743276494
64285001-64290000 0.2820191065347343
64290001-64295000 0.4996475179215235
64295001-64300000 0.6868235546857362
64300001-64305000 1.212924869662417
64305001-64310000 0.7439972998476536
64310001-64315000 0.2541377237333548
64315001-64320000 0.4542751610667248
64320001-64325000 0.2645935278687839
64325001-64330000 0.2637473093091215
64330001-64335000 0.7783374175603059
64335001-64340000 0.8248541082872693
64340001-64345000 0.5192760104828202
64345001-64350000 0.11028631395443372
64350001-64355000 0.11364172652492263
64355001-64360000 0.5737904052482291
64360001-64365000 0.9963455762049823
64365001-64370000 0.5184083125486898
64370001-64375000 0.32153227512743515
64375001-64380000 0.24502078057240692
64380001-64385000 0.37261943902625977
64385001-64390000 1.1279115170764356
64390001-64395000 1.4133474280258385
64395001-64400000 0.6870882176381219
64400001-64405000 1.150055037993543
64405001-64410000 1.2347674834442903
64410001-64415000 0.5607338401399511
64415001-64420000 0.7240939814395373
64420001-64425000 0.5938447749682614
64425001-64430000 0.35658896780971
64430001-64435000 0.5243302460522231
64435001-64440000 0.2536272734148485
64440001-64445000 0.15424106591259554
64445001-64450000 0.9001660061284512
64450001-64455000 0.5313883363688982
64455001-64460000 0.45097699518995976
64460001-64465000 1.0527309346225955
64465001-64470000 2.748189246230148
64470001-64475000 2.632842715732707
64475001-64480000 0.7378060466235313
64480001-64485000 0.5400199761428578
64485001-64490000 0.5125848015776847
64490001-64495000 0.3929975776545523
64495001-64500000 0.7435966327349363
64500001-64505000 1.2219180580240008
64505001-64510000 0.4547614998166539
64510001-64515000 0.5171045241394112
64515001-64520000 0.37503650430863456
64520001-64525000 0.4388271288031366
64525001-64530000 0.7987221123300865
64530001-64535000 1.8086574820900632
64535001-64540000 2.601290658982361
64540001-64545000 1.01216317372209
64545001-64550000 0.6000841242675513
64550001-64555000 0.3662807505126048
64555001-64560000 0.852524686512806
64560001-64565000 0.7491950457209405
64565001-64570000 0.3761925840062453
64570001-64575000 0.4651117690427684
64575001-64580000 0.5347415589729824
64580001-64585000 0.5709871816137168
64585001-64590000 0.7485148733842404
64590001-64595000 0.5423352627731615
64595001-64600000 0.45592106266747895
64600001-64605000 1.222314689265955
64605001-64610000 0.43711446685382693
64610001-64615000 0.360068848108712
64615001-64620000 2.4286996580206326
64620001-64625000 1.0246493239726817
64625001-64630000 0.28799000471655606
64630001-64635000 0.2571376921178259
64635001-64640000 0.3806595975659796
64640001-64645000 0.4966960708558593
64645001-64650000 0.2539607366976679
64650001-64655000 0.2930759653700117
64655001-64660000 1.0493247042630462
64660001-64665000 0.7791109353779443
64665001-64670000 0.5758493004598588
64670001-64675000 0.7520919587631499
64675001-64680000 0.582549738517544
64680001-64685000 0.669665059285762
64685001-64690000 1.1198197875469644
64690001-64695000 1.653101398447165
64695001-64700000 1.1579067668433962
64700001-64705000 0.6829033199800701
64705001-64710000 3.847993099609703
64710001-64715000 1.7065038214639279
64715001-64720000 0.518296622662252
64720001-64725000 0.7667219049895143
64725001-64730000 0.5986865924645312
64730001-64735000 0.5348178326825141
64735001-64740000 1.1335050290350752
64740001-64745000 3.3308736737330165
64745001-64750000 0.9515108484552415
64750001-64755000 0.9612374703817528
64755001-64760000 0.8129727900927199
64760001-64765000 2.8241685674723405
64765001-64770000 5.737912128285452
64770001-64775000 0.8293038943448275
64775001-64780000 0.7390822522892573
64780001-64785000 0.49485700756987283
64785001-64790000 0.5800594020701693
64790001-64795000 0.867816839969991
64795001-64800000 0.6848462463815962
64800001-64805000 0.6421213658207694
64805001-64810000 0.5641076649032386
64810001-64815000 0.7681396235413607
64815001-64820000 1.7922241668236887
64820001-64825000 1.026578545013672
64825001-64830000 0.5158810382293028
64830001-64835000 0.43616061608010454
64835001-64840000 0.5486067833632055
64840001-64845000 0.5548508768556984
64845001-64850000 0.9960583770644215
64850001-64855000 6.673823850053117
64855001-64860000 1.0154500119694891
64860001-64865000 1.0525232484650837
64865001-64870000 2.18840712287443
64870001-64875000 1.08530725470469
64875001-64880000 0.8269080449275041
64880001-64885000 1.5406169805635832
64885001-64890000 7.872294518095344
64890001-64895000 2.934765528312339
64895001-64900000 2.229964014494303
64900001-64905000 2.042220067143753
64905001-64910000 0.6572216676544718
64910001-64915000 0.45008367644751435
64915001-64920000 0.5776549316749097
64920001-64925000 0.7053813858491864
64925001-64930000 0.4142318559915742
64930001-64935000 0.25093003235633354
64935001-64940000 0.3334608485989123
64940001-64945000 1.1510660112225453
64945001-64950000 1.4661174611224876
64950001-64955000 0.8463622969756224
64955001-64960000 1.8368923591615003
64960001-64965000 1.8227083787916136
64965001-64970000 1.1975093187589985
64970001-64975000 1.3611358235638689
64975001-64980000 0.875441461968977
64980001-64985000 0.7507488003809019
64985001-64990000 1.0305211067014954
64990001-64995000 1.1512106373641813
64995001-65000000 0.7256312661383907
65000001-65005000 1.2389945787969527
65005001-65010000 1.9630716597369136
65010001-65015000 1.58634308274662
65015001-65020000 4.639543205071408
65020001-65025000 1.1271708187691178
65025001-65030000 0.6659246693684282
65030001-65035000 0.7997727139637649
65035001-65040000 0.7831586678311175
65040001-65045000 0.8144061158194612
65045001-65050000 1.5577465165852933
65050001-65055000 1.579238066955485
65055001-65060000 0.5629850044917584
65060001-65065000 0.6437001561663632
65065001-65070000 0.6094368758996609
65070001-65075000 0.3785830824850072
65075001-65080000 1.946837330387526
65080001-65085000 1.5826903469383709
65085001-65090000 0.6256106577555985
65090001-65095000 1.1001563522927886
65095001-65100000 0.7292258932137511
65100001-65105000 1.138360404836552
65105001-65110000 3.9035584339250526
65110001-65115000 0.43952843756585475
65115001-65120000 0.49998381796773206
65120001-65125000 0.9913366245244243
65125001-65130000 1.072852663049653
65130001-65135000 2.1287585804242335
65135001-65140000 0.5534404090924744
65140001-65145000 0.4893856850791497
65145001-65150000 0.962221856468092
65150001-65155000 0.41864351140562667
65155001-65160000 0.5592864011827111
65160001-65165000 0.4410866394224126
65165001-65170000 0.493433193583767
65170001-65175000 0.6855184530498329
65175001-65180000 0.5420390851040524
65180001-65185000 0.5498258607227569
65185001-65190000 0.92483569608393
65190001-65195000 2.656634411595718
65195001-65200000 1.4836956930216276
65200001-65205000 1.3336404729329807
65205001-65210000 0.9938100589232044
65210001-65215000 1.8300284828299045
65215001-65220000 2.217931232143586
65220001-65225000 0.5407589977287757
65225001-65230000 0.46161364871411725
65230001-65235000 1.2609657528879832
65235001-65240000 0.8618371272450619
65240001-65245000 0.4538730735171417
65245001-65250000 0.9048358538612704
65250001-65255000 1.7998155995963276
65255001-65260000 1.0786425741075285
65260001-65265000 0.6350771012765783
65265001-65270000 0.9301533307057847
65270001-65275000 2.219011581829968
65275001-65280000 1.0808800282906694
65280001-65285000 2.176173955908633
65285001-65290000 26.7930468539849
65290001-65295000 2.1842417485394763
65295001-65300000 1.7975716798004757
65300001-65305000 1.9001422587017518
65305001-65310000 1.224316645416174
65310001-65315000 1.0473528546349231
65315001-65320000 4.849661385218796
65320001-65325000 1.366865046392694
65325001-65330000 0.5404318174977835
65330001-65335000 2.4367172987851164
65335001-65340000 1.4543542484398104
65340001-65345000 0.5200168498280563
65345001-65350000 0.7433446598325465
65350001-65355000 1.3309818573118228
65355001-65360000 0.6856763393618547
65360001-65365000 0.5709612066434696
65365001-65370000 0.9193760505696654
65370001-65375000 1.7889982782944418
65375001-65380000 1.1954278346239864
65380001-65385000 1.8509147981806617
65385001-65390000 1.0445121717454113
65390001-65395000 0.5710584534549431
65395001-65400000 0.6964207252663764
65400001-65405000 0.39096443808096826
65405001-65410000 0.36489688398388936
65410001-65415000 0.5409948976540886
65415001-65420000 1.0909681345084894
65420001-65425000 0.8908907688586812
65425001-65430000 0.5194367801004556
65430001-65435000 0.7118652660834579
65435001-65440000 1.7088502116283604
65440001-65445000 0.37532871892479436
65445001-65450000 0.20062987491303927
65450001-65455000 0.36244735004893747
65455001-65460000 1.197064961693332
65460001-65465000 1.282760410684464
65465001-65470000 0.5812684142038433
65470001-65475000 0.6550901144618171
65475001-65480000 1.5338242336825734
65480001-65485000 1.2449249247254732
65485001-65490000 1.779527999941917
65490001-65495000 1.3456310275473076
65495001-65500000 0.5390411496108397
65500001-65505000 1.4015856255720787
65505001-65510000 3.3736056016042704
65510001-65515000 0.9895239053696688
65515001-65520000 1.1427732376603
65520001-65525000 3.4197357705325837
65525001-65530000 0.8482994884766003
65530001-65535000 0.6466566946932264
65535001-65540000 1.101789198035562
65540001-65545000 1.9073454766352151
65545001-65550000 4.623585210605071
65550001-65555000 1.179907912314268
65555001-65560000 1.1498059312672213
65560001-65565000 0.8605129878376846
65565001-65570000 0.49149374835926773
65570001-65575000 0.6536595455591903
65575001-65580000 0.7501395628010725
65580001-65585000 0.6447613528837386
65585001-65590000 0.26616686997434363
65590001-65595000 0.172396780798495
65595001-65600000 0.453531554355402
65600001-65605000 0.4805311277824743
65605001-65610000 0.1349813762235277
65610001-65615000 0.12994517450980442
65615001-65620000 0.3111078254995575
65620001-65625000 1.9713718034202996
65625001-65630000 2.8650194760440177
65630001-65635000 0.7768313140357166
65635001-65640000 0.7931693242731191
65640001-65645000 1.8907008767194884
65645001-65650000 2.354991238469593
65650001-65655000 0.7514093356991391
65655001-65660000 0.5973267252255788
65660001-65665000 1.388513969613562
65665001-65670000 1.5638001811215012
65670001-65675000 0.5756104747821017
65675001-65680000 0.5529023050028813
65680001-65685000 0.7548409434980523
65685001-65690000 0.7187282416049965
65690001-65695000 0.8121243321143921
65695001-65700000 1.5522904536389328
65700001-65705000 1.0463686313897298
65705001-65710000 0.8870671234658712
65710001-65715000 2.051078465692189
65715001-65720000 1.1733609929654478
65720001-65725000 0.7575161766155944
65725001-65730000 0.8489050385087328
65730001-65735000 0.5698921555972293
65735001-65740000 0.3132238878794897
65740001-65745000 0.7178547044547885
65745001-65750000 3.1317193526306952
65750001-65755000 2.065455005222092
65755001-65760000 1.724743465333279
65760001-65765000 2.1073551920393028
65765001-65770000 2.293479554961618
65770001-65775000 2.646305996124571
65775001-65780000 2.598619647428476
65780001-65785000 1.593511783705571
65785001-65790000 2.1568848739657844
65790001-65795000 2.4206980084785057
65795001-65800000 1.917864076851549
65800001-65805000 3.6345511534131525
65805001-65810000 3.0132878485922965
65810001-65815000 2.1198200068437076
65815001-65820000 2.494347020880604
65820001-65825000 1.9305470840905816
65825001-65830000 1.9104641798528381
65830001-65835000 27.281568220226184
65835001-65840000 2.934061769818591
65840001-65845000 0.724749133353247
65845001-65850000 2.652467374426812
65850001-65855000 1.5450125589928507
65855001-65860000 1.5955598533689088
65860001-65865000 1.4312527398865182
65865001-65870000 1.487519326387746
65870001-65875000 2.1478214448236086
65875001-65880000 2.627945786173877
65880001-65885000 1.5641519327176208
65885001-65890000 1.0521337912164714
65890001-65895000 1.6610318010718945
65895001-65900000 2.397105689765602
65900001-65905000 1.3743217082330437
65905001-65910000 3.5752759410543278
65910001-65915000 2.502356986314342
65915001-65920000 0.6424980310083708
65920001-65925000 1.3330397853919653
65925001-65930000 1.7647074494893153
65930001-65935000 1.2670025286527633
65935001-65940000 4.684467140519564
65940001-65945000 3.47199733572589
65945001-65950000 1.9361077937410185
65950001-65955000 1.4445064863744341
65955001-65960000 1.086337254642051
65960001-65965000 1.448219557606741
65965001-65970000 0.9393439643859446
65970001-65975000 0.8588827518998831
65975001-65980000 1.6302688673849812
65980001-65985000 0.8211553899927004
65985001-65990000 0.6020111405119063
65990001-65995000 0.9732466633544028
65995001-66000000 1.8544253008362535
66000001-66005000 2.0395862447741715
66005001-66010000 2.7993163390422304
66010001-66015000 2.7642092690674236
66015001-66020000 0.7067221066372794
66020001-66025000 0.5934090267896637
66025001-66030000 1.2917586321659016
66030001-66035000 0.6871833027456147
66035001-66040000 0.4955976016424788
66040001-66045000 1.3540348767552937
66045001-66050000 0.9220385122175129
66050001-66055000 0.4884086371187637
66055001-66060000 0.4533550362647145
66060001-66065000 1.817798192140781
66065001-66070000 0.7945180015789741
66070001-66075000 0.3616762423934579
66075001-66080000 0.8280062051543023
66080001-66085000 0.8763466598142066
66085001-66090000 1.127839051010416
66090001-66095000 1.445250290271506
66095001-66100000 1.7457044783339035
66100001-66105000 1.7373071677449072
66105001-66110000 1.1410400748311937
66110001-66115000 1.1421357174204905
66115001-66120000 1.2948269662305305
66120001-66125000 2.577137545214498
66125001-66130000 4.0504283405736325
66130001-66135000 2.8826086117888337
66135001-66140000 2.1044437249365036
66140001-66145000 1.9916620237833338
66145001-66150000 2.184654824793822
66150001-66155000 1.7568233086316332
66155001-66160000 2.001098539656953
66160001-66165000 1.2935588389588277
66165001-66170000 0.931897781307847
66170001-66175000 0.9395207102954432
66175001-66180000 11.319094679186868
66180001-66185000 6.71479763139788
66185001-66190000 1.4798618590656494
66190001-66195000 3.607001895890321
66195001-66200000 2.3106533366201902
66200001-66205000 3.386632717038263
66205001-66210000 4.716290963250225
66210001-66215000 2.101093902269071
66215001-66220000 0.9101743368525124
66220001-66225000 0.5302393951744778
66225001-66230000 0.9792410306717491
66230001-66235000 1.1639602346731885
66235001-66240000 1.052666210034188
66240001-66245000 1.5920480394618701
66245001-66250000 1.5088836298166115
66250001-66255000 1.2078435742231421
66255001-66260000 0.9926534470152447
66260001-66265000 1.1285793033822649
66265001-66270000 2.1489271078949015
66270001-66275000 1.3202057356737877
66275001-66280000 1.4066416153116448
66280001-66285000 3.6661086355887065
66285001-66290000 0.8962841497774823
66290001-66295000 0.504160395046725
66295001-66300000 2.343682058982424
66300001-66305000 1.5642076307924775
66305001-66310000 0.37624730417079627
66310001-66315000 0.38199757381177196
66315001-66320000 0.41544095567062905
66320001-66325000 0.31914116749483024
66325001-66330000 0.31113738688242815
66330001-66335000 0.8664824195754873
66335001-66340000 0.35116443859008
66340001-66345000 0.16128802515050658
66345001-66350000 0.3357722363432121
66350001-66355000 0.46108156832674363
66355001-66360000 0.21846292338272874
66360001-66365000 0.24154651239287572
66365001-66370000 0.41432464238414296
66370001-66375000 0.15545811236902582
66375001-66380000 0.22424600301979852
66380001-66385000 0.5442796084529044
66385001-66390000 0.4133216651645129
66390001-66395000 0.46157232984332647
66395001-66400000 0.6323922728519196
66400001-66405000 0.6488722567122437
66405001-66410000 2.4964820567541355
66410001-66415000 2.5557500708218766
66415001-66420000 0.8000922947014891
66420001-66425000 1.1722752205692928
66425001-66430000 1.3724431221491136
66430001-66435000 0.5709257508798369
66435001-66440000 0.4405309889340352
66440001-66445000 0.7119502815363601
66445001-66450000 0.48070235384575255
66450001-66455000 0.3342616376895088
66455001-66460000 0.28398619998079
66460001-66465000 1.1551897666890685
66465001-66470000 0.7927630801695642
66470001-66475000 0.3182492658992226
66475001-66480000 0.7598254386666596
66480001-66485000 1.9228504596646165
66485001-66490000 2.405100788796866
66490001-66495000 0.7334522021221278
66495001-66500000 0.7385528367047897
66500001-66505000 1.2097405372567882
66505001-66510000 3.245541314063803
66510001-66515000 2.8558326776597833
66515001-66520000 1.3321607532281892
66520001-66525000 2.621826613339501
66525001-66530000 1.0903804473638279
66530001-66535000 0.9942187791390176
66535001-66540000 1.4210884074372234
66540001-66545000 1.340591191416976
66545001-66550000 0.46623117812330483
66550001-66555000 0.22578932862232032
66555001-66560000 0.45825075441562124
66560001-66565000 0.3391665597863803
66565001-66570000 0.20612898445157762
66570001-66575000 0.7087166577297601
66575001-66580000 3.01231663587277
66580001-66585000 1.1159410720802145
66585001-66590000 1.7388811438871237
66590001-66595000 0.8971894379480034
66595001-66600000 0.5638288871658002
66600001-66605000 1.2030167082742158
66605001-66610000 1.5715091413281133
66610001-66615000 0.8876115668573773
66615001-66620000 0.8166389151218271
66620001-66625000 2.032777095527291
66625001-66630000 5.454882242422654
66630001-66635000 0.6738734684199272
66635001-66640000 0.5527594959530334
66640001-66645000 1.4720062681345991
66645001-66650000 0.4176265726217276
66650001-66655000 0.5678927766916047
66655001-66660000 0.5536661358052007
66660001-66665000 0.14703292019012
66665001-66670000 0.30086753645784553
66670001-66675000 0.42380693517150975
66675001-66680000 0.19705434717175702
66680001-66685000 0.6735724811257733
66685001-66690000 1.0469534996895702
66690001-66695000 0.10586756380541666
66695001-66700000 0.14314267368887815
66700001-66705000 0.39283682472624787
66705001-66710000 0.2514909172158003
66710001-66715000 0.11594295752072792
66715001-66720000 0.1818988534549441
66720001-66725000 0.12285175332241711
66725001-66730000 0.3452783376055745
66730001-66735000 0.4990424278466544
66735001-66740000 0.2374473295315058
66740001-66745000 0.5951683009903801
66745001-66750000 0.36037645558846254
66750001-66755000 0.15731834895016747
66755001-66760000 0.1752946731635789
66760001-66765000 0.3551285693504249
66765001-66770000 0.1672098704782324
66770001-66775000 0.7201129286988789
66775001-66780000 0.586907953960983
66780001-66785000 0.21949776350470832
66785001-66790000 0.43204073413876337
66790001-66795000 1.0135973424814653
66795001-66800000 1.4612420266241493
66800001-66805000 0.5890428819250907
66805001-66810000 0.9881133204565202
66810001-66815000 0.3957541983478082
66815001-66820000 0.1559884391861844
66820001-66825000 0.3487514495140804
66825001-66830000 0.4940895910092769
66830001-66835000 0.44025708355097193
66835001-66840000 0.948522566929907
66840001-66845000 0.41268192623941374
66845001-66850000 0.25803486726431857
66850001-66855000 0.4009791949975696
66855001-66860000 0.6081926716313961
66860001-66865000 0.4077381655964861
66865001-66870000 0.5423037148670987
66870001-66875000 0.6225303505230482
66875001-66880000 1.0267960134330951
66880001-66885000 5.7050916624407755
66885001-66890000 5.784940372357513
66890001-66895000 0.9525802378191942
66895001-66900000 0.7019429499513969
66900001-66905000 1.1551540100779811
66905001-66910000 1.1598326059588489
66910001-66915000 1.138923126072737
66915001-66920000 0.2824966721620614
66920001-66925000 0.20598281809337726
66925001-66930000 0.7130500027915904
66930001-66935000 1.3459298647281532
66935001-66940000 2.1292746687871276
66940001-66945000 0.5668948660072446
66945001-66950000 0.3566725663477616
66950001-66955000 0.44565335862562294
66955001-66960000 0.3830833544489624
66960001-66965000 0.18110992831466535
66965001-66970000 0.1867056656775905
66970001-66975000 0.4941669526280512
66975001-66980000 0.4975314566081129
66980001-66985000 0.7010506752723908
66985001-66990000 0.848758606777639
66990001-66995000 0.5766930195821093
66995001-67000000 0.6775111263151445
67000001-67005000 0.8051761806478159
67005001-67010000 0.7050921840026356
67010001-67015000 0.8931295096014232
67015001-67020000 1.827763373405777
67020001-67025000 2.258379591019058
67025001-67030000 2.4961473866219266
67030001-67035000 1.0218515152292182
67035001-67040000 0.5350725770969519
67040001-67045000 0.48762900334175985
67045001-67050000 1.0144823485094292
67050001-67055000 3.0138983963260917
67055001-67060000 1.5001735422315194
67060001-67065000 0.6612653174897557
67065001-67070000 0.35971076814495995
67070001-67075000 0.3206634233269871
67075001-67080000 0.41950311069577306
67080001-67085000 1.6377345007290234
67085001-67090000 1.3819976559515408
67090001-67095000 0.6663846128732825
67095001-67100000 1.1519817982399323
67100001-67105000 1.192029972862039
67105001-67110000 0.6141269885544334
67110001-67115000 0.4428015044727198
67115001-67120000 0.46801888269805536
67120001-67125000 0.5888044175558581
67125001-67130000 0.5339665219818591
67130001-67135000 1.45727243802156
67135001-67140000 2.219294032655782
67140001-67145000 1.300173961917681
67145001-67150000 1.5814301615043926
67150001-67155000 2.994873969601362
67155001-67160000 1.165748817879153
67160001-67165000 0.6450894753515426
67165001-67170000 1.1362246950573018
67170001-67175000 2.525607279468179
67175001-67180000 3.1090987231513387
67180001-67185000 1.751532371457894
67185001-67190000 1.8174558400334575
67190001-67195000 6.7133201105120905
67195001-67200000 2.765743814377506
67200001-67205000 2.426966599793038
67205001-67210000 3.9157764507564385
67210001-67215000 0.8209000426185246
67215001-67220000 0.8487463480429907
67220001-67225000 0.9407433775962447
67225001-67230000 1.5269931247561535
67230001-67235000 0.8248666664999915
67235001-67240000 0.4583693689190381
67240001-67245000 0.5814757806027886
67245001-67250000 4.820500138901892
67250001-67255000 4.23792826879458
67255001-67260000 0.2926661939777753
67260001-67265000 0.5857864895843279
67265001-67270000 1.6395968658219868
67270001-67275000 1.6434164217708414
67275001-67280000 2.520137924861842
67280001-67285000 3.6372829607213175
67285001-67290000 0.8887529694936553
67290001-67295000 0.5819785112579525
67295001-67300000 1.0000690218054546
67300001-67305000 2.922092786904763
67305001-67310000 0.8951556808659915
67310001-67315000 0.8889927174594164
67315001-67320000 1.8281511721563752
67320001-67325000 1.6396797163761023
67325001-67330000 2.214632479151258
67330001-67335000 2.2640796878932927
67335001-67340000 3.5257247012606543
67340001-67345000 1.3828446387011948
67345001-67350000 0.8604915302459406
67350001-67355000 0.4533115987712265
67355001-67360000 0.5037859749117258
67360001-67365000 1.7654287675518168
67365001-67370000 3.3498760348484624
67370001-67375000 1.153930278176851
67375001-67380000 0.33798818176465095
67380001-67385000 0.2862480136193417
67385001-67390000 1.2511086292138232
67390001-67395000 2.497070637724395
67395001-67400000 1.0739669415336355
67400001-67405000 0.8821825520612818
67405001-67410000 0.5485945088713899
67410001-67415000 0.5165792126191046
67415001-67420000 0.7243852422373728
67420001-67425000 1.0416900093494785
67425001-67430000 1.1039076050894936
67430001-67435000 0.3880900142374957
67435001-67440000 0.39181402652921304
67440001-67445000 1.5579147344275126
67445001-67450000 2.2101749394712695
67450001-67455000 1.216483490435532
67455001-67460000 1.0928417766805008
67460001-67465000 1.0486680366381451
67465001-67470000 2.182457437771161
67470001-67475000 3.4148926315483386
67475001-67480000 3.386699282097731
67480001-67485000 2.2428011544338613
67485001-67490000 1.0811684982828935
67490001-67495000 1.4654843060622174
67495001-67500000 1.7616639265512513
67500001-67505000 1.2984290468640332
67505001-67510000 1.7312020319141794
67510001-67515000 1.0584714903488033
67515001-67520000 1.1772557116217572
67520001-67525000 1.855369714158668
67525001-67530000 1.416472111909399
67530001-67535000 1.2772697344442479
67535001-67540000 0.8492507659409495
67540001-67545000 1.815987108377559
67545001-67550000 1.966857951311897
67550001-67555000 0.7917081854914005
67555001-67560000 0.9207878354332942
67560001-67565000 1.2946067364769032
67565001-67570000 8.933397907055031
67570001-67575000 1.4876445060831507
67575001-67580000 0.14290640761655038
67580001-67585000 0.2548015898437244
67585001-67590000 0.22010292488744976
67590001-67595000 0.1683536880416034
67595001-67600000 0.28572640172599806
67600001-67605000 0.202010342162108
67605001-67610000 0.2321621696114536
67610001-67615000 0.18314998787347306
67615001-67620000 0.09471167456621503
67620001-67625000 0.2306190390784892
67625001-67630000 0.3583540977170049
67630001-67635000 0.17584791038758274
67635001-67640000 0.20196976613138085
67640001-67645000 0.16064360850165532
67645001-67650000 0.22481323494973093
67650001-67655000 0.5098724148493813
67655001-67660000 0.27545687127280155
67660001-67665000 0.2880375162990465
67665001-67670000 0.24207935973409572
67670001-67675000 0.2671290709900097
67675001-67680000 0.5352097799149036
67680001-67685000 0.20442636489559382
67685001-67690000 0.2191781128009963
67690001-67695000 0.15185822233380275
67695001-67700000 0.19803454566807974
67700001-67705000 0.20774235871893987
67705001-67710000 0.1270933222129688
67710001-67715000 0.5737764849705752
67715001-67720000 0.14477584757431694
67720001-67725000 0.11062585273878012
67725001-67730000 0.2479298795018122
67730001-67735000 0.21000832789584298
67735001-67740000 0.14104041026760994
67740001-67745000 0.4492933422098493
67745001-67750000 0.4831623759734587
67750001-67755000 0.08335756306134712
67755001-67760000 0.38186522166451503
67760001-67765000 0.41775039236169814
67765001-67770000 0.16422664300611467
67770001-67775000 0.3068977461422904
67775001-67780000 0.46838788721834285
67780001-67785000 0.4011494638951643
67785001-67790000 0.23960565068061515
67790001-67795000 0.2689576758887729
67795001-67800000 0.80594836286962
67800001-67805000 0.3063678103846235
67805001-67810000 0.317808508408002
67810001-67815000 0.3223253914570283
67815001-67820000 0.1526570640020605
67820001-67825000 0.26016093730249723
67825001-67830000 0.3353957904344713
67830001-67835000 0.0421022316036773
67835001-67840000 0.009505210167657433
67840001-67845000 0.3504023391312161
67845001-67850000 0.44007749789626305
67850001-67855000 0.17021422734997674
67855001-67860000 0.264839464632317
67860001-67865000 0.24927516683181825
67865001-67870000 0.4172774501493443
67870001-67875000 6.509335398124135
67875001-67880000 2.225589124661147
67880001-67885000 1.6898667255232431
67885001-67890000 4.519424078132836
67890001-67895000 1.5836932851714145
67895001-67900000 1.7912708529035415
67900001-67905000 1.6723992912752892
67905001-67910000 0.946648661048569
67910001-67915000 4.787537893917982
67915001-67920000 1.9321303444925078
67920001-67925000 0.49949391130023413
67925001-67930000 0.5566614781398833
67930001-67935000 0.49076834120562585
67935001-67940000 0.48705116401815574
67940001-67945000 1.9313880838931445
67945001-67950000 1.6956854982202694
67950001-67955000 0.8843582008408368
67955001-67960000 3.1126632942531933
67960001-67965000 4.026886474190444
67965001-67970000 1.2972841049370645
67970001-67975000 0.6791706364507217
67975001-67980000 0.660931844838707
67980001-67985000 1.3639698359462464
67985001-67990000 0.7148891163366323
67990001-67995000 0.5962774396127958
67995001-68000000 0.49286092708376905
68000001-68005000 0.42264202426719777
68005001-68010000 2.6911105285007344
68010001-68015000 0.8063637717942663
68015001-68020000 0.4803843264661739
68020001-68025000 1.2453954432064684
68025001-68030000 3.532760027873329
68030001-68035000 3.425475371855965
68035001-68040000 2.394278606677753
68040001-68045000 5.51704230480102
68045001-68050000 8.449974130551446
68050001-68055000 6.363721011500621
68055001-68060000 4.97592378176997
68060001-68065000 2.7414537388797693
68065001-68070000 3.5132207157895494
68070001-68075000 2.317503675271193
68075001-68080000 1.0737751313857857
68080001-68085000 1.400067821451014
68085001-68090000 3.2151904960784825
68090001-68095000 1.6922329917509178
68095001-68100000 0.8191519534780103
68100001-68105000 0.823833341227173
68105001-68110000 0.8144609885975743
68110001-68115000 1.104975583782504
68115001-68120000 3.8224184603653164
68120001-68125000 1.6366430083412857
68125001-68130000 3.501614555976145
68130001-68135000 6.391017322265909
68135001-68140000 0.36470461144807537
68140001-68145000 0.6016358049385635
68145001-68150000 0.6028060782915352
68150001-68155000 0.3526693205074668
68155001-68160000 0.619368898477083
68160001-68165000 1.6893805069756773
68165001-68170000 0.795142084727065
68170001-68175000 0.4585636859785777
68175001-68180000 0.49370265595838964
68180001-68185000 0.4952381302598622
68185001-68190000 2.652352371606091
68190001-68195000 3.1419682413261762
68195001-68200000 0.6679870622882729
68200001-68205000 0.6387841840840655
68205001-68210000 0.8581836163165735
68210001-68215000 0.9248982859484098
68215001-68220000 0.5860130553477553
68220001-68225000 0.2997169701131091
68225001-68230000 0.19198889881333225
68230001-68235000 0.2587158688942497
68235001-68240000 1.0721213060128862
68240001-68245000 0.9243721317418484
68245001-68250000 0.299926462008356
68250001-68255000 0.44557334737533816
68255001-68260000 0.5602926636302487
68260001-68265000 0.3822288315803628
68265001-68270000 1.423528205436584
68270001-68275000 1.5071682726731888
68275001-68280000 0.4806757621246788
68280001-68285000 0.839468947811031
68285001-68290000 0.7530136538732785
68290001-68295000 0.23722267193458774
68295001-68300000 0.2372508419825196
68300001-68305000 0.3546802107118859
68305001-68310000 0.45545855169142685
68310001-68315000 0.84636965959833
68315001-68320000 0.4851066397637216
68320001-68325000 0.2048489944063039
68325001-68330000 0.7090366219802777
68330001-68335000 1.5381429582256634
68335001-68340000 0.29202278928741127
68340001-68345000 0.7157202381137442
68345001-68350000 0.6010344623703906
68350001-68355000 0.29527121524662653
68355001-68360000 0.6152672441450108
68360001-68365000 0.6754311177260552
68365001-68370000 0.969560595891252
68370001-68375000 3.4548055964032582
68375001-68380000 0.847018682278344
68380001-68385000 0.6738086267158659
68385001-68390000 1.0479687589801168
68390001-68395000 0.9133670528996651
68395001-68400000 0.5557778252908302
68400001-68405000 0.3493592212576753
68405001-68410000 0.3056161664509588
68410001-68415000 0.7122882788423885
68415001-68420000 0.42485321366755513
68420001-68425000 0.21758845128765683
68425001-68430000 0.43790443293591935
68430001-68435000 1.1382267449707912
68435001-68440000 0.5376641484445569
68440001-68445000 0.8619389301826961
68445001-68450000 0.7458222238112915
68450001-68455000 0.5040257541223733
68455001-68460000 0.39739975909282577
68460001-68465000 0.3700986609019134
68465001-68470000 0.5308105209075171
68470001-68475000 0.9122444035627829
68475001-68480000 3.0933727938486064
68480001-68485000 1.295287964781746
68485001-68490000 0.6488695754899758
68490001-68495000 0.515060612856145
68495001-68500000 0.4515045245111632
68500001-68505000 0.4868280191952587
68505001-68510000 0.30154879130792533
68510001-68515000 0.7358802805634942
68515001-68520000 1.7156508448361838
68520001-68525000 0.34873785852093964
68525001-68530000 0.5992196046037221
68530001-68535000 0.5652853275162483
68535001-68540000 0.36058176443620726
68540001-68545000 0.3942214418148163
68545001-68550000 0.3063291722848919
68550001-68555000 0.5305973200952541
68555001-68560000 0.8410872591604672
68560001-68565000 0.43956340572252406
68565001-68570000 0.9488942339899992
68570001-68575000 2.550995479894593
68575001-68580000 1.0382713797090364
68580001-68585000 0.7820815361263598
68585001-68590000 0.7820676551128614
68590001-68595000 0.9446547319080761
68595001-68600000 1.545036861727899
68600001-68605000 2.4703613742273656
68605001-68610000 1.802177510834473
68610001-68615000 0.5507477742610838
68615001-68620000 0.4597820348597992
68620001-68625000 4.012504067838715
68625001-68630000 1.6583121978655724
68630001-68635000 1.2030373020877703
68635001-68640000 1.2634957324563254
68640001-68645000 0.3128454197548618
68645001-68650000 0.29037260408815346
68650001-68655000 0.4296428803012546
68655001-68660000 0.4482446330939394
68660001-68665000 1.3626115187141428
68665001-68670000 2.082543054754629
68670001-68675000 1.320672982788406
68675001-68680000 1.9350758317792394
68680001-68685000 1.3360983293552624
68685001-68690000 1.0628603000972863
68690001-68695000 1.4953232482942747
68695001-68700000 1.3310776289158772
68700001-68705000 0.9655892791497402
68705001-68710000 0.4972728187927652
68710001-68715000 0.805171693140457
68715001-68720000 3.0151402194699997
68720001-68725000 1.757372052191308
68725001-68730000 1.0649603909839698
68730001-68735000 0.6725977890180436
68735001-68740000 0.6099975820965942
68740001-68745000 0.8722080653437287
68745001-68750000 0.34069140731657344
68750001-68755000 0.5545281926153617
68755001-68760000 1.114767723729379
68760001-68765000 0.41162357482614453
68765001-68770000 0.837126991260383
68770001-68775000 2.910697757536974
68775001-68780000 1.7511102244439218
68780001-68785000 1.8042290615863625
68785001-68790000 1.3994661170862546
68790001-68795000 1.146967242130308
68795001-68800000 6.459920522688744
68800001-68805000 1.4275573550527036
68805001-68810000 1.018163405958123
68810001-68815000 4.339901321944691
68815001-68820000 3.119165272213067
68820001-68825000 1.7038209249479335
68825001-68830000 2.0427297854593403
68830001-68835000 3.72426252688408
68835001-68840000 3.7610722532142145
68840001-68845000 2.0387265784132587
68845001-68850000 1.3643648985367942
68850001-68855000 1.614037053765267
68855001-68860000 1.6957334075970536
68860001-68865000 1.146139431808787
68865001-68870000 1.5667136394875834
68870001-68875000 2.7098302889309163
68875001-68880000 2.6015415917912046
68880001-68885000 0.8185570221497931
68885001-68890000 0.30366539391930275
68890001-68895000 0.38225442681364347
68895001-68900000 0.7629565237116128
68900001-68905000 0.8573722925846117
68905001-68910000 0.48270607956589284
68910001-68915000 0.29914000515354877
68915001-68920000 0.5155356895869023
68920001-68925000 0.7047520872954645
68925001-68930000 0.40496363104996214
68930001-68935000 0.46941837778970613
68935001-68940000 0.672726109626349
68940001-68945000 0.5451062550268483
68945001-68950000 0.7658779080407341
68950001-68955000 0.9437544269631022
68955001-68960000 0.7105350629987679
68960001-68965000 1.0021109583122292
68965001-68970000 0.8708532139008062
68970001-68975000 0.46610547225014715
68975001-68980000 0.6171316067816804
68980001-68985000 1.0270237776520987
68985001-68990000 0.5101236507030515
68990001-68995000 0.5575137805084174
68995001-69000000 0.33093016411364473
69000001-69005000 0.19279463290173196
69005001-69010000 1.5493469041937895
69010001-69015000 4.278042724795092
69015001-69020000 0.45926349148406503
69020001-69025000 0.6017920930673832
69025001-69030000 1.2237281652585963
69030001-69035000 1.5563739452996266
69035001-69040000 2.213876372274207
69040001-69045000 1.995286535942605
69045001-69050000 1.8087238975743738
69050001-69055000 4.716516303320152
69055001-69060000 1.1872833266968317
69060001-69065000 0.666098743393043
69065001-69070000 1.126236147673358
69070001-69075000 1.1394797730266049
69075001-69080000 1.006421764063128
69080001-69085000 2.415807560598508
69085001-69090000 0.6265821745792661
69090001-69095000 0.44609125279670503
69095001-69100000 2.386264374910343
69100001-69105000 1.078576078823909
69105001-69110000 0.8749730074262827
69110001-69115000 1.2206384761488362
69115001-69120000 1.4255211173220164
69120001-69125000 1.637502346449913
69125001-69130000 1.5434785607872101
69130001-69135000 4.468700937481953
69135001-69140000 2.3960894474018013
69140001-69145000 0.9903832130827401
69145001-69150000 1.3904770671637465
69150001-69155000 1.0087603656480764
69155001-69160000 0.8105904551244818
69160001-69165000 1.0891049878732721
69165001-69170000 0.9118463536938805
69170001-69175000 1.4854999884190383
69175001-69180000 1.1493832076281192
69180001-69185000 0.7764051708569009
69185001-69190000 1.3813091965734994
69190001-69195000 0.80011417536958
69195001-69200000 0.7551815296668755
69200001-69205000 1.426083494105052
69205001-69210000 0.970336642551135
69210001-69215000 0.8246967101065251
69215001-69220000 1.158489732563869
69220001-69225000 3.4950120985491933
69225001-69230000 1.4822477437365558
69230001-69235000 1.2356307534073732
69235001-69240000 1.903709727098584
69240001-69245000 1.6495275406663528
69245001-69250000 2.4120947301760953
69250001-69255000 2.2628694788775885
69255001-69260000 1.8192688485268207
69260001-69265000 1.8861767784046148
69265001-69270000 1.322430838791527
69270001-69275000 2.0385532652496625
69275001-69280000 1.7593498078702487
69280001-69285000 0.55528076895221
69285001-69290000 1.4125492642154593
69290001-69295000 5.109516242348092
69295001-69300000 1.3897835432566656
69300001-69305000 0.9031808008895457
69305001-69310000 4.1836445785426735
69310001-69315000 8.119704895793507
69315001-69320000 1.9172324497822137
69320001-69325000 1.7388045242150658
69325001-69330000 1.8220531303768115
69330001-69335000 5.836698070380348
69335001-69340000 5.068838147991291
69340001-69345000 1.4154284556157302
69345001-69350000 1.8876117707316633
69350001-69355000 3.314439263413555
69355001-69360000 3.376776037696853
69360001-69365000 9.736360607615113
69365001-69370000 3.624281239441949
69370001-69375000 1.2112558022474353
69375001-69380000 1.7015906534192393
69380001-69385000 5.311647861623662
69385001-69390000 1.9194903277228097
69390001-69395000 2.4407949574596173
69395001-69400000 5.694380929097612
69400001-69405000 1.9943022026272532
69405001-69410000 3.0686784412807238
69410001-69415000 3.858136032683812
69415001-69420000 1.0316661318195648
69420001-69425000 1.3112639341645174
69425001-69430000 2.170610933495019
69430001-69435000 0.5456302168481257
69435001-69440000 0.7343141272639079
69440001-69445000 1.4531828012476617
69445001-69450000 0.8360560279010856
69450001-69455000 1.381531816774311
69455001-69460000 1.2198820645528201
69460001-69465000 0.6113467542417256
69465001-69470000 0.4064349948513775
69470001-69475000 1.5225886217035638
69475001-69480000 1.9979915330826916
69480001-69485000 0.8733916977436267
69485001-69490000 2.208820426595506
69490001-69495000 1.2983035212436966
69495001-69500000 1.1937310535084213
69500001-69505000 1.9145030787698103
69505001-69510000 1.2543972028296397
69510001-69515000 0.8904570680772973
69515001-69520000 1.276184168119979
69520001-69525000 0.7175722325606342
69525001-69530000 0.33980809447174176
69530001-69535000 0.4211723307681801
69535001-69540000 1.9528153617429196
69540001-69545000 1.7989755803226346
69545001-69550000 0.3879669436198963
69550001-69555000 0.3318548113260938
69555001-69560000 0.4935948099963036
69560001-69565000 1.1669260901134562
69565001-69570000 0.6140281202020099
69570001-69575000 0.641302976758827
69575001-69580000 0.38149509878599497
69580001-69585000 0.15726513542404089
69585001-69590000 0.3199791739848166
69590001-69595000 0.45602242208811117
69595001-69600000 0.42213024912137403
69600001-69605000 0.494911671046342
69605001-69610000 0.6309064589408055
69610001-69615000 1.001473319261793
69615001-69620000 0.9450884418234877
69620001-69625000 9.061910582248336
69625001-69630000 2.2899859824259776
69630001-69635000 1.4929672580080469
69635001-69640000 1.0942314131255828
69640001-69645000 1.3621373357695032
69645001-69650000 3.5837114138357773
69650001-69655000 0.8937414677917979
69655001-69660000 1.3358416198281493
69660001-69665000 3.0932959793730817
69665001-69670000 1.7241952430796303
69670001-69675000 1.2413386501316375
69675001-69680000 1.1046179399339187
69680001-69685000 1.4955792740578926
69685001-69690000 0.9945529772097539
69690001-69695000 0.6570589465947925
69695001-69700000 0.7710266922327366
69700001-69705000 0.6355251481492279
69705001-69710000 0.9392776147923291
69710001-69715000 0.5718752771335067
69715001-69720000 0.43337536660221276
69720001-69725000 0.7849536596733346
69725001-69730000 0.4520396875959442
69730001-69735000 0.5954325397699266
69735001-69740000 1.3003796746654994
69740001-69745000 0.32789016138150934
69745001-69750000 0.2256002172813417
69750001-69755000 0.3731033404010327
69755001-69760000 0.7906088948412919
69760001-69765000 0.6195664615619084
69765001-69770000 0.4100959276298316
69770001-69775000 0.46352227845598676
69775001-69780000 0.8920155134709161
69780001-69785000 1.1893049432532297
69785001-69790000 0.5166067574947688
69790001-69795000 0.5273547849589146
69795001-69800000 0.6252958754296953
69800001-69805000 0.46660612711329114
69805001-69810000 1.3372945476670408
69810001-69815000 0.9369257512439633
69815001-69820000 0.8823473132284433
69820001-69825000 0.9844883104028026
69825001-69830000 0.4198199724989013
69830001-69835000 0.3874451137363779
69835001-69840000 0.6903781701144747
69840001-69845000 1.1093901561366124
69845001-69850000 0.32326226363607685
69850001-69855000 0.3810799495833541
69855001-69860000 0.37389273011905594
69860001-69865000 0.40995360119885976
69865001-69870000 1.136691990667661
69870001-69875000 2.1638269749938184
69875001-69880000 1.3418266825278222
69880001-69885000 0.7341716560459375
69885001-69890000 0.6823171478260028
69890001-69895000 1.132274291258266
69895001-69900000 2.941006330386677
69900001-69905000 2.9283089476672144
69905001-69910000 1.1709257311422057
69910001-69915000 0.7289567932830078
69915001-69920000 0.7614462091559516
69920001-69925000 1.0154276517065615
69925001-69930000 0.5657943213199501
69930001-69935000 0.49875442735819225
69935001-69940000 1.0889385909642941
69940001-69945000 2.3245596237211816
69945001-69950000 0.5529795028211293
69950001-69955000 1.6330063801503056
69955001-69960000 8.143188133283463
69960001-69965000 2.761528650458487
69965001-69970000 7.762254209607565
69970001-69975000 2.1654480331778863
69975001-69980000 0.18220902474251036
69980001-69985000 0.24889772156365722
69985001-69990000 0.8172673741306277
69990001-69995000 1.3373492691449262
69995001-70000000 0.7784944821573511
70000001-70005000 2.9264344402532187
70005001-70010000 1.9027761398572038
70010001-70015000 1.0758419884697412
70015001-70020000 4.96455938707872
70020001-70025000 1.9971526172445941
70025001-70030000 1.0896106551630944
70030001-70035000 2.7555370977932836
70035001-70040000 1.9049469865414728
70040001-70045000 1.1513674559525762
70045001-70050000 3.3801434331198794
70050001-70055000 2.0288704736841123
70055001-70060000 0.9474776233487778
70060001-70065000 2.6346043235565184
70065001-70070000 1.195072721287932
70070001-70075000 0.8148880311933513
70075001-70080000 0.894493821795202
70080001-70085000 0.8350881590295391
70085001-70090000 0.8102006035365887
70090001-70095000 2.21275262323475
70095001-70100000 3.221548137235021
70100001-70105000 1.8942497322734306
70105001-70110000 2.2827056370138115
70110001-70115000 0.8821653717109185
70115001-70120000 0.9103880594402636
70120001-70125000 4.077064583872508
70125001-70130000 0.4545398442206462
70130001-70135000 0.2102829561758916
70135001-70140000 0.31832788780381405
70140001-70145000 1.7437558110474998
70145001-70150000 1.7077952121216577
70150001-70155000 0.5664101230469051
70155001-70160000 0.4362295509693495
70160001-70165000 0.4841616877944716
70165001-70170000 0.45190002296940246
70170001-70175000 0.7414806412043428
70175001-70180000 0.7545947677033289
70180001-70185000 0.7391006184496631
70185001-70190000 2.2569970333876004
70190001-70195000 2.367908214090203
70195001-70200000 1.3332734032707312
70200001-70205000 0.667096890737881
70205001-70210000 1.0254932804629837
70210001-70215000 1.6001948892612614
70215001-70220000 0.4786976239780866
70220001-70225000 0.6011339079547018
70225001-70230000 0.5006430932026302
70230001-70235000 0.24450612925510948
70235001-70240000 0.3990317002611409
70240001-70245000 1.0664037248327751
70245001-70250000 0.7652975919495023
70250001-70255000 0.5742195653116343
70255001-70260000 0.4342647642413953
70260001-70265000 0.49380624874126616
70265001-70270000 0.7246305957414249
70270001-70275000 0.60953275204884
70275001-70280000 1.3403995190261877
70280001-70285000 0.9030762608069917
70285001-70290000 0.706157670977009
70290001-70295000 1.7419265365783663
70295001-70300000 4.000383042607154
70300001-70305000 3.2420578681554884
70305001-70310000 1.0423271734143786
70310001-70315000 1.1175883676151055
70315001-70320000 6.000503179193641
70320001-70325000 1.3559478438406782
70325001-70330000 0.8836874109193112
70330001-70335000 1.0940815584506327
70335001-70340000 1.3461732609230965
70340001-70345000 2.770886906099357
70345001-70350000 1.2385476029049365
70350001-70355000 1.4080414915081316
70355001-70360000 1.90571768005893
70360001-70365000 1.6431633385070519
70365001-70370000 2.6112334404970596
70370001-70375000 1.6146679587595933
70375001-70380000 2.753442556683067
70380001-70385000 3.683132727530263
70385001-70390000 0.6699462879376976
70390001-70395000 0.7217030738996164
70395001-70400000 1.5031758622368416
70400001-70405000 2.155070620208973
70405001-70410000 1.360593302592324
70410001-70415000 0.5189461792255662
70415001-70420000 0.5272728994742907
70420001-70425000 1.3360055477790787
70425001-70430000 2.3041504516867715
70430001-70435000 2.492111221184123
70435001-70440000 2.41934416442262
70440001-70445000 2.4760116211753584
70445001-70450000 1.194265346494487
70450001-70455000 0.888588382584364
70455001-70460000 1.9523153299780802
70460001-70465000 1.8040367443807517
70465001-70470000 0.9224005294685812
70470001-70475000 1.3934789226863078
70475001-70480000 0.8487405052467175
70480001-70485000 1.0512597349461807
70485001-70490000 2.825747349803793
70490001-70495000 6.10260363670212
70495001-70500000 12.565981380192754
70500001-70505000 1.5842507975039546
70505001-70510000 1.0123380473982742
70510001-70515000 1.2969672502080734
70515001-70520000 1.463874523112779
70520001-70525000 1.0952844203140075
70525001-70530000 1.1955391824024215
70530001-70535000 2.1315588463070596
70535001-70540000 6.6360893698167915
70540001-70545000 3.4499304224044263
70545001-70550000 0.9213002943832115
70550001-70555000 0.9114303846245031
70555001-70560000 1.5698610174907
70560001-70565000 0.8384429454869166
70565001-70570000 0.5996534707471388
70570001-70575000 0.9398544865546513
70575001-70580000 1.148940354709678
70580001-70585000 0.7304227867700198
70585001-70590000 1.1994391241531572
70590001-70595000 1.239983898899629
70595001-70600000 0.9877906667260171
70600001-70605000 1.0908199833596044
70605001-70610000 1.721797569933724
70610001-70615000 3.973260487664886
70615001-70620000 1.2744000302510976
70620001-70625000 1.3960804740828652
70625001-70630000 1.1075918746721343
70630001-70635000 1.1082516871133865
70635001-70640000 2.1492875506043507
70640001-70645000 2.899724971166044
70645001-70650000 3.0079613344103415
70650001-70655000 1.5385084101498925
70655001-70660000 4.176601852898183
70660001-70665000 6.1138731665738915
70665001-70670000 0.8931283337966288
70670001-70675000 1.1849585127348854
70675001-70680000 1.29720602216381
70680001-70685000 1.12863595007333
70685001-70690000 2.4830194954492986
70690001-70695000 5.888367278124282
70695001-70700000 1.4010362850448854
70700001-70705000 1.2081138798290132
70705001-70710000 1.940933751496928
70710001-70715000 1.1817926278970379
70715001-70720000 3.5127737511038237
70720001-70725000 8.05609895052746
70725001-70730000 1.6430792375720618
70730001-70735000 1.2185459801476022
70735001-70740000 0.7703461582753717
70740001-70745000 0.6583702224894995
70745001-70750000 1.2552039866256355
70750001-70755000 0.8200116291890156
70755001-70760000 0.41005277703258963
70760001-70765000 0.9890660917496834
70765001-70770000 0.5492920656647627
70770001-70775000 0.2795787991765801
70775001-70780000 0.3643577754355299
70780001-70785000 0.6591008859197176
70785001-70790000 1.038451241683471
70790001-70795000 0.7617002338602797
70795001-70800000 0.9992030286527039
70800001-70805000 1.3088848969240006
70805001-70810000 0.658267652485621
70810001-70815000 0.5087095406637507
70815001-70820000 0.6292278759052414
70820001-70825000 0.6203041017146613
70825001-70830000 1.195106909703405
70830001-70835000 1.4251007303100889
70835001-70840000 0.5986438045221273
70840001-70845000 0.29861438089017234
70845001-70850000 0.22342302683644605
70850001-70855000 0.23953114083109633
70855001-70860000 0.3826147571244226
70860001-70865000 0.578635184484317
70865001-70870000 0.3458876491171294
70870001-70875000 1.1442024370983999
70875001-70880000 0.899944301039341
70880001-70885000 0.3722579021448753
70885001-70890000 0.6593063620121709
70890001-70895000 0.5491063081178768
70895001-70900000 0.37638934197075735
70900001-70905000 0.7420469055461685
70905001-70910000 4.710933427488113
70910001-70915000 2.347422676812756
70915001-70920000 0.5397143125207512
70920001-70925000 0.2783718343864928
70925001-70930000 0.5860805308522138
70930001-70935000 1.224407002185114
70935001-70940000 1.4011477391178173
70940001-70945000 5.159149460050978
70945001-70950000 4.502606920936535
70950001-70955000 1.1210057100533304
70955001-70960000 1.5347398883392047
70960001-70965000 6.106055794007576
70965001-70970000 1.7070052718241187
70970001-70975000 1.402590629980987
70975001-70980000 1.8680614608585566
70980001-70985000 2.8969199757196242
70985001-70990000 1.3250890566187912
70990001-70995000 1.2061757098554826
70995001-71000000 3.407759329548224
71000001-71005000 2.7634026520166484
71005001-71010000 0.7433995638486826
71010001-71015000 0.5603721775274558
71015001-71020000 1.4849907705239351
71020001-71025000 1.6745260306121734
71025001-71030000 0.6392712939660047
71030001-71035000 1.4437768966384035
71035001-71040000 6.369450331489294
71040001-71045000 0.6451430817311614
71045001-71050000 0.8238130706875463
71050001-71055000 1.3774051984069118
71055001-71060000 1.4151287810786182
71060001-71065000 2.428576342511993
71065001-71070000 4.9850727988559305
71070001-71075000 2.479393628153604
71075001-71080000 1.3485138906292706
71080001-71085000 3.4892273062231403
71085001-71090000 7.8376513181076435
71090001-71095000 1.3279281363995084
71095001-71100000 1.4488439125303838
71100001-71105000 3.123025436043488
71105001-71110000 1.453849541776481
71110001-71115000 1.22923266985779
71115001-71120000 1.5927667226832
71120001-71125000 2.0150375717212134
71125001-71130000 1.9507634660305466
71130001-71135000 1.5058977323249167
71135001-71140000 1.0062968375231751
71140001-71145000 0.87021549984614
71145001-71150000 1.626813577092375
71150001-71155000 1.10070391478323
71155001-71160000 0.7884228513195755
71160001-71165000 0.6917713369029381
71165001-71170000 0.9582354479273644
71170001-71175000 3.497477708028106
71175001-71180000 2.0139948384898045
71180001-71185000 1.4524829879078922
71185001-71190000 2.0392413884375875
71190001-71195000 1.4523925767879997
71195001-71200000 1.0776689089183944
71200001-71205000 1.1925355323025884
71205001-71210000 1.463114124494915
71210001-71215000 1.3933966415225676
71215001-71220000 0.721237396879873
71220001-71225000 1.1138020696904551
71225001-71230000 4.960334844354642
71230001-71235000 2.089973460880872
71235001-71240000 1.3583010953968746
71240001-71245000 4.850310778911038
71245001-71250000 3.739895676757862
71250001-71255000 0.800202286074632
71255001-71260000 1.0634774759173973
71260001-71265000 2.2355219696675617
71265001-71270000 1.9097442399291134
71270001-71275000 1.2536998427143924
71275001-71280000 1.0649271262988538
71280001-71285000 0.8235490694740092
71285001-71290000 1.2227713683958419
71290001-71295000 6.023770321387146
71295001-71300000 1.8896941029774728
71300001-71305000 2.0833185296894814
71305001-71310000 1.7128486589656575
71310001-71315000 0.706104544642809
71315001-71320000 1.3678617868625003
71320001-71325000 1.1206486625258956
71325001-71330000 0.9767359712701617
71330001-71335000 1.8350000572622458
71335001-71340000 1.6822159308378495
71340001-71345000 2.8848193228722283
71345001-71350000 3.286115814701349
71350001-71355000 1.434587777573099
71355001-71360000 0.8062160026622414
71360001-71365000 0.8427642041016432
71365001-71370000 2.4820598820669493
71370001-71375000 1.7119779010079834
71375001-71380000 1.5826829571105474
71380001-71385000 1.7673007967144854
71385001-71390000 2.1904660905697586
71390001-71395000 3.162904165517616
71395001-71400000 1.4115133888756515
71400001-71405000 1.7431581406743761
71405001-71410000 1.5119139064328497
71410001-71415000 1.3962055374306097
71415001-71420000 2.9194183702101792
71420001-71425000 3.9303528673585078
71425001-71430000 2.544934185412251
71430001-71435000 2.9287046229492883
71435001-71440000 5.030554917202376
71440001-71445000 2.406360875872516
71445001-71450000 1.9560021113687838
71450001-71455000 2.2215929238607157
71455001-71460000 2.1714163509443263
71460001-71465000 2.091809891885953
71465001-71470000 1.8781832192540169
71470001-71475000 2.6236228065113747
71475001-71480000 7.151473574071656
71480001-71485000 2.4938215135440918
71485001-71490000 2.9290840052732463
71490001-71495000 8.659734012601925
71495001-71500000 8.136131217672084
71500001-71505000 12.023784577767202
71505001-71510000 3.079529318828706
71510001-71515000 1.8510244859000122
71515001-71520000 3.5525798596390237
71520001-71525000 1.8932805380450632
71525001-71530000 1.7164519820551891
71530001-71535000 1.184727083956749
71535001-71540000 1.473374360235514
71540001-71545000 0.806186928424263
71545001-71550000 0.729301083348979
71550001-71555000 3.4315904716062815
71555001-71560000 4.715987491198477
71560001-71565000 2.666640529177488
71565001-71570000 1.3725870326874723
71570001-71575000 1.2201017373363212
71575001-71580000 1.8452889962970713
71580001-71585000 1.2697189674562832
71585001-71590000 1.0092431573486993
71590001-71595000 7.206985968796104
71595001-71600000 3.3240253218597338
71600001-71605000 0.992087224671116
71605001-71610000 2.0021004814963987
71610001-71615000 1.6528244749318548
71615001-71620000 1.3293520707439463
71620001-71625000 1.28612507616902
71625001-71630000 1.4938885317560409
71630001-71635000 2.8222969291467064
71635001-71640000 6.207866936204659
71640001-71645000 3.858336064714835
71645001-71650000 3.5203523036391253
71650001-71655000 5.315574343345555
71655001-71660000 1.34089489778974
71660001-71665000 0.6469467859164172
71665001-71670000 0.718270129840225
71670001-71675000 0.6070805157587826
71675001-71680000 0.529997830603267
71680001-71685000 0.6921087489515199
71685001-71690000 1.4696682545593112
71690001-71695000 2.373271907869667
71695001-71700000 0.9098842584814124
71700001-71705000 1.7189900271683936
71705001-71710000 3.597750750990816
71710001-71715000 0.7048867845861593
71715001-71720000 0.7580548973699482
71720001-71725000 0.6898730225220278
71725001-71730000 0.4344853176765716
71730001-71735000 0.4675382689778515
71735001-71740000 0.390287597675132
71740001-71745000 0.5204701104065074
71745001-71750000 0.8453182942433578
71750001-71755000 0.5359125387879743
71755001-71760000 0.7214287531937642
71760001-71765000 0.28018183596342605
71765001-71770000 0.15969166715020364
71770001-71775000 0.2604478710884795
71775001-71780000 0.20876684832071182
71780001-71785000 0.1741548743121213
71785001-71790000 0.21829057321929338
71790001-71795000 0.3012005875755994
71795001-71800000 0.33515059857555923
71800001-71805000 0.28670515366133953
71805001-71810000 0.20711756685346325
71810001-71815000 0.2547678259468899
71815001-71820000 0.5204750310365656
71820001-71825000 0.2457937917851439
71825001-71830000 0.39537761810308925
71830001-71835000 1.1128423478742966
71835001-71840000 1.7656442725290036
71840001-71845000 3.8939078115316774
71845001-71850000 1.4430134581193566
71850001-71855000 1.174114550482905
71855001-71860000 2.611008425381109
71860001-71865000 1.90216965518005
71865001-71870000 2.1612607218244424
71870001-71875000 5.509148642520504
71875001-71880000 2.4816710802524566
71880001-71885000 1.7118327365782817
71885001-71890000 10.059776442405864
71890001-71895000 16.873987358440104
71895001-71900000 2.568725320980062
71900001-71905000 4.439265635769565
71905001-71910000 2.519761011386999
71910001-71915000 1.414785465016841
71915001-71920000 0.9813888752748614
71920001-71925000 0.5520581225997336
71925001-71930000 1.0312380054435089
71930001-71935000 0.8745428447804251
71935001-71940000 0.41493799343705834
71940001-71945000 0.9666126098139441
71945001-71950000 1.8574483109508466
71950001-71955000 0.5983079263437563
71955001-71960000 0.7435017939161588
71960001-71965000 1.0941108024719133
71965001-71970000 1.8599456366516838
71970001-71975000 1.482380790105871
71975001-71980000 0.9737733988450984
71980001-71985000 2.9161833342339705
71985001-71990000 0.726697567733052
71990001-71995000 0.2943306560645358
71995001-72000000 0.5196160297741015
72000001-72005000 0.37258170251743594
72005001-72010000 0.4267820893860758
72010001-72015000 3.0750550300142048
72015001-72020000 1.0090105013325528
72020001-72025000 0.6251916663496755
72025001-72030000 4.5442100081246215
72030001-72035000 6.689889155951651
72035001-72040000 1.3690574436771472
72040001-72045000 1.0253424126181963
72045001-72050000 1.1378830987750477
72050001-72055000 1.8602796539901112
72055001-72060000 2.6334731728963625
72060001-72065000 4.1521890438605675
72065001-72070000 1.8894082979255522
72070001-72075000 3.2881185095866905
72075001-72080000 13.858817064245295
72080001-72085000 1.2886353027108421
72085001-72090000 0.9831004705562604
72090001-72095000 1.8027598531478013
72095001-72100000 5.280948217093348
72100001-72105000 3.420697858383853
72105001-72110000 2.842285043840752
72110001-72115000 3.47465369461508
72115001-72120000 3.4946925783592526
72120001-72125000 3.6038181507250853
72125001-72130000 3.735532343066361
72130001-72135000 1.2854805010982793
72135001-72140000 0.5718294086295119
72140001-72145000 0.8862788068391305
72145001-72150000 1.5397346914478955
72150001-72155000 0.8740485197187747
72155001-72160000 1.2901429644802926
72160001-72165000 1.2744104563091785
72165001-72170000 1.3048977822798473
72170001-72175000 2.650838422186096
72175001-72180000 1.2137102843645435
72180001-72185000 3.0124995806005193
72185001-72190000 3.8623847903582034
72190001-72195000 0.5926206583658983
72195001-72200000 0.9557268309504507
72200001-72205000 1.8405319042358763
72205001-72210000 1.967709629104743
72210001-72215000 1.577487127304718
72215001-72220000 1.6646182895950572
72220001-72225000 4.433577473498342
72225001-72230000 2.3450905444968013
72230001-72235000 2.6881892021181817
72235001-72240000 7.686325216599084
72240001-72245000 3.410458811974879
72245001-72250000 2.2710324298463243
72250001-72255000 1.9436562832641575
72255001-72260000 1.6025716213737062
72260001-72265000 1.5702485267583275
72265001-72270000 2.508797916499159
72270001-72275000 0.8887976246734617
72275001-72280000 0.320638819400533
72335001-72340000 0.8381111087001215
72340001-72345000 0.8414520540760335
72345001-72350000 0.7341405525266789
72350001-72355000 0.9849156647770906
72355001-72360000 1.1031965524278196
72360001-72365000 0.6860420467749251
72365001-72370000 1.1737559604020151
72370001-72375000 1.4533453970788746
72375001-72380000 0.5463632421266772
72380001-72385000 0.616829028423359
72385001-72390000 5.975542183352966
72390001-72395000 0.9680199274257618
72395001-72400000 0.6622662426651332
72400001-72405000 1.2636954153668807
72405001-72410000 0.3924560074884685
72410001-72415000 0.25232740453805375
72415001-72420000 0.7333800701837081
72420001-72425000 0.9575821060092558
72425001-72430000 0.4381395066298295
72430001-72435000 0.47317824834758815
72435001-72440000 1.0523174427736632
72440001-72445000 3.022080975284551
72445001-72450000 0.6432796786035591
72450001-72455000 0.8005622900756333
72455001-72460000 0.5435142589292676
72460001-72465000 0.6403165217737077
72465001-72470000 0.6831627017384696
72470001-72475000 0.6614988527173012
72475001-72480000 2.2528126846450998
72480001-72485000 0.6404832278071633
72485001-72490000 0.47830453640995596
72490001-72495000 0.769003684587893
72495001-72500000 0.8448545569627233
72500001-72505000 0.4176241292198333
72505001-72510000 0.549995769739454
72510001-72515000 0.8966327035193158
72515001-72520000 0.5032900797306132
72520001-72525000 1.5046051244840037
72525001-72530000 1.0746217166535847
72530001-72535000 0.3712323688535941
72535001-72540000 0.7670636389891333
72540001-72545000 2.485814585977267
72545001-72550000 0.9984015470459334
72550001-72555000 0.33679582833016275
72555001-72560000 0.23300311957304418
72560001-72565000 0.7412638096783266
72565001-72570000 1.1225079732184255
72570001-72575000 0.5996413557659106
72575001-72580000 0.4879455300814467
72580001-72585000 0.5182710795738741
72585001-72590000 0.8685286485963992
72590001-72595000 0.623810212536195
72595001-72600000 0.8889518882965652
72600001-72605000 0.8929315992508459
72605001-72610000 0.9100671624730967
72610001-72615000 0.9146633446974328
72615001-72620000 1.0881825350924403
72620001-72625000 0.5949473975078268
72625001-72630000 0.5156419892749757
72630001-72635000 0.618159414983178
72635001-72640000 0.43143955598487804
72640001-72645000 0.7998786447012457
72645001-72650000 0.36841686394295636
72650001-72655000 0.3456392510637144
72655001-72660000 0.6207864575718227
72660001-72665000 0.5938797991083522
72665001-72670000 0.876321282485854
72670001-72675000 0.5310174629005542
72675001-72680000 0.3924269283702341
72680001-72685000 0.4115042048213135
72685001-72690000 0.6522896614476118
72690001-72695000 0.547526917385663
72695001-72700000 0.6878521230853166
72700001-72705000 0.5270606947338395
72705001-72710000 0.13719568139183988
72710001-72715000 0.17431792007466118
72715001-72720000 1.1468676183068731
72720001-72725000 1.741033882676201
72725001-72730000 0.2614791616865217
72730001-72735000 0.19789624289289331
72735001-72740000 2.49677862736759
72740001-72745000 1.3103030641711817
72745001-72750000 0.4197469158059226
72750001-72755000 0.9507907409639701
72755001-72760000 0.8845660787222932
72760001-72765000 0.469996669497993
72765001-72770000 0.5472654938646493
72770001-72775000 0.9527071224755609
72775001-72780000 0.8189577671659651
72780001-72785000 1.119130327033811
72785001-72790000 3.61914903718328
72790001-72795000 0.7095009113517586
72795001-72800000 0.7747620604664046
72800001-72805000 3.952317571503478
72805001-72810000 0.6333690136600884
72810001-72815000 0.5733111468063015
72815001-72820000 3.9609311734821686
72820001-72825000 2.564384259777732
72825001-72830000 1.5357265997968703
72830001-72835000 2.445420868998641
72835001-72840000 3.819295768602522
72840001-72845000 4.985157452872525
72845001-72850000 2.6606994934821047
72850001-72855000 1.8154877248863999
72855001-72860000 2.494652607622037
72860001-72865000 3.808087192000157
72865001-72870000 5.144880257999462
72870001-72875000 4.001338159192646
72875001-72880000 2.0324911661414498
72880001-72885000 2.1263704803926045
72885001-72890000 1.7552355292847777
72890001-72895000 1.7483191568962417
72895001-72900000 2.2026514221407916
72900001-72905000 1.1726569243068903
72905001-72910000 0.9191590200612523
72910001-72915000 1.352919982761541
72915001-72920000 2.8083377664011833
72920001-72925000 3.595522335679527
72925001-72930000 1.8323253063215632
72930001-72935000 3.3935515781795376
72935001-72940000 2.827488706764678
72940001-72945000 1.051826707888743
72945001-72950000 5.739159699048856
72950001-72955000 1.975160602176578
72955001-72960000 0.8012166252138166
72960001-72965000 1.6722980814351467
72965001-72970000 1.5096678526257055
72970001-72975000 0.9897704321972338
72975001-72980000 1.230214774546634
72980001-72985000 1.9875145409192687
72985001-72990000 2.444707518374009
72990001-72995000 2.507358803178225
72995001-73000000 1.5117055021454469
73000001-73005000 1.3429607121949136
73005001-73010000 1.488527562247721
73010001-73015000 2.238812731096986
73015001-73020000 1.314895921942567
73020001-73025000 0.7126019359988187
73025001-73030000 0.7987726153164929
73030001-73035000 1.6259335792043428
73035001-73040000 1.2180632057628875
73040001-73045000 1.0096904372875954
73045001-73050000 1.5028378330996193
73050001-73055000 1.5565610639470082
73055001-73060000 4.6628005318533825
73060001-73065000 1.3923622907840454
73065001-73070000 0.6586066761575331
73070001-73075000 0.7743943698819814
73075001-73080000 2.1696782027560877
73080001-73085000 4.253994605835171
73085001-73090000 0.6367365423235978
73090001-73095000 0.7909769127498805
73095001-73100000 5.184595086490818
73100001-73105000 2.537050909539269
73105001-73110000 0.960539337127416
73110001-73115000 0.935336818774114
73115001-73120000 1.7488749019259355
73120001-73125000 2.3903643387708264
73125001-73130000 1.2032472288131693
73130001-73135000 1.4676695386006864
73135001-73140000 1.3791825932354953
73140001-73145000 0.8540155435334534
73145001-73150000 0.6556713322890605
73150001-73155000 0.6685998901510677
73155001-73160000 0.5569112314855681
73160001-73165000 0.6468158331198159
73165001-73170000 1.4258669540499938
73170001-73175000 0.9563224841942553
73175001-73180000 1.155223684887437
73180001-73185000 1.0112978225491491
73185001-73190000 0.8338903902871552
73190001-73195000 0.6409154314773582
73195001-73200000 0.5335793894468877
73200001-73205000 0.9698830234058278
73205001-73210000 0.45859366333558027
73210001-73215000 0.5679616637949478
73215001-73220000 0.9966595602942958
73220001-73225000 0.9750400791860686
73225001-73230000 2.3370542358658897
73230001-73235000 1.7410336940835278
73235001-73240000 0.6898285743415374
73240001-73245000 0.7282263108695438
73245001-73250000 0.700556279517525
73250001-73255000 0.4052716284240576
73255001-73260000 0.8470417393274867
73260001-73265000 1.2622684476174957
73265001-73270000 0.48762377058465406
73270001-73275000 0.5539397496381261
73275001-73280000 0.7588073300489798
73280001-73285000 0.7599788262626737
73285001-73290000 1.4442548372609525
73290001-73295000 1.9960526831331045
73295001-73300000 1.5823652419264669
73300001-73305000 1.0637593706070627
73305001-73310000 0.4355192155793657
73310001-73315000 0.3538599387140453
73315001-73320000 2.2686091844380534
73320001-73325000 0.6638944773795575
73325001-73330000 0.39928211582713535
73330001-73335000 0.9498016554601998
73335001-73340000 0.39904587670282493
73340001-73345000 0.3451954261488828
73345001-73350000 0.530584462112421
73350001-73355000 2.5410765113841194
73355001-73360000 1.6023677568037529
73360001-73365000 0.9254762850455693
73365001-73370000 0.9130542909389722
73370001-73375000 0.8083415563244764
73375001-73380000 3.5334045773253124
73380001-73385000 0.8466714068379577
73385001-73390000 0.35681342608149963
73390001-73395000 0.9941822434874651
73395001-73400000 0.285394359932674
73400001-73405000 0.42141531368203355
73405001-73410000 1.4087987073933328
73410001-73415000 0.7074910905317874
73415001-73420000 0.8825730160242549
73420001-73425000 2.8816888590080616
73425001-73430000 0.6016523827290677
73430001-73435000 0.41824698268401717
73435001-73440000 0.5571487634239729
73440001-73445000 0.5457347044638748
73445001-73450000 0.4082660495873956
73450001-73455000 0.504524416256765
73455001-73460000 0.34577066182174954
73460001-73465000 0.21119539450616312
73465001-73470000 0.25717748864734163
73470001-73475000 0.4066301654355002
73475001-73480000 1.1916322191246618
73480001-73485000 9.119364116004132
73485001-73490000 1.491854210900586
73490001-73495000 1.9432951076839304
73495001-73500000 2.0342946603917706
73500001-73505000 0.5386592092754245
73505001-73510000 0.8496392228825023
73510001-73515000 2.042363713366108
73515001-73520000 2.7148834932697863
73520001-73525000 2.2339921646922036
73525001-73530000 2.5743619714378925
73530001-73535000 1.396188962341042
73535001-73540000 1.1228807969940955
73540001-73545000 0.9654037542547156
73545001-73550000 0.6674667080922267
73550001-73555000 0.6367325030631428
73555001-73560000 0.3215107677169689
73560001-73565000 0.9170375037734515
73565001-73570000 5.528906584002917
73570001-73575000 0.7681920844597933
73575001-73580000 0.8025222493733418
73580001-73585000 1.0963684996131493
73585001-73590000 0.836882211284312
73590001-73595000 1.0300650349758467
73595001-73600000 1.0064508337117166
73600001-73605000 0.5515302626154632
73605001-73610000 0.8780240771794422
73610001-73615000 4.9161007695016705
73615001-73620000 1.0208378240680542
73620001-73625000 0.8770376082707079
73625001-73630000 2.6494014217610795
73630001-73635000 1.2238502772214868
73635001-73640000 0.8707500476881265
73640001-73645000 0.8699995522377879
73645001-73650000 0.8108026263801332
73650001-73655000 2.166791017298553
73655001-73660000 0.9617739870500722
73660001-73665000 0.3856265421166319
73665001-73670000 0.45266989991819767
73670001-73675000 1.0256950857072327
73675001-73680000 1.450187165370141
73680001-73685000 0.9547303275188374
73685001-73690000 1.1751471210760418
73690001-73695000 2.1618321237909592
73695001-73700000 1.945243162354877
73700001-73705000 1.8408811321140468
73705001-73710000 1.190717660693565
73710001-73715000 1.1742161767000898
73715001-73720000 1.7389970421090823
73720001-73725000 0.8844831580642626
73725001-73730000 1.192933848558718
73730001-73735000 0.6627175210991726
73735001-73740000 0.3950189893799428
73740001-73745000 5.630941117905931
73745001-73750000 0.7586785364751565
73750001-73755000 0.35592088049493387
73755001-73760000 0.9405757357760469
73760001-73765000 1.1389336761274902
73765001-73770000 0.9725320194855321
73770001-73775000 1.117692211612546
73775001-73780000 3.0558775187285283
73780001-73785000 1.2469795867374258
73785001-73790000 1.105514306603087
73790001-73795000 2.565446960356446
73795001-73800000 0.6908608215629121
73800001-73805000 0.3390714015161361
73805001-73810000 0.492317214801932
73810001-73815000 0.6993091123869438
73815001-73820000 0.9709177538134466
73820001-73825000 1.574661370386023
73825001-73830000 1.453091136717405
73830001-73835000 5.7656756688918795
73835001-73840000 2.2805347312789026
73840001-73845000 0.85138432846791
73845001-73850000 0.67277415574955
73850001-73855000 1.1183693059412796
73855001-73860000 2.574286045962681
73860001-73865000 1.2661496326588688
73865001-73870000 1.9185506442658598
73870001-73875000 1.9038781071654043
73875001-73880000 1.1882411786879505
73880001-73885000 0.9555494790581297
73885001-73890000 0.7363588352451276
73890001-73895000 0.7785472750357229
73895001-73900000 5.717959326766817
73900001-73905000 2.5265301841213446
73905001-73910000 0.12468601749322357
73910001-73915000 0.23603909033412368
73915001-73920000 0.836011949244266
73920001-73925000 0.540009504388214
73925001-73930000 0.37390542946777017
73930001-73935000 0.20702880041411448
73935001-73940000 0.27265608136479325
73940001-73945000 0.2932064857268512
73945001-73950000 0.15221867955109156
73950001-73955000 0.3515392839957194
73955001-73960000 0.35637324454421637
73960001-73965000 0.2702521255085888
73965001-73970000 0.2799232192992053
73970001-73975000 0.8950435497126417
73975001-73980000 2.3067196054871095
73980001-73985000 0.5128003312553042
73985001-73990000 0.7078222277358741
73990001-73995000 1.114462601438242
73995001-74000000 1.5702350101579308
74000001-74005000 1.6668049937369496
74005001-74010000 0.5458955565279724
74010001-74015000 0.33215176806223246
74015001-74020000 0.511952941492258
74020001-74025000 1.043275309310074
74025001-74030000 3.581946467337909
74030001-74035000 1.8048486883244825
74035001-74040000 0.39158685718218383
74040001-74045000 0.24263563059579807
74045001-74050000 0.6612071395314909
74050001-74055000 1.1384610996045055
74055001-74060000 0.8817863892551348
74060001-74065000 3.265297585086777
74065001-74070000 5.766839064578179
74070001-74075000 3.353195082508309
74075001-74080000 6.065604853557387
74080001-74085000 3.2053260391882428
74085001-74090000 1.4296143797546246
74090001-74095000 2.7571460189466883
74095001-74100000 12.047555100215133
74100001-74105000 3.5291084593101205
74105001-74110000 0.8650059441522151
74110001-74115000 0.6881696661751553
74115001-74120000 1.376635243692494
74120001-74125000 0.7001710701769611
74125001-74130000 0.5149263662445667
74130001-74135000 0.5374181168941565
74135001-74140000 0.5921216788653415
74140001-74145000 0.5997463352706041
74145001-74150000 0.6436156480074604
74150001-74155000 0.8632407578499465
74155001-74160000 0.844517112387382
74160001-74165000 1.5198404167010573
74165001-74170000 1.3604872930027754
74170001-74175000 1.0279290897936628
74175001-74180000 1.8132503017907222
74180001-74185000 2.210221130529704
74185001-74190000 3.480257413368674
74190001-74195000 3.8895085192011143
74195001-74200000 2.1798018835531527
74200001-74205000 2.0680224419187416
74205001-74210000 7.762530367034961
74210001-74215000 7.132910868603814
74215001-74220000 2.0911262797211307
74220001-74225000 2.1659827293620304
74225001-74230000 2.985014446638355
74230001-74235000 2.3805524767039192
74235001-74240000 1.9491320405565864
74240001-74245000 2.155129004477282
74245001-74250000 1.832269684747486
74250001-74255000 2.297793106516011
74255001-74260000 1.5771470380650436
74260001-74265000 1.3842528339351594
74265001-74270000 2.522365839344586
74270001-74275000 2.7638007165080083
74275001-74280000 6.839054351836297
74280001-74285000 3.6508416428611987
74285001-74290000 4.264118855864938
74290001-74295000 7.8308895105248135
74295001-74300000 7.129798787910356
74300001-74305000 9.85381296993435
74305001-74310000 3.7711087655425124
74310001-74315000 2.884246014241973
74315001-74320000 1.6227617136455739
74320001-74325000 1.3224762211347687
74325001-74330000 1.6284477349684625
74330001-74335000 4.261603872696006
74335001-74340000 13.7229058709558
74340001-74345000 1.1515173835933212
74345001-74350000 1.2032256480580448
74350001-74355000 2.5779576343934685
74355001-74360000 1.6667390188862174
74360001-74365000 1.1619268128700606
74365001-74370000 1.128533929492461
74370001-74375000 1.7892238266122986
74375001-74380000 2.8259460754642243
74380001-74385000 1.8179675638890713
74385001-74390000 1.6549004525464606
74390001-74395000 7.582159483365371
74395001-74400000 3.204842204843382
74400001-74405000 1.3900818705063553
74405001-74410000 4.018946013714809
74410001-74415000 1.3498119166951696
74415001-74420000 0.6763062605695743
74420001-74425000 1.5300511634273963
74425001-74430000 1.6163561090678025
74430001-74435000 2.941220960865763
74435001-74440000 3.5685879471936754
74440001-74445000 1.9491940973203714
74445001-74450000 2.1795964398672405
74450001-74455000 2.49819168940598
74455001-74460000 4.465336634192964
74460001-74465000 8.904030984220737
74465001-74470000 7.5866601941611025
74470001-74475000 5.460814827653263
74475001-74480000 3.7260042358953807
74480001-74485000 3.2772075173399413
74485001-74490000 2.0384392700759255
74490001-74495000 1.5733445589684711
74495001-74500000 1.8053705362565617
74500001-74505000 2.5408219354530885
74505001-74510000 2.8150614426086364
74510001-74515000 2.0771018603751834
74515001-74520000 2.358959018911652
74520001-74525000 1.1659575630024495
74525001-74530000 0.694326332768358
74530001-74535000 1.200492052632478
74535001-74540000 0.7970295741985973
74540001-74545000 0.30009299391296435
74545001-74550000 0.3281700509478044
74550001-74555000 0.7121650411113774
74555001-74560000 3.1727381277473867
74560001-74565000 0.8869115730284404
74565001-74570000 0.5809371653840646
74570001-74575000 0.9218087065929613
74575001-74580000 1.0970217494631231
74580001-74585000 0.5677638091771602
74585001-74590000 0.4425983284920759
74590001-74595000 0.7309336128010873
74595001-74600000 0.4920528977358995
74600001-74605000 0.3857646887930997
74605001-74610000 0.5432625379530378
74610001-74615000 0.41842712125363596
74615001-74620000 0.9096374895464119
74620001-74625000 0.8166864550589511
74625001-74630000 0.4423528699642221
74630001-74635000 1.5364332942876675
74635001-74640000 0.570865237489563
74640001-74645000 0.23628580348234604
74645001-74650000 0.6374496439633371
74650001-74655000 2.516553082791082
74655001-74660000 0.2493602419683143
74660001-74665000 0.3266833956127556
74665001-74670000 1.0251972013576884
74670001-74675000 1.785337743221133
74675001-74680000 0.6252802406653047
74680001-74685000 0.6333044362705406
74685001-74690000 1.5104631525495578
74690001-74695000 1.4926661878489451
74695001-74700000 2.1463305348882202
74700001-74705000 4.901176937725835
74705001-74710000 4.504026327981764
74710001-74715000 2.787681819607586
74715001-74720000 2.9725602965560864
74720001-74725000 2.49107455248752
74725001-74730000 2.0033092661098277
74730001-74735000 2.286309750980464
74735001-74740000 2.906058165135977
74740001-74745000 1.5739414595024155
74745001-74750000 0.8345720770344273
74750001-74755000 1.32191968848752
74755001-74760000 3.8423966900221864
74760001-74765000 3.80005563037317
74765001-74770000 3.304596985961135
74770001-74775000 2.93862045970389
74775001-74780000 2.1202057265392775
74780001-74785000 2.2556534308130067
74785001-74790000 4.658350156637233
74790001-74795000 3.6614566092906653
74795001-74800000 2.9547812349594587
74800001-74805000 3.7374921911524095
74805001-74810000 5.792044557422315
74810001-74815000 8.86125173661401
74815001-74820000 2.4636022682193595
74820001-74825000 1.4804511778422191
74825001-74830000 2.6247393508037336
74830001-74835000 2.6070947103170266
74835001-74840000 2.0413629415122787
74840001-74845000 5.771304479323754
74845001-74850000 2.22223367614193
74850001-74855000 0.8648088340028454
74855001-74860000 0.8750577917727255
74860001-74865000 1.279179058634887
74865001-74870000 2.3501083347094154
74870001-74875000 8.575423993598818
74875001-74880000 2.067759837995749
74880001-74885000 1.5711883257184065
74885001-74890000 2.993288097183259
74890001-74895000 2.3614725272662684
74895001-74900000 2.1160274662090788
74900001-74905000 0.6398639454831208
74905001-74910000 0.38866255865284377
74910001-74915000 0.9920938130804411
74915001-74920000 0.8534002074061581
74920001-74925000 2.1136277308538185
74925001-74930000 7.2358564358228294
74930001-74935000 2.663007785032433
74935001-74940000 3.7545465876949473
74940001-74945000 2.206636789017758
74945001-74950000 0.8725327308440123
74950001-74955000 0.9025633586073846
74955001-74960000 1.3357643478624435
74960001-74965000 2.1438425487181334
74965001-74970000 4.0485120684530385
74970001-74975000 0.7902844258059057
74975001-74980000 0.629894950103881
74980001-74985000 1.2807096385550494
74985001-74990000 0.6960236779730608
74990001-74995000 0.80738178200843
74995001-75000000 1.032340446687417
75000001-75005000 0.87972310690377
75005001-75010000 1.388932177998461
75010001-75015000 6.835651785249895
75015001-75020000 1.75541094458443
75020001-75025000 0.4673749991759322
75025001-75030000 0.8377914178000859
75030001-75035000 5.293308109598927
75035001-75040000 0.7184436605646735
75040001-75045000 0.6100677347590556
75045001-75050000 1.698368896091725
75050001-75055000 4.347729142696133
75055001-75060000 1.520324090427898
75060001-75065000 1.9781330670665385
75065001-75070000 2.1833600327708855
75070001-75075000 0.6776157700205565
75075001-75080000 0.9062666626547196
75080001-75085000 3.5248529139995304
75085001-75090000 11.399368203578069
75090001-75095000 4.7781781921373625
75095001-75100000 1.971262689324796
75100001-75105000 1.6272549147865223
75105001-75110000 1.9155737631201672
75110001-75115000 27.926376948935133
75115001-75120000 15.57579744873293
75120001-75125000 1.7592265792553765
75125001-75130000 1.8370397451585831
75130001-75135000 2.4994504991156283
75135001-75140000 6.773732243430746
75140001-75145000 2.115050865152789
75145001-75150000 1.6657968148430682
75150001-75155000 1.882685884159542
75155001-75160000 1.5390482154387837
75160001-75165000 0.9240571785595861
75165001-75170000 0.5110096110234081
75170001-75175000 0.5255457457443592
75175001-75180000 1.3071492897314219
75180001-75185000 1.848045188878719
75185001-75190000 0.38421819597056256
75190001-75195000 0.31933552472683435
75195001-75200000 0.608823016141704
75200001-75205000 1.1041075079515137
75205001-75210000 1.522908535880997
75210001-75215000 2.803832295457132
75215001-75220000 10.708621311462853
75220001-75225000 3.147026509478616
75225001-75230000 2.2566314687216265
75230001-75235000 2.4228190096445914
75235001-75240000 6.7182566841776366
75240001-75245000 8.293832564137624
75245001-75250000 0.6482106568277387
75250001-75255000 0.9797825547224139
75255001-75260000 3.2327494176786256
75260001-75265000 1.4343469868748389
75265001-75270000 0.961711926853105
75270001-75275000 2.0839694448497896
75275001-75280000 1.2057821659848313
75280001-75285000 0.7475688120015411
75285001-75290000 0.7209186544936572
75290001-75295000 0.7179775269332581
75295001-75300000 1.2810343804378268
75300001-75305000 1.5889473516438422
75305001-75310000 1.9643076544986853
75310001-75315000 1.1895438496508854
75315001-75320000 1.7553168150770961
75320001-75325000 1.0099339140963295
75325001-75330000 0.36546261183586176
75330001-75335000 1.267756347683022
75335001-75340000 2.072205399949443
75340001-75345000 1.1940654864535694
75345001-75350000 1.2377523801267323
75350001-75355000 1.1197196969989922
75355001-75360000 1.370220883633659
75360001-75365000 2.3164454330192354
75365001-75370000 1.9054944774023113
75370001-75375000 3.366744254513822
75375001-75380000 7.838188785350942
75380001-75385000 3.044856208236634
75385001-75390000 8.814412842685252
75390001-75395000 6.286711477239276
75395001-75400000 0.9511453555171353
75400001-75405000 1.6651581845599355
75405001-75410000 1.5289531116496915
75410001-75415000 1.1597980477236227
75415001-75420000 1.449432013105704
75420001-75425000 1.7452591435760376
75425001-75430000 1.5406599620082757
75430001-75435000 0.7780682042733689
75435001-75440000 0.7026586987363249
75440001-75445000 1.0018742304472181
75445001-75450000 1.0263255711803738
75450001-75455000 0.8895103885259252
75455001-75460000 1.487274504964184
75460001-75465000 2.763013393649435
75465001-75470000 2.3692178826243655
75470001-75475000 4.937971681947908
75475001-75480000 3.6862698650869676
75480001-75485000 1.901587759870014
75485001-75490000 0.9959362734559127
75490001-75495000 0.8756533889984398
75495001-75500000 1.947768850867753
75500001-75505000 1.628424573860881
75505001-75510000 1.7980305024376808
75510001-75515000 0.780934589296904
75515001-75520000 0.6865864182848835
75520001-75525000 1.2587563330649676
75525001-75530000 1.329258279200185
75530001-75535000 1.70163815255285
75535001-75540000 1.6631199552183977
75540001-75545000 1.8355294135340208
75545001-75550000 0.9078815627490103
75550001-75555000 0.5453758353260726
75555001-75560000 1.0743173427034367
75560001-75565000 1.5979969033836707
75565001-75570000 1.8944280752390497
75570001-75575000 4.965473891512413
75575001-75580000 2.3015533878175027
75580001-75585000 1.7779889976929044
75585001-75590000 2.7885100312508726
75590001-75595000 5.027916694103031
75595001-75600000 1.538926596613266
75600001-75605000 1.2933737916331554
75605001-75610000 2.491592368867596
75610001-75615000 2.6584262035883803
75615001-75620000 0.9471812301870172
75620001-75625000 1.5025273897882325
75625001-75630000 3.803067544873486
75630001-75635000 1.5739017227469967
75635001-75640000 2.203622712334987
75640001-75645000 2.3392390360544755
75645001-75650000 0.9289786073061258
75650001-75655000 0.6210040564495023
75655001-75660000 0.8286950141160582
75660001-75665000 0.8843070219941656
75665001-75670000 1.453675499604224
75670001-75675000 1.1675557221964443
75675001-75680000 1.3446099144859596
75680001-75685000 1.172422420415365
75685001-75690000 0.3932524924530462
75690001-75695000 1.1187371771160644
75695001-75700000 0.8396575233501624
75700001-75705000 0.9441022331253859
75705001-75710000 2.0751098520553013
75710001-75715000 0.832562461000326
75715001-75720000 1.656372945003557
75775001-75780000 2.784146811048717
75780001-75785000 4.337600952674645
75785001-75790000 1.8789927287632602
75790001-75795000 2.320252164910555
75795001-75800000 0.8376779213358447
75800001-75805000 0.3853298119481008
75805001-75810000 0.7422490389153057
75810001-75815000 1.7598467672208622
75815001-75820000 1.8515412239386717
75820001-75825000 1.4131631855506543
75825001-75830000 2.7816602346002184
75830001-75835000 4.052773545324902
75835001-75840000 2.9678129953989982
75840001-75845000 3.9584543823336324
75845001-75850000 3.348706225043929
75850001-75855000 2.533109374453592
75855001-75860000 1.9180645968424541
75860001-75865000 0.9957414766408572
75865001-75870000 0.9650321781188272
75870001-75875000 1.5707035192454515
75875001-75880000 1.8523127970001374
75880001-75885000 4.399392524713946
75885001-75890000 16.575034329028174
75890001-75895000 4.014622177835857
75895001-75900000 2.4008636316760805
75900001-75905000 2.9869325220360614
75905001-75910000 2.8929615518554574
75910001-75915000 1.7868267164979867
75915001-75920000 3.501534860651582
75920001-75925000 2.8958429759285123
75925001-75930000 1.614434799605145
75930001-75935000 2.6177720334066534
75935001-75940000 1.5289931938280752
75940001-75945000 0.9073857016879338
75945001-75950000 1.2852375053463136
75950001-75955000 1.0940287952326775
75955001-75960000 0.7516331482886328
75960001-75965000 0.507560393784242
75965001-75970000 0.28808282028552706
75970001-75975000 1.7977334031689525
75975001-75980000 7.0737550479155855
75980001-75985000 1.2379522139548795
75985001-75990000 1.8777181522471749
75990001-75995000 5.227735404838343
75995001-76000000 2.427318288958163
76000001-76005000 2.0687092341158677
76005001-76010000 8.977629757958391
76010001-76015000 2.324559046941684
76015001-76020000 1.8010313741132045
76020001-76025000 2.282287771930527
76025001-76030000 1.442977830825757
76030001-76035000 1.3314337347426421
76035001-76040000 1.3537908567198333
76040001-76045000 3.2380269305398874
76045001-76050000 2.0385266624998457
76050001-76055000 2.1722025618003715
76055001-76060000 4.356055095184818
76060001-76065000 3.004527292826437
76065001-76070000 2.1959902253262142
76070001-76075000 1.696440428799252
76075001-76080000 1.334446552883635
76080001-76085000 1.0854708393067545
76085001-76090000 1.3654160393345514
76090001-76095000 1.3359375003875664
76095001-76100000 0.7627578556225406
76100001-76105000 0.5344608989119715
76105001-76110000 0.6113433944827249
76110001-76115000 1.1569636784809572
76115001-76120000 1.1264348131421507
76120001-76125000 0.9445210959598186
76125001-76130000 3.057063599417073
76130001-76135000 0.828180838653117
76135001-76140000 0.4734683349665741
76140001-76145000 0.38952124501020624
76145001-76150000 1.3664311249149859
76150001-76155000 3.6942722625028686
76155001-76160000 1.7052849091650717
76160001-76165000 2.012396755002695
76165001-76170000 1.458496747188044
76170001-76175000 0.8703785578113401
76175001-76180000 0.7982629905495704
76180001-76185000 1.1957250974372722
76185001-76190000 2.877241125525618
76190001-76195000 4.589730518911144
76195001-76200000 3.1000511356410816
76200001-76205000 3.0877686110741642
76205001-76210000 1.4756872801442296
76210001-76215000 1.9784919288566
76215001-76220000 1.229544255050483
76220001-76225000 0.6083006040374102
76225001-76230000 1.0891822069100259
76230001-76235000 7.134353768366747
76235001-76240000 1.5247769871374635
76240001-76245000 0.5048220548717203
76245001-76250000 0.6241202489575195
76250001-76255000 1.0163220446767156
76255001-76260000 0.9760111386715649
76260001-76265000 1.1711313896355708
76265001-76270000 2.6175055577782524
76270001-76275000 1.8370692499630388
76275001-76280000 0.928640234597549
76280001-76285000 0.7154538929793482
76285001-76290000 0.6175049372271285
76290001-76295000 5.157268507501831
76295001-76300000 7.177321614191313
76300001-76305000 1.7094856749851743
76305001-76310000 2.100799047736236
76310001-76315000 0.8913027496815084
76315001-76320000 1.0269158326103613
76320001-76325000 1.9980027779278344
76325001-76330000 0.8789965947940037
76330001-76335000 0.825638218338544
76335001-76340000 1.0323259515483383
76340001-76345000 4.45063289443763
76345001-76350000 1.6683028009028131
76350001-76355000 1.3682284561492617
76355001-76360000 4.665829307291673
76360001-76365000 1.9873036998783697
76365001-76370000 2.1942223412177206
76370001-76375000 1.7162132166912871
76375001-76380000 0.9330512683650768
76380001-76385000 1.4663984246981694
76385001-76390000 2.8284354946813646
76390001-76395000 3.3604286894166715
76395001-76400000 3.6727760600296175
76400001-76405000 2.19944403941339
76405001-76410000 1.6467145774152954
76410001-76415000 2.665594041997637
76415001-76420000 3.3519973354665735
76420001-76425000 1.440020836370958
76425001-76430000 1.7398026513443254
76430001-76435000 5.4832236062514665
76435001-76440000 2.2842440664818633
76440001-76445000 1.6705194517015676
76445001-76450000 2.206978992105543
76450001-76455000 1.651337289184921
76455001-76460000 1.5662446628045064
76460001-76465000 2.150369884157546
76465001-76470000 0.7865015731522489
76470001-76475000 0.5805951613433963
76475001-76480000 0.7401551960588431
76480001-76485000 3.744625502344218
76485001-76490000 3.8970014172080707
76490001-76495000 1.0209561646910437
76495001-76500000 1.102978497850681
76500001-76505000 3.229719129534802
76505001-76510000 5.544809246178387
76510001-76515000 0.766386635735692
76515001-76520000 0.5186324199908693
76520001-76525000 0.9213074194763569
76525001-76530000 2.3633454238487124
76530001-76535000 4.850693371749839
76535001-76540000 5.17194580960695
76540001-76545000 2.430266906315422
76545001-76550000 1.7813297024272883
76550001-76555000 1.8778248777325885
76555001-76560000 1.7403117863638766
76560001-76565000 0.9971234485290816
76565001-76570000 0.9595435776821606
76570001-76575000 1.672128694478258
76575001-76580000 2.496267583409744
76580001-76585000 1.3298291876093555
76585001-76590000 1.3531459662687813
76590001-76595000 3.773353525872622
76595001-76600000 3.2547923637118457
76600001-76605000 2.2571427672547726
76605001-76610000 2.296893986932369
76610001-76615000 2.327132120336249
76615001-76620000 1.8615845659944892
76620001-76625000 1.388095318123654
76625001-76630000 2.2696100784499467
76630001-76635000 1.0112293321817625
76635001-76640000 1.8928695666978628
76640001-76645000 2.435756357023825
76645001-76650000 0.8735264339049978
76650001-76655000 1.9194164504129454
76655001-76660000 1.5446988213290092
76660001-76665000 1.4199178832346548
76665001-76670000 0.8181190285998099
76670001-76675000 0.895115623455847
76675001-76680000 0.6253761378873269
76680001-76685000 0.763874462421134
76685001-76690000 2.0223548847399133
76690001-76695000 1.8453121071577132
76695001-76700000 2.0061570953714196
76700001-76705000 2.517750563201894
76705001-76710000 3.280498116289361
76710001-76715000 1.5989434344439852
76715001-76720000 1.3835795272820064
76720001-76725000 1.7429620983708545
76725001-76730000 1.941091668528252
76730001-76735000 1.5996566046611764
76735001-76740000 1.919616336907623
76740001-76745000 0.6982340443331161
76745001-76750000 0.6508822255706096
76750001-76755000 1.2480516305458191
76755001-76760000 1.7196444045020958
76760001-76765000 2.701742014387689
76765001-76770000 1.3663290763679983
76770001-76775000 1.6645988581076028
76775001-76780000 3.568935800254426
76780001-76785000 1.9560051760195107
76785001-76790000 1.0247863275497822
76790001-76795000 0.7628665301157174
76795001-76800000 0.7561496632926975
76800001-76805000 1.1622391383575128
76805001-76810000 2.480626616932835
76810001-76815000 0.802444819339209
76815001-76820000 0.5313020857806875
76820001-76825000 0.269091049683001
76825001-76830000 0.337912011724459
76830001-76835000 0.6083179468520783
76835001-76840000 0.16854406121950957
76840001-76845000 0.2809784471016073
76845001-76850000 0.6477641931075032
76850001-76855000 0.4978194942295653
76855001-76860000 0.5773130108310434
76860001-76865000 0.5908589916601942
76865001-76870000 0.2891508877913532
76870001-76875000 0.25654895142131606
76875001-76880000 0.8838669430557502
76880001-76885000 0.5852727823938814
76885001-76890000 0.3189766378295276
76890001-76895000 0.46190146225284
76895001-76900000 0.4455043529376087
76900001-76905000 0.973371943763603
76905001-76910000 1.4722789740222968
76910001-76915000 0.1429618451894707
76915001-76920000 0.1996219857066295
76920001-76925000 0.49416092642768616
76925001-76930000 0.5147752681398324
76930001-76935000 0.9188808479581123
76935001-76940000 0.9870060481640323
76940001-76945000 1.0315887961141381
76945001-76950000 1.0551038416138734
76950001-76955000 0.6481852062758671
76955001-76960000 1.4468848661711349
76960001-76965000 1.941551587695335
76965001-76970000 0.6624608198967816
76970001-76975000 0.6093234917960276
76975001-76980000 0.609381892317253
76980001-76985000 0.6286297465366671
76985001-76990000 0.620024024399845
76990001-76995000 0.7925219254272988
76995001-77000000 1.3068192930834408
77000001-77005000 1.3209027338092676
77005001-77010000 2.6177033111114665
77010001-77015000 0.786593188326024
77015001-77020000 0.4584975697446513
77020001-77025000 0.7653511711860983
77025001-77030000 0.4748724798158579
77030001-77035000 0.48242709124932365
77035001-77040000 0.699403676834473
77040001-77045000 0.393671804135211
77045001-77050000 0.5849289540690409
77050001-77055000 1.0128730376978223
77055001-77060000 0.35865400446734685
77060001-77065000 0.3407490675668539
77065001-77070000 0.5305762447873075
77070001-77075000 0.5372501724225714
77075001-77080000 0.5314158695811608
77080001-77085000 0.995475163894254
77085001-77090000 3.3469866591880097
77090001-77095000 2.2236835353137243
77095001-77100000 1.6678731172074317
77100001-77105000 0.9577424388422637
77105001-77110000 0.6403365696776238
77110001-77115000 0.8701134896346542
77115001-77120000 0.9614362133422638
77120001-77125000 0.683112410228384
77125001-77130000 0.7882297653647573
77130001-77135000 1.6224091293617617
77135001-77140000 2.0043938170247544
77140001-77145000 2.192365273041634
77145001-77150000 8.683332658717456
77150001-77155000 5.254799166486351
77155001-77160000 2.723682689594968
77160001-77165000 5.1171147025242085
77165001-77170000 6.808262682658513
77170001-77175000 2.4355221893988035
77175001-77180000 2.099561591839905
77180001-77185000 8.11727706246942
77185001-77190000 2.8230783419715135
77190001-77195000 1.2765676034344078
77195001-77200000 1.6583506002815978
77200001-77205000 2.545354354119439
77205001-77210000 2.2351103234665657
77210001-77215000 2.6746305516581277
77215001-77220000 2.7862947946924366
77220001-77225000 2.2661884044965044
77225001-77230000 2.2228176614103283
77230001-77235000 1.94190975146664
77235001-77240000 2.959845059488312
77240001-77245000 2.791565922447889
77245001-77250000 1.5591451142073112
77250001-77255000 3.7098638293582624
77255001-77260000 2.342780713011106
77260001-77265000 0.6229654991665389
77265001-77270000 0.7345089432934363
77270001-77275000 2.1170739243199437
77275001-77280000 8.44673091775503
77280001-77285000 3.2614424966781126
77285001-77290000 5.143857230566244
77290001-77295000 9.6952975486687
77295001-77300000 1.2581475189281985
77300001-77305000 1.1079077525903023
77305001-77310000 2.226280779649969
77310001-77315000 1.6815286397071798
77315001-77320000 1.1682246778233905
77320001-77325000 2.7244486093009113
77325001-77330000 4.478026928792187
77330001-77335000 1.1028535612989385
77335001-77340000 0.977589936806816
77340001-77345000 4.190169618742564
77345001-77350000 4.341683536089767
77350001-77355000 2.0826533983360758
77355001-77360000 5.496291565097109
77360001-77365000 8.517293997418864
77365001-77370000 2.343533384656532
77370001-77375000 1.7133612158407012
77375001-77380000 6.105756379731857
77380001-77385000 3.123884250240877
77385001-77390000 1.1225659844512847
77390001-77395000 1.8962281248949864
77395001-77400000 2.0269905009322398
77400001-77405000 2.107049489885322
77405001-77410000 8.089300741009616
77410001-77415000 2.5726649651655946
77415001-77420000 0.8648880396820081
77420001-77425000 0.6364989475829964
77425001-77430000 1.1627809903526753
77430001-77435000 1.7036459683205405
77435001-77440000 0.909092972986527
77440001-77445000 0.5825648638153922
77445001-77450000 0.6044872128740447
77450001-77455000 2.139734347916559
77455001-77460000 1.1306864017821314
77460001-77465000 0.5577063391389305
77465001-77470000 0.9300744384686445
77470001-77475000 1.6086115810918755
77475001-77480000 1.1948061645579158
77480001-77485000 1.4699090877287142
77485001-77490000 2.0574643354729973
77490001-77495000 2.704267517913743
77495001-77500000 4.294978666535318
77500001-77505000 3.3367840443235854
77505001-77510000 2.584927190855178
77510001-77515000 1.314810754586843
77515001-77520000 0.5872182502469313
77520001-77525000 0.7176155810845015
77525001-77530000 2.150393740767003
77530001-77535000 5.735740737249819
77535001-77540000 6.125040570829308
77540001-77545000 4.498675474857142
77545001-77550000 5.020308033848458
77550001-77555000 4.813746734814738
77555001-77560000 3.0738687824947815
77560001-77565000 0.9679770087264025
77565001-77570000 1.009747008300704
77570001-77575000 1.2292783457895622
77575001-77580000 0.8151322356971576
77580001-77585000 2.8422372390629564
77585001-77590000 2.8748993726375334
77590001-77595000 1.1198494298538544
77595001-77600000 0.6311342732934871
77600001-77605000 0.4870389066099908
77605001-77610000 0.4691707192427099
77610001-77615000 0.5682214886238616
77615001-77620000 1.131943654581762
77620001-77625000 2.9568894939989168
77625001-77630000 2.556030340306272
77630001-77635000 1.8583320685021107
77635001-77640000 2.2511312419453042
77640001-77645000 1.839354904469682
77645001-77650000 0.8887633420543337
77650001-77655000 0.505899216725418
77655001-77660000 1.628455470506169
77660001-77665000 3.8030741553475114
77665001-77670000 1.2645072027665627
77670001-77675000 2.143541420793191
77675001-77680000 5.007521990283619
77680001-77685000 2.1262952092306895
77685001-77690000 0.9928986856521982
77690001-77695000 0.589268746486669
77695001-77700000 0.8261229336377006
77700001-77705000 2.2202145825009
77705001-77710000 1.4262837778421218
77710001-77715000 0.9406954721749288
77715001-77720000 2.253864068604766
77720001-77725000 3.5707379638854424
77725001-77730000 1.129563362804337
77730001-77735000 1.7237163537601927
77735001-77740000 1.006312324082882
77740001-77745000 0.7748159145131382
77745001-77750000 1.4961103022039217
77750001-77755000 0.49132491530490013
77755001-77760000 0.4303016960673006
77760001-77765000 1.1138155598302748
77765001-77770000 2.349173141053142
77770001-77775000 1.8291147516669244
77775001-77780000 1.0426730172076604
77780001-77785000 0.7049956972666706
77785001-77790000 0.9942934829055674
77790001-77795000 2.5784108430557966
77795001-77800000 1.02748757589921
77800001-77805000 0.9918575406467361
77805001-77810000 1.8989110046797875
77810001-77815000 0.6827412499400624
77815001-77820000 0.5295270983824747
77820001-77825000 1.3611796561151097
77825001-77830000 2.3916438158791635
77830001-77835000 1.0603090607440502
77835001-77840000 0.5538964337438764
77840001-77845000 0.5472620319199294
77845001-77850000 1.9059107988974866
77850001-77855000 2.7768202285708297
77855001-77860000 0.7110267706959023
77860001-77865000 0.8649987441607467
77865001-77870000 0.7628585712036802
77870001-77875000 0.47807304159340586
77875001-77880000 0.7441237343159489
77880001-77885000 0.8521995059740981
77885001-77890000 0.720417495416574
77890001-77895000 1.3432359737456803
77895001-77900000 1.0557641437840113
77900001-77905000 0.5314121314363851
77905001-77910000 2.4947943234625645
77910001-77915000 5.818879371011754
77915001-77920000 1.2939457155565652
77920001-77925000 1.1733562323538587
77925001-77930000 1.6670993175630096
77930001-77935000 1.469424800471729
77935001-77940000 1.0528323154554555
77940001-77945000 1.60455538809927
77945001-77950000 1.740677759709771
77950001-77955000 1.1080917883835268
77955001-77960000 0.9912714358145686
77960001-77965000 1.2746549898990194
77965001-77970000 2.420750135848466
77970001-77975000 1.5700962274982893
77975001-77980000 0.8386047205329813
77980001-77985000 1.2017533790361041
77985001-77990000 1.7607532446792307
77990001-77995000 1.643416621680416
77995001-78000000 2.0131439310354264
78000001-78005000 1.3766748865640552
78005001-78010000 1.5315703384665806
78010001-78015000 2.5161372035962133
78015001-78020000 1.4523792410502119
```
