## Supplementary material for "Fine human genetic map based on UK10K data set": UK10K genetic map: map_chr19

```
Position r(cM/Mb)
245001-250000 7.747338718052494
250001-255000 1.6745792474069305
255001-260000 0.9778521087173648
260001-265000 1.3679247690265182
265001-270000 2.410954629476181
270001-275000 1.4712808092066632
275001-280000 1.5127731859002516
280001-285000 2.610926925154544
285001-290000 3.4523311837988984
290001-295000 7.665286811790655
295001-300000 7.68945939435534
300001-305000 2.447466437547517
305001-310000 1.9177153958581394
310001-315000 2.4169992752931884
315001-320000 1.9866182221009723
320001-325000 1.5991496827468616
325001-330000 1.3708918056488701
330001-335000 1.2697484877268745
335001-340000 1.4293482636602217
340001-345000 1.761705605028544
345001-350000 2.4127610390331062
350001-355000 1.1253802309155767
355001-360000 1.8062090124732384
360001-365000 5.048521961288091
365001-370000 3.847378847154256
370001-375000 28.798483774082584
375001-380000 11.209744867059328
380001-385000 4.171709462747683
385001-390000 4.98769068735275
390001-395000 4.031800385968333
395001-400000 4.261399496272044
400001-405000 4.454404474919976
405001-410000 7.224812697285618
410001-415000 2.9746085266074886
415001-420000 2.3262945106064254
420001-425000 2.239454899210641
425001-430000 1.2724521430601725
430001-435000 1.819365871081593
435001-440000 2.5917496603645116
440001-445000 1.992495821755552
445001-450000 2.3826133728624055
450001-455000 2.865827981355032
455001-460000 4.8216981990363035
460001-465000 4.411353519372849
465001-470000 2.422316322396911
470001-475000 1.89294228741061
475001-480000 2.067527257744774
480001-485000 7.400569979779913
485001-490000 5.679019675396204
490001-495000 1.265163019134504
495001-500000 1.56296303712604
500001-505000 3.400040845938716
505001-510000 3.794753543907841
510001-515000 2.789655488229097
515001-520000 1.5365261204303835
520001-525000 3.5148024284346198
525001-530000 7.221914038856778
530001-535000 2.16414103697471
535001-540000 2.508276156826877
540001-545000 4.204289413680175
545001-550000 5.857268926808777
550001-555000 7.76712213614212
555001-560000 9.207511798695142
560001-565000 7.05455619669397
565001-570000 5.398125428897848
570001-575000 2.863959356804309
575001-580000 2.284014712491987
580001-585000 5.35817022745803
585001-590000 7.208314836243718
590001-595000 4.802030533118716
595001-600000 5.701676241961584
600001-605000 4.542256782777046
605001-610000 21.575477084513018
610001-615000 27.35970337637893
615001-620000 2.2809407591636
620001-625000 1.5925966686260673
625001-630000 1.5170623615150756
630001-635000 2.622475299822296
635001-640000 3.465497526310066
640001-645000 4.1862909165880335
645001-650000 10.812800292979984
650001-655000 8.29834054964927
655001-660000 1.753370459550682
660001-665000 1.5049990919896115
665001-670000 3.0934799811089255
670001-675000 4.192786407146169
675001-680000 2.211478975006669
680001-685000 2.6615162790763787
685001-690000 4.191090319948683
690001-695000 4.13642724663429
695001-700000 5.541105834347677
700001-705000 2.406904374895566
705001-710000 3.1135164203599808
710001-715000 6.232428986405311
715001-720000 1.9380337224052964
720001-725000 2.5183937685746827
725001-730000 7.438311187453033
730001-735000 3.6041735066630816
735001-740000 3.685362878992523
740001-745000 2.7857079927659525
745001-750000 1.8913933100308389
750001-755000 3.1416882891085574
755001-760000 3.7230318373573645
760001-765000 3.5289351284654225
765001-770000 3.7109222330381617
770001-775000 4.229374674018456
775001-780000 9.359658474669107
780001-785000 9.290749619981327
785001-790000 5.483977561611108
790001-795000 3.938786014234775
795001-800000 1.2350771814235009
800001-805000 0.8291967717944229
805001-810000 1.7507897369734184
810001-815000 2.1334617589409937
815001-820000 2.496043346030299
820001-825000 4.273705279118676
825001-830000 3.880002410709547
830001-835000 7.345636830116438
835001-840000 7.1789831237397905
840001-845000 4.891005704978894
845001-850000 5.438299193226472
850001-855000 4.98317517612546
855001-860000 6.978795713576164
860001-865000 5.338982572071162
865001-870000 4.386394313073855
870001-875000 5.292284030765817
875001-880000 2.764552287936099
880001-885000 1.8021235002656608
885001-890000 2.2906062651394277
890001-895000 5.048653516309028
895001-900000 9.644292989413918
900001-905000 4.133312951827533
905001-910000 2.5951471499006473
910001-915000 3.4495605154620432
915001-920000 3.0260160356567476
920001-925000 1.9604646685241998
925001-930000 2.811028348420584
930001-935000 7.895155988591789
935001-940000 2.1471006918332494
940001-945000 1.2888372158309205
945001-950000 1.760363318228949
950001-955000 2.8943233834793944
955001-960000 3.317558090760758
960001-965000 1.2816787375486476
965001-970000 0.9768005977876885
970001-975000 2.0038654590617564
975001-980000 5.584572844342172
980001-985000 4.435757878752895
985001-990000 3.6442565652080834
990001-995000 2.875404504175943
995001-1000000 4.032389815395929
1000001-1005000 8.282205002669416
1005001-1010000 3.128617477737415
1010001-1015000 1.6472053570989122
1015001-1020000 1.75682042533402
1020001-1025000 2.6267614045553374
1025001-1030000 2.6722310411779833
1030001-1035000 4.830909256918735
1035001-1040000 5.627485486883783
1040001-1045000 2.2522779989754382
1045001-1050000 3.7181306780469687
1050001-1055000 3.2438892307797476
1055001-1060000 1.4114624597306322
1060001-1065000 2.0376728896566885
1065001-1070000 2.5583450453952508
1070001-1075000 2.329163690145589
1075001-1080000 3.2160287042915545
1080001-1085000 3.4593641941839874
1085001-1090000 4.345666521205865
1090001-1095000 6.446246177985003
1095001-1100000 3.5461227152768875
1100001-1105000 4.059346319231219
1105001-1110000 2.4425197266649024
1110001-1115000 1.174141861311776
1115001-1120000 1.6981023020369699
1120001-1125000 2.8043986169075152
1125001-1130000 1.1101867017710974
1130001-1135000 1.3700394272627836
1135001-1140000 1.2410205431984362
1140001-1145000 1.0123491681537096
1145001-1150000 4.828870034949212
1150001-1155000 1.7754892633217707
1155001-1160000 1.293768882865911
1160001-1165000 1.900933125492785
1165001-1170000 2.082785036854297
1170001-1175000 1.9967794331759832
1175001-1180000 2.602946210220066
1180001-1185000 2.646204688888767
1185001-1190000 4.6925836425914245
1190001-1195000 10.264896988262123
1195001-1200000 1.239738610701974
1200001-1205000 1.3640095413932356
1205001-1210000 1.575319316111206
1210001-1215000 1.094246166296559
1215001-1220000 1.2492768607856541
1220001-1225000 1.005447547946746
1225001-1230000 1.1760265814838768
1230001-1235000 1.4105691093518646
1235001-1240000 0.8270424645797615
1240001-1245000 3.601656658930006
1245001-1250000 6.113883689287829
1250001-1255000 1.4798043228905366
1255001-1260000 4.671376540517595
1260001-1265000 3.0007809346601944
1265001-1270000 1.1736399699279425
1270001-1275000 1.1631580659940088
1275001-1280000 1.435418896129804
1280001-1285000 2.889357871825861
1285001-1290000 1.3191066453212288
1290001-1295000 0.9345427418779358
1295001-1300000 1.653313709715906
1300001-1305000 2.2851960055807674
1305001-1310000 4.263226377621846
1310001-1315000 4.136928354600155
1315001-1320000 1.2010497251392207
1320001-1325000 2.1142546803670523
1325001-1330000 2.771420125328903
1330001-1335000 2.724515476305599
1335001-1340000 3.785158954132565
1340001-1345000 5.097480683354024
1345001-1350000 5.428289108025438
1350001-1355000 2.3507826024753893
1355001-1360000 2.246761507097181
1360001-1365000 1.5952377557396593
1365001-1370000 1.1738957614201835
1370001-1375000 1.6892699845418115
1375001-1380000 2.8158331805678536
1380001-1385000 1.5441047892094217
1385001-1390000 1.3222098221933618
1390001-1395000 0.9936088336283094
1395001-1400000 0.49147321768539326
1400001-1405000 1.6617631950763172
1405001-1410000 1.6900227339304446
1410001-1415000 0.33531914173870875
1415001-1420000 0.6946428471440962
1420001-1425000 2.5565731733707273
1425001-1430000 0.6983368690397707
1430001-1435000 0.6172329287904407
1435001-1440000 1.730540442562603
1440001-1445000 2.5246376129838386
1445001-1450000 1.653464266956173
1450001-1455000 3.0628580054954084
1455001-1460000 3.7164351350668556
1460001-1465000 2.0768240976766754
1465001-1470000 1.2448623162805563
1470001-1475000 1.0128738399132269
1475001-1480000 2.013781658615565
1480001-1485000 4.7881524490607115
1485001-1490000 3.9503816608443802
1490001-1495000 2.5355747401167754
1495001-1500000 2.1179827775303903
1500001-1505000 2.1849938800997757
1505001-1510000 4.8705554867799
1510001-1515000 6.630643653328598
1515001-1520000 3.8951213169465952
1520001-1525000 3.5612893812767648
1525001-1530000 4.360939187230575
1530001-1535000 6.871681379015556
1535001-1540000 6.237944012032251
1540001-1545000 5.490591881370212
1545001-1550000 4.689718420746489
1550001-1555000 2.772027763774108
1555001-1560000 1.7200952985083517
1560001-1565000 0.7898721166266645
1565001-1570000 0.9329791644513695
1570001-1575000 2.3212110391884333
1575001-1580000 1.7564100610715687
1580001-1585000 1.1702994419659687
1585001-1590000 0.9322647691493401
1590001-1595000 0.49073375233026856
1595001-1600000 0.48481925103643636
1600001-1605000 1.2499884895392246
1605001-1610000 1.1773539398401065
1610001-1615000 1.2851100913949227
1615001-1620000 2.798808954738143
1620001-1625000 1.610909770246923
1625001-1630000 0.9839896003237777
1630001-1635000 0.8221851189183416
1635001-1640000 0.9805712186505046
1640001-1645000 1.651131037953387
1645001-1650000 1.7783392058526075
1650001-1655000 1.8361387086786907
1655001-1660000 2.5884192654717606
1660001-1665000 3.1614500380264117
1665001-1670000 5.176088067963579
1670001-1675000 6.328728425313407
1675001-1680000 2.6308697982866174
1680001-1685000 3.2611458025254785
1685001-1690000 3.430840576426545
1690001-1695000 4.576731326952248
1695001-1700000 5.099407878206487
1700001-1705000 3.5581406119865866
1705001-1710000 3.610468366060636
1710001-1715000 2.8944617555100156
1715001-1720000 3.3308656991016137
1720001-1725000 13.6897010762217
1725001-1730000 4.614222974392918
1730001-1735000 2.3406986831626013
1735001-1740000 7.312158398980943
1740001-1745000 3.4117067712341695
1745001-1750000 2.127525398752302
1750001-1755000 5.655082135077505
1755001-1760000 5.587265550868473
1760001-1765000 2.8541742622412873
1765001-1770000 2.0524976950512874
1770001-1775000 1.6717143479478045
1775001-1780000 10.911229536186665
1780001-1785000 5.04625047512317
1785001-1790000 1.8205068698591977
1790001-1795000 3.7196327945573695
1795001-1800000 2.1765877464849965
1800001-1805000 2.4504949906259235
1805001-1810000 4.112980853590392
1810001-1815000 2.4852363753310622
1815001-1820000 1.000591977674319
1820001-1825000 1.3599120130431728
1825001-1830000 1.4697943163945184
1830001-1835000 0.5944540879142071
1835001-1840000 0.8294685390900272
1840001-1845000 1.309029479339177
1845001-1850000 1.2050302458048492
1850001-1855000 1.5393943808732868
1855001-1860000 2.3340452568851164
1860001-1865000 1.2010110531815594
1865001-1870000 1.0155221566013024
1870001-1875000 2.3131217880747865
1875001-1880000 1.343554603865979
1880001-1885000 0.9510582569656745
1885001-1890000 1.1460338453199903
1890001-1895000 1.278313303054137
1895001-1900000 2.6869203852268195
1900001-1905000 1.5058233700811332
1905001-1910000 1.475549029313963
1910001-1915000 1.7924371762196702
1915001-1920000 1.9314586393531095
1920001-1925000 9.341330496206902
1925001-1930000 3.2868474083824344
1930001-1935000 1.5256459360639705
1935001-1940000 1.7616500425001462
1940001-1945000 2.477506837828638
1945001-1950000 1.8523988759094456
1950001-1955000 2.775849364163516
1955001-1960000 7.236480997017727
1960001-1965000 1.7300719978836687
1965001-1970000 2.047795939804775
1970001-1975000 2.6372335573455095
1975001-1980000 0.9975531079516425
1980001-1985000 0.9387564822769425
1985001-1990000 1.4991021167371907
1990001-1995000 2.0374973795499494
1995001-2000000 4.775244476208003
2000001-2005000 4.050109548104954
2005001-2010000 2.983501710289759
2010001-2015000 7.543247670057224
2015001-2020000 5.850052779545175
2020001-2025000 2.2711053316713805
2025001-2030000 1.7130281669634195
2030001-2035000 2.6728596418003083
2035001-2040000 3.5159235938838975
2040001-2045000 1.5457752194286452
2045001-2050000 1.356378561341982
2050001-2055000 3.0961555006445325
2055001-2060000 5.130440490062135
2060001-2065000 2.4791084977216857
2065001-2070000 1.6931881803207123
2070001-2075000 1.197606210033682
2075001-2080000 1.6637324818216799
2080001-2085000 2.843953353280732
2085001-2090000 1.0061112751614114
2090001-2095000 2.224390070016852
2095001-2100000 12.212742397818115
2100001-2105000 1.2501537203757849
2105001-2110000 0.8320870543104679
2110001-2115000 1.011972983779504
2115001-2120000 1.0045590459851594
2120001-2125000 0.9502284553522116
2125001-2130000 2.249212351429742
2130001-2135000 2.071307490796311
2135001-2140000 0.9843535428795235
2140001-2145000 0.8633356294410194
2145001-2150000 1.4169970963314902
2150001-2155000 1.395000170270223
2155001-2160000 1.4126601972603323
2160001-2165000 1.0080935357473568
2165001-2170000 0.5769342546439353
2170001-2175000 0.5371025359967017
2175001-2180000 0.38941359445713
2180001-2185000 0.45923592716389267
2185001-2190000 3.3066517534923934
2190001-2195000 2.8723351526671292
2195001-2200000 1.2014166208191541
2200001-2205000 2.473345875408906
2205001-2210000 1.6969182741021938
2210001-2215000 1.0541944528218448
2215001-2220000 1.1250901537160396
2220001-2225000 1.1666253527040846
2225001-2230000 1.0189383981649893
2230001-2235000 0.9987675233347695
2235001-2240000 2.4034893568663174
2240001-2245000 1.0558173496349845
2245001-2250000 1.3192164204478913
2250001-2255000 4.555481209277985
2255001-2260000 1.4142240816580602
2260001-2265000 1.0669063133847865
2265001-2270000 1.2799768501258242
2270001-2275000 1.6410549915206538
2275001-2280000 2.8267626774475296
2280001-2285000 3.0800041455501974
2285001-2290000 1.7199148201131516
2290001-2295000 2.1190389524134448
2295001-2300000 2.1352100989263016
2300001-2305000 2.1671691062644647
2305001-2310000 2.1845057065181708
2310001-2315000 1.8399136203102306
2315001-2320000 2.0489172470083283
2320001-2325000 2.4852518233625767
2325001-2330000 1.51065072078131
2330001-2335000 1.424269015101891
2335001-2340000 2.504739270137121
2340001-2345000 2.0703972995165363
2345001-2350000 2.2272785580928023
2350001-2355000 1.633203404269804
2355001-2360000 1.8559484111868962
2360001-2365000 5.711789688140436
2365001-2370000 3.2510239064715325
2370001-2375000 3.248855101957011
2375001-2380000 2.5916047536705427
2380001-2385000 1.8909790747891322
2385001-2390000 3.162043862956444
2390001-2395000 3.4404741998445245
2395001-2400000 2.943104588498702
2400001-2405000 3.4600641143087656
2405001-2410000 2.3740281806534873
2410001-2415000 1.3530608447451913
2415001-2420000 2.0555587769383306
2420001-2425000 1.9820872687686693
2425001-2430000 1.4080842690905098
2430001-2435000 3.202045103900728
2435001-2440000 1.0737755801413653
2440001-2445000 0.6814430746311908
2445001-2450000 1.6677950801542538
2450001-2455000 2.198712528195733
2455001-2460000 1.356601274044805
2460001-2465000 3.565652560878804
2465001-2470000 3.5170523226592545
2470001-2475000 2.0766436685783454
2475001-2480000 3.056282905543274
2480001-2485000 3.8899312378388426
2485001-2490000 5.266189055940409
2490001-2495000 3.276209535502204
2495001-2500000 3.7061881875305804
2500001-2505000 4.861950003729142
2505001-2510000 4.440315200333348
2510001-2515000 6.059226827574679
2515001-2520000 2.651703678290026
2520001-2525000 3.9467723209554406
2525001-2530000 5.486302514143827
2530001-2535000 3.4142977177499696
2535001-2540000 10.678071891378405
2540001-2545000 2.921880171538261
2545001-2550000 3.0777075138070704
2550001-2555000 16.029505500333794
2555001-2560000 3.696819808388426
2560001-2565000 3.3674983656884607
2565001-2570000 3.1980931419140783
2570001-2575000 3.2649704637122903
2575001-2580000 5.473578722249818
2580001-2585000 2.845821791781297
2585001-2590000 2.05667070218939
2590001-2595000 2.2121461182972872
2595001-2600000 2.604812815353482
2600001-2605000 2.955776231302042
2605001-2610000 3.777816464061538
2610001-2615000 3.4594817595052265
2615001-2620000 0.9802464358437774
2620001-2625000 0.761557348886823
2625001-2630000 0.9635631201394155
2630001-2635000 1.5062207761403577
2635001-2640000 5.668469874499214
2640001-2645000 1.6012045540963549
2645001-2650000 1.0563642429769073
2650001-2655000 1.854090366883038
2655001-2660000 2.459617890539358
2660001-2665000 1.4899086349516386
2665001-2670000 1.512883252768415
2670001-2675000 1.992063158889571
2675001-2680000 2.6319355003493112
2680001-2685000 1.9070186406361107
2685001-2690000 1.412029213447976
2690001-2695000 1.0976367057550693
2695001-2700000 1.13842110383952
2700001-2705000 1.4324638078435572
2705001-2710000 2.5858228444124163
2710001-2715000 2.7036077216989653
2715001-2720000 2.7734086302772685
2720001-2725000 5.520689194644993
2725001-2730000 1.9416930070790734
2730001-2735000 2.3238779568783
2735001-2740000 1.7636933661148897
2740001-2745000 1.3039544847498103
2745001-2750000 2.6687467945664727
2750001-2755000 0.9779970529167412
2755001-2760000 0.8166057005828017
2760001-2765000 0.9067192570994859
2765001-2770000 0.8754544587937413
2770001-2775000 1.8431428439270576
2775001-2780000 1.0205588400754468
2780001-2785000 0.8958621088202084
2785001-2790000 1.1910583381037305
2790001-2795000 0.5764692752251005
2795001-2800000 0.6747485692522155
2800001-2805000 0.881631380619638
2805001-2810000 0.7734576333106414
2810001-2815000 0.9967220669870712
2815001-2820000 1.576052063122509
2820001-2825000 9.996246314159027
2825001-2830000 2.1933620033993497
2830001-2835000 1.200531780322442
2835001-2840000 1.6339788711258239
2840001-2845000 1.9339623610434014
2845001-2850000 2.2412155649503345
2850001-2855000 1.2586606719807159
2855001-2860000 1.1687923989837157
2860001-2865000 1.7072170622999843
2865001-2870000 2.9647697452700705
2870001-2875000 6.730489368488053
2875001-2880000 4.12333434700926
2880001-2885000 4.780263831811232
2885001-2890000 2.205205594148379
2890001-2895000 0.9923836049262995
2895001-2900000 1.0851812212153875
2900001-2905000 1.448797077159665
2905001-2910000 1.8068225411588836
2910001-2915000 1.0272757056687345
2915001-2920000 0.5249345770917504
2920001-2925000 1.6375302223877144
2925001-2930000 2.1681291337524926
2930001-2935000 0.6263380119325956
2935001-2940000 2.191062477508034
2940001-2945000 8.33197524945738
2945001-2950000 1.410537311907746
2950001-2955000 3.5850567085639287
2955001-2960000 7.722862812206843
2960001-2965000 2.2649430067090215
2965001-2970000 3.6089094727240987
2970001-2975000 2.620554828026433
2975001-2980000 2.0433937931251167
2980001-2985000 2.0930776476817394
2985001-2990000 2.282381661502144
2990001-2995000 7.348805954266997
2995001-3000000 2.0695180310341077
3000001-3005000 1.5236412989865293
3005001-3010000 2.7071065684373083
3010001-3015000 4.063921238387262
3015001-3020000 5.919928700105641
3020001-3025000 5.107463531142015
3025001-3030000 3.0598306657498764
3030001-3035000 2.3695034164849753
3035001-3040000 2.003098307674156
3040001-3045000 5.343146614818803
3045001-3050000 6.693884761170446
3050001-3055000 2.308610522646425
3055001-3060000 2.929333032511569
3060001-3065000 3.760606591812248
3065001-3070000 3.8630403533923205
3070001-3075000 2.8319495598995674
3075001-3080000 1.9574102707346568
3080001-3085000 1.8710473514919512
3085001-3090000 3.6361941028840836
3090001-3095000 18.073226718528595
3095001-3100000 2.700304096609796
3100001-3105000 1.4813245982807428
3105001-3110000 2.098101906391862
3110001-3115000 2.4204836899495934
3115001-3120000 1.3219140109972205
3120001-3125000 1.5969396814834955
3125001-3130000 5.843121563416815
3130001-3135000 10.609758363011064
3135001-3140000 3.6148439307222278
3140001-3145000 5.937411402862596
3145001-3150000 6.4733689031434
3150001-3155000 2.2522521578238326
3155001-3160000 1.922614699320422
3160001-3165000 2.2800343125971616
3165001-3170000 4.474258458256958
3170001-3175000 3.8519024826471657
3175001-3180000 4.838825866022424
3180001-3185000 3.0531304430149593
3185001-3190000 2.702349134501035
3190001-3195000 3.439028662747979
3195001-3200000 1.9669187025697203
3200001-3205000 2.0907880544408224
3205001-3210000 1.6264104873185994
3210001-3215000 1.705824274409774
3215001-3220000 4.6491992205257455
3220001-3225000 3.9447050424666035
3225001-3230000 1.774180613819999
3230001-3235000 1.6860357153938794
3235001-3240000 1.0744859867412555
3240001-3245000 0.7345286455488887
3245001-3250000 1.3236521079745003
3250001-3255000 1.3639165313239345
3255001-3260000 3.2629312066573237
3260001-3265000 6.770072353869692
3265001-3270000 2.9224841398615244
3270001-3275000 5.363416744598927
3275001-3280000 3.1645885315374143
3280001-3285000 2.2018455498098266
3285001-3290000 2.3126698839610422
3290001-3295000 2.0254526663072094
3295001-3300000 2.5932942150902702
3300001-3305000 4.885519720582143
3305001-3310000 3.881697526857574
3310001-3315000 2.8861399036803865
3315001-3320000 4.593847894680645
3320001-3325000 4.9218493785348825
3325001-3330000 3.631930758110226
3330001-3335000 2.839393138771525
3335001-3340000 1.8734365217969484
3340001-3345000 1.6200761552877774
3345001-3350000 3.1004696985802718
3350001-3355000 1.990028068044028
3355001-3360000 1.1037294075532795
3360001-3365000 1.8036018599613894
3365001-3370000 7.873570675277459
3370001-3375000 5.9017841103168145
3375001-3380000 3.57579632467766
3380001-3385000 2.925147557498338
3385001-3390000 2.8678110018934153
3390001-3395000 3.3209745126388035
3395001-3400000 2.2439564147326183
3400001-3405000 2.1722638396556215
3405001-3410000 2.192512469405853
3410001-3415000 2.715846525065861
3415001-3420000 1.9059298934916018
3420001-3425000 0.9979171427061063
3425001-3430000 1.4430179167659805
3430001-3435000 1.4510573751960079
3435001-3440000 1.6614794780644766
3440001-3445000 3.603624387591594
3445001-3450000 1.1500140204559317
3450001-3455000 1.2675234632688723
3455001-3460000 1.885967919819806
3460001-3465000 2.845599483464385
3465001-3470000 2.9176959759071717
3470001-3475000 1.444336037436421
3475001-3480000 2.4196456260778265
3480001-3485000 2.529578761383294
3485001-3490000 0.6127708921519696
3490001-3495000 0.4662925331071983
3495001-3500000 0.5570436635056969
3500001-3505000 1.386553169997866
3505001-3510000 1.6241522386226293
3510001-3515000 0.9373992006429276
3515001-3520000 1.1722767072180147
3520001-3525000 0.9299846534710432
3525001-3530000 1.6596540864802225
3530001-3535000 1.657022448673449
3535001-3540000 1.3321369513334802
3540001-3545000 3.4271313210845795
3545001-3550000 3.8907319956462256
3550001-3555000 2.232639111779625
3555001-3560000 2.112996307273987
3560001-3565000 3.8517298205303607
3565001-3570000 1.9886841824372934
3570001-3575000 2.2806152248203695
3575001-3580000 9.833347518364016
3580001-3585000 2.745439413128009
3585001-3590000 2.436312227987628
3590001-3595000 4.559518897196279
3595001-3600000 4.829345173886057
3600001-3605000 3.6626517221226695
3605001-3610000 1.9918076830067364
3610001-3615000 1.2991766732111958
3615001-3620000 1.2738158718644312
3620001-3625000 0.6755403346576134
3625001-3630000 0.7205928662341634
3630001-3635000 3.0808577100132313
3635001-3640000 1.2176427397873666
3640001-3645000 0.9353280330296343
3645001-3650000 2.0002753968991485
3650001-3655000 2.241079901764001
3655001-3660000 1.5246427162609524
3660001-3665000 1.1169236825391589
3665001-3670000 1.00229237974962
3670001-3675000 1.2715674660795795
3675001-3680000 1.6316936573668572
3680001-3685000 1.8667379433592803
3685001-3690000 1.5956651522425471
3690001-3695000 1.872608270154044
3695001-3700000 3.585831657373306
3700001-3705000 4.900470862198566
3705001-3710000 3.410324612250306
3710001-3715000 2.195025886000978
3715001-3720000 8.974774151691408
3720001-3725000 9.416498568098604
3725001-3730000 1.0238572710246086
3730001-3735000 1.276961052816334
3735001-3740000 2.1068877480536603
3740001-3745000 2.280075082499079
3745001-3750000 1.8783378146604799
3750001-3755000 2.136588450784638
3755001-3760000 2.5985562480312603
3760001-3765000 1.6441443932989153
3765001-3770000 1.1693291302440691
3770001-3775000 1.84026888648618
3775001-3780000 2.2145875946437874
3780001-3785000 1.5808455803753383
3785001-3790000 1.8030657635786986
3790001-3795000 4.333002453733313
3795001-3800000 2.631489377318051
3800001-3805000 1.0843085129958294
3805001-3810000 2.683645610913566
3810001-3815000 15.600552217958095
3815001-3820000 2.2431207745254875
3820001-3825000 1.9986574219237125
3825001-3830000 2.157095145441678
3830001-3835000 2.261995473158409
3835001-3840000 1.3525388431628913
3840001-3845000 0.7586575445961368
3845001-3850000 0.7161528421696721
3850001-3855000 0.8146866890564383
3855001-3860000 0.9213972395018314
3860001-3865000 0.8541389456014421
3865001-3870000 1.0941686564391944
3870001-3875000 1.0397681161766457
3875001-3880000 0.6483490980249726
3880001-3885000 1.2068353450496423
3885001-3890000 4.096645403340009
3890001-3895000 2.744942005006118
3895001-3900000 1.1630828980284318
3900001-3905000 1.1041590132163592
3905001-3910000 7.368180905189348
3910001-3915000 3.3288790027646193
3915001-3920000 1.454860314993073
3920001-3925000 1.535522922869944
3925001-3930000 2.1209975937407854
3930001-3935000 5.165656849684096
3935001-3940000 1.8733416719068163
3940001-3945000 1.1954464023268982
3945001-3950000 1.7021058079962845
3950001-3955000 1.7584972896863544
3955001-3960000 1.0562204662309203
3960001-3965000 0.5074074980498668
3965001-3970000 0.40568415986913736
3970001-3975000 4.826549512093455
3975001-3980000 1.7777560823051881
3980001-3985000 0.3716630781260887
3985001-3990000 1.4371819133623163
3990001-3995000 1.3080249241891997
3995001-4000000 0.3711722220458318
4000001-4005000 0.7095853771158761
4005001-4010000 0.8688631772900469
4010001-4015000 0.8367999480378527
4015001-4020000 1.9697024810883692
4020001-4025000 2.385272923886374
4025001-4030000 1.2764905836226337
4030001-4035000 1.041703698580748
4035001-4040000 1.552886409908542
4040001-4045000 2.1279036334367154
4045001-4050000 0.9033648927403388
4050001-4055000 0.8804299933650558
4055001-4060000 0.7644872010587055
4060001-4065000 0.709039611594079
4065001-4070000 1.9556897601668546
4070001-4075000 1.4061048323113485
4075001-4080000 1.22138370663733
4080001-4085000 2.525586574559212
4085001-4090000 1.813771259611062
4090001-4095000 0.7440047727619052
4095001-4100000 1.7870384633040701
4100001-4105000 6.879148901193967
4105001-4110000 1.743130223572938
4110001-4115000 1.149501254610213
4115001-4120000 1.0038360796591486
4120001-4125000 1.1153992641881985
4125001-4130000 1.4036753151256887
4130001-4135000 3.0630607685825373
4135001-4140000 3.6953360851097266
4140001-4145000 3.452818670704148
4145001-4150000 2.699032633376824
4150001-4155000 2.359359777480005
4155001-4160000 5.41141195835614
4160001-4165000 3.0215206827002614
4165001-4170000 1.5470095828592763
4170001-4175000 1.2298565683970166
4175001-4180000 0.8841433832542225
4180001-4185000 0.5939300633487609
4185001-4190000 0.45932702387571295
4190001-4195000 3.6874474801710355
4195001-4200000 12.421821212513116
4200001-4205000 0.8448140475529367
4205001-4210000 0.9292436899297991
4210001-4215000 2.078383598323386
4215001-4220000 2.001077200884939
4220001-4225000 1.3842910832713917
4225001-4230000 5.276826844195885
4230001-4235000 2.620936066273674
4235001-4240000 1.2003716004297527
4240001-4245000 1.218821243187394
4245001-4250000 0.9457124643482804
4250001-4255000 1.158112271877269
4255001-4260000 1.936561189504689
4260001-4265000 1.070029189044659
4265001-4270000 1.0348125066041223
4270001-4275000 2.123648701865492
4275001-4280000 3.0439894364433546
4280001-4285000 2.382088809224889
4285001-4290000 5.933159190842496
4290001-4295000 7.490821532411731
4295001-4300000 1.494389112719861
4300001-4305000 1.7567994645680902
4305001-4310000 2.273217790921441
4310001-4315000 1.9970558559029485
4315001-4320000 0.9546070694092108
4320001-4325000 1.0816178113624413
4325001-4330000 2.844309194981349
4330001-4335000 1.8806252721001993
4335001-4340000 1.1167598356474198
4340001-4345000 0.814963195233124
4345001-4350000 5.2052121767850865
4350001-4355000 11.856772262175957
4355001-4360000 1.3737800161822558
4360001-4365000 1.552020948174357
4365001-4370000 1.6538890083961826
4370001-4375000 1.2662164307186963
4375001-4380000 0.6428512068719319
4380001-4385000 0.4933555373291148
4385001-4390000 0.6943213021889372
4390001-4395000 0.7966677827937603
4395001-4400000 1.0693245323607095
4400001-4405000 2.079748207659667
4405001-4410000 1.2727687283732763
4410001-4415000 0.5030468092873541
4415001-4420000 0.6273652675381871
4420001-4425000 1.0450809950576723
4425001-4430000 0.6521496863291697
4430001-4435000 0.5498453036098532
4435001-4440000 0.7026684017124448
4440001-4445000 1.20229309443727
4445001-4450000 0.9478403931155586
4450001-4455000 1.365298236074505
4455001-4460000 2.4343310593379597
4460001-4465000 5.060343016330558
4465001-4470000 6.019936188111898
4470001-4475000 1.3692731785054177
4475001-4480000 1.2902716795122977
4480001-4485000 1.1753193546964675
4485001-4490000 0.8808680474087006
4490001-4495000 1.5390335513026943
4495001-4500000 3.156311152743639
4500001-4505000 2.1947441203469404
4505001-4510000 1.838343738716609
4510001-4515000 2.1615557324040666
4515001-4520000 2.3652384345247883
4520001-4525000 1.2158059988805399
4525001-4530000 1.2392723465456221
4530001-4535000 1.4852287199803498
4535001-4540000 1.5345835135419914
4540001-4545000 2.4393768888922596
4545001-4550000 4.531057672157093
4550001-4555000 5.187207733662943
4555001-4560000 2.286527510348041
4560001-4565000 1.6988062090594398
4565001-4570000 2.6817306111394537
4570001-4575000 4.2145590871834075
4575001-4580000 2.1092502624984415
4580001-4585000 1.9342036781890009
4585001-4590000 2.0571707299808684
4590001-4595000 2.362423333716948
4595001-4600000 1.1724706818151718
4600001-4605000 0.8985988733696201
4605001-4610000 1.4517365217992941
4610001-4615000 5.482746275895486
4615001-4620000 3.8507821724026057
4620001-4625000 1.6457222977821864
4625001-4630000 2.0486008453957716
4630001-4635000 1.5842249538564246
4635001-4640000 1.305009902970736
4640001-4645000 2.3929892117061846
4645001-4650000 1.4881373446216597
4650001-4655000 1.0554334662578404
4655001-4660000 1.0593479438909745
4660001-4665000 0.6431700446554394
4665001-4670000 0.6615209648592636
4670001-4675000 3.722727824824392
4675001-4680000 0.8850682924798776
4680001-4685000 0.7088273710424234
4685001-4690000 1.8244104402513601
4690001-4695000 0.7742966279436657
4695001-4700000 0.7441043289029867
4700001-4705000 0.7431960122632856
4705001-4710000 0.8467910701534345
4710001-4715000 3.7951824469942497
4715001-4720000 2.98001003699226
4720001-4725000 1.3086722136418332
4725001-4730000 1.8280540042065807
4730001-4735000 1.830872897387399
4735001-4740000 6.92259778717062
4740001-4745000 8.977533428371723
4745001-4750000 1.270774846718254
4750001-4755000 2.9544392470010883
4755001-4760000 3.4432213261535107
4760001-4765000 0.9092441756600714
4765001-4770000 1.1092782100183969
4770001-4775000 1.869140350367719
4775001-4780000 2.0207004031438127
4780001-4785000 2.5885511301080752
4785001-4790000 1.4020013887400975
4790001-4795000 1.9634845478340117
4795001-4800000 7.263539316086168
4800001-4805000 2.097116628034969
4805001-4810000 2.0528431160185345
4810001-4815000 2.6446844589048135
4815001-4820000 1.4254312770800175
4820001-4825000 1.5069568896847498
4825001-4830000 1.5615818900156726
4830001-4835000 1.1063394015582335
4835001-4840000 2.418260404164003
4840001-4845000 11.79081366723701
4845001-4850000 2.1801772176601224
4850001-4855000 2.278183018779422
4855001-4860000 4.6713486888356295
4860001-4865000 2.0929973879025865
4865001-4870000 1.581025983463428
4870001-4875000 2.9582753871333183
4875001-4880000 2.063333952072854
4880001-4885000 2.6292459605065224
4885001-4890000 5.485034448401721
4890001-4895000 1.7900651629321023
4895001-4900000 1.6751611524610655
4900001-4905000 3.1212733769350365
4905001-4910000 3.141244421063007
4910001-4915000 1.2018434710722015
4915001-4920000 1.5532753885189219
4920001-4925000 1.842531492913614
4925001-4930000 1.3012540186968804
4930001-4935000 1.7694712153349792
4935001-4940000 1.922614744686928
4940001-4945000 1.8408667646094572
4945001-4950000 2.353862270584684
4950001-4955000 1.983573222231026
4955001-4960000 0.9572297277277404
4960001-4965000 1.2043034042606267
4965001-4970000 2.2983467463912963
4970001-4975000 1.0029478690066815
4975001-4980000 1.1084135489760183
4980001-4985000 2.5570220355287514
4985001-4990000 1.5311755508585374
4990001-4995000 0.8311183694295874
4995001-5000000 0.8369105740442843
5000001-5005000 1.2445226856345017
5005001-5010000 1.2470572305405412
5010001-5015000 1.237864693146156
5015001-5020000 2.072417563720134
5020001-5025000 1.7099973602896656
5025001-5030000 1.6987770706259724
5030001-5035000 2.152443591239928
5035001-5040000 1.5703593161751108
5040001-5045000 1.9865264325574437
5045001-5050000 1.3196679636911621
5050001-5055000 1.0092667389257386
5055001-5060000 1.0040824645181812
5060001-5065000 0.7771239464028533
5065001-5070000 0.8542431374084168
5070001-5075000 1.0356897794664133
5075001-5080000 0.9069027211116377
5080001-5085000 0.6689951943637262
5085001-5090000 2.9943253396304708
5090001-5095000 3.828020232689316
5095001-5100000 1.1852604929123398
5100001-5105000 1.6151064281150378
5105001-5110000 1.363283568997229
5110001-5115000 1.043189874371464
5115001-5120000 1.3478229123075147
5120001-5125000 1.3815391665608754
5125001-5130000 1.445190286485426
5130001-5135000 1.5211842243844287
5135001-5140000 0.9467602980955399
5140001-5145000 1.394152703375205
5145001-5150000 1.7110628360917863
5150001-5155000 0.9972690736395445
5155001-5160000 0.8235770072617613
5160001-5165000 0.5923132337534667
5165001-5170000 0.8017705527359058
5170001-5175000 1.969207241458089
5175001-5180000 2.320593119864933
5180001-5185000 1.8661318282801518
5185001-5190000 2.4589932395212317
5190001-5195000 4.51031775255969
5195001-5200000 1.8180177934372699
5200001-5205000 1.7580886283740702
5205001-5210000 2.2650837238268644
5210001-5215000 1.555511561095889
5215001-5220000 2.3195456627997197
5220001-5225000 2.445897730249154
5225001-5230000 1.9468455099579938
5230001-5235000 2.185235420798102
5235001-5240000 2.13973426359706
5240001-5245000 1.636989625636697
5245001-5250000 2.132297356103464
5250001-5255000 2.1171365365579495
5255001-5260000 1.7090906102489913
5260001-5265000 3.6759716394076314
5265001-5270000 9.054174737821864
5270001-5275000 2.311416030311014
5275001-5280000 1.1908863380968822
5280001-5285000 1.210141098956103
5285001-5290000 1.346242051451213
5290001-5295000 2.7617213752652225
5295001-5300000 2.752279552936882
5300001-5305000 1.58155859248582
5305001-5310000 2.773030056137146
5310001-5315000 1.7235959544195314
5315001-5320000 1.7019808161366825
5320001-5325000 2.42144312948014
5325001-5330000 1.565576188483233
5330001-5335000 3.8756085810769583
5335001-5340000 4.69163052008773
5340001-5345000 1.5698338166657364
5345001-5350000 1.7112013417334755
5350001-5355000 5.301254798037484
5355001-5360000 3.4305363044744452
5360001-5365000 1.4342304665798231
5365001-5370000 1.2463775669449972
5370001-5375000 1.9482591557391342
5375001-5380000 2.670409433480983
5380001-5385000 1.9635371657170049
5385001-5390000 2.094444474253706
5390001-5395000 14.793793948299637
5395001-5400000 9.052504577650511
5400001-5405000 1.7903767463802285
5405001-5410000 1.5390099614870416
5410001-5415000 1.9105599254342978
5415001-5420000 3.533985417896977
5420001-5425000 2.213219525037556
5425001-5430000 2.3294269642628684
5430001-5435000 5.3331360178129295
5435001-5440000 4.270871858338062
5440001-5445000 3.4317356094317235
5445001-5450000 2.4104945100899107
5450001-5455000 2.4223363244269813
5455001-5460000 4.710516619499934
5460001-5465000 2.324573589554766
5465001-5470000 1.586465667881867
5470001-5475000 3.1980123921399444
5475001-5480000 4.391900061721829
5480001-5485000 0.9560882139557093
5485001-5490000 1.2342777003071377
5490001-5495000 3.7366755087695345
5495001-5500000 0.8361167481469309
5500001-5505000 1.1659087288943173
5505001-5510000 2.267345925904103
5510001-5515000 2.470913081401268
5515001-5520000 4.734211921998293
5520001-5525000 2.776388072912621
5525001-5530000 2.904563283992099
5530001-5535000 4.221217003258355
5535001-5540000 2.6415444661153615
5540001-5545000 1.6495088773809314
5545001-5550000 1.3393062223732422
5550001-5555000 2.873828387079588
5555001-5560000 2.281043095074181
5560001-5565000 0.820911843947182
5565001-5570000 1.3944297600060631
5570001-5575000 1.8403375248437286
5575001-5580000 0.945415555295437
5580001-5585000 0.7308085982640053
5585001-5590000 0.6575784090163711
5590001-5595000 1.1929076335117241
5595001-5600000 2.9591593181887466
5600001-5605000 1.6012648666880398
5605001-5610000 0.8497635315732496
5610001-5615000 0.5062231511854103
5615001-5620000 0.5256684608897658
5620001-5625000 0.5770812874053134
5625001-5630000 0.44722175933531555
5630001-5635000 0.31575359933436925
5635001-5640000 0.357409764652448
5640001-5645000 0.6603791554799897
5645001-5650000 0.5271523413751984
5650001-5655000 0.650610377792524
5655001-5660000 0.3754604472854953
5660001-5665000 0.4478366284853056
5665001-5670000 1.752151647955301
5670001-5675000 0.524385688186058
5675001-5680000 0.5550748562050499
5680001-5685000 1.070325121178839
5685001-5690000 1.2488113240217757
5690001-5695000 1.3379143586035274
5695001-5700000 1.6547979534136565
5700001-5705000 1.8771699029327227
5705001-5710000 0.9185474318136497
5710001-5715000 0.5903292088406802
5715001-5720000 1.4658992114212397
5720001-5725000 1.1533088899551547
5725001-5730000 0.5206534307890244
5730001-5735000 0.6705093675117982
5735001-5740000 1.9427314425086524
5740001-5745000 2.447834662177988
5745001-5750000 2.445172800085465
5750001-5755000 5.273047976900551
5755001-5760000 1.40619282412622
5760001-5765000 1.0954931492320485
5765001-5770000 3.3824168184092787
5770001-5775000 2.2367941310423025
5775001-5780000 0.9772362215281016
5780001-5785000 2.474474861009065
5785001-5790000 1.2490017432823557
5790001-5795000 0.6247978423856566
5795001-5800000 1.4427842347832005
5800001-5805000 1.2456333828667854
5805001-5810000 1.8510668200138878
5810001-5815000 4.054729273608449
5815001-5820000 1.5257054525584068
5820001-5825000 1.7568346057329483
5825001-5830000 1.7927688360851854
5830001-5835000 1.2887534106464906
5835001-5840000 1.846185055633276
5840001-5845000 2.634663272095085
5845001-5850000 2.2660979976337017
5850001-5855000 8.798933944934287
5855001-5860000 5.47727943646535
5860001-5865000 1.4919232145985946
5865001-5870000 2.5400114820574653
5870001-5875000 4.704209848700308
5875001-5880000 1.4345082333280372
5880001-5885000 1.544461633563145
5885001-5890000 1.5219526610008765
5890001-5895000 1.1724112240306845
5895001-5900000 1.8425074885622557
5900001-5905000 0.9254657026422671
5905001-5910000 0.6111894222349574
5910001-5915000 1.91216374507611
5915001-5920000 0.9082338069813256
5920001-5925000 0.3331489265940367
5925001-5930000 0.5498817066936329
5930001-5935000 1.247223687427322
5935001-5940000 0.6951077932013896
5940001-5945000 0.6313644872225833
5945001-5950000 1.4206976361899892
5950001-5955000 0.7527233333239153
5955001-5960000 0.5039519802075947
5960001-5965000 0.7509969604785269
5965001-5970000 1.012143155923285
5970001-5975000 0.5269735539910683
5975001-5980000 0.5315388880857104
5980001-5985000 0.7140357794014094
5985001-5990000 1.2621167431927944
5990001-5995000 2.647192739322886
5995001-6000000 1.8029629193707295
6000001-6005000 4.635881543856016
6005001-6010000 0.86167832257275
6010001-6015000 0.19683598347498826
6015001-6020000 0.20834574892129848
6020001-6025000 0.29951164080345416
6025001-6030000 0.4165284159628692
6030001-6035000 0.2462660153244192
6035001-6040000 0.26907565445153253
6040001-6045000 0.3372291910491174
6045001-6050000 0.2908788023783486
6050001-6055000 0.3849200436358123
6055001-6060000 0.2964375975993548
6060001-6065000 0.3809555079311369
6065001-6070000 0.38193591366664476
6070001-6075000 0.3501121979640209
6075001-6080000 0.286041375328992
6080001-6085000 0.2018267658357572
6085001-6090000 0.223182075028851
6090001-6095000 1.4721881107974797
6095001-6100000 0.8074628330219982
6100001-6105000 0.24301639722256424
6105001-6110000 0.661013683111242
6110001-6115000 0.7180316378496289
6115001-6120000 0.4932963428334547
6120001-6125000 1.1683651841317118
6125001-6130000 1.3168235283880998
6130001-6135000 1.00665870088011
6135001-6140000 1.2790294702572733
6140001-6145000 0.8619071292830521
6145001-6150000 0.8613024277166534
6150001-6155000 1.2233996085799965
6155001-6160000 0.9695486683763375
6160001-6165000 0.797123352359452
6165001-6170000 0.4575015313577266
6170001-6175000 0.24992197910171737
6175001-6180000 0.6493433105762939
6180001-6185000 0.3033266154276523
6185001-6190000 0.0
6190001-6195000 0.05007643646642251
6195001-6200000 0.6911876848791086
6200001-6205000 5.865257173445819
6205001-6210000 2.396919219552013
6210001-6215000 2.319840977254222
6215001-6220000 1.261259409734282
6220001-6225000 0.5882534240908378
6225001-6230000 0.571129169389986
6230001-6235000 0.6685795022796798
6235001-6240000 0.6630464998826271
6240001-6245000 0.47364487101432384
6245001-6250000 0.3287877003063122
6250001-6255000 0.34668462711756337
6255001-6260000 0.3423897285069757
6260001-6265000 0.5200124056892547
6265001-6270000 1.2913095398946075
6270001-6275000 1.1719959437803595
6275001-6280000 2.705791399813552
6280001-6285000 1.4156278810506482
6285001-6290000 0.5756339188567697
6290001-6295000 0.8703157376939333
6295001-6300000 2.8267270330561147
6300001-6305000 1.3580654349836312
6305001-6310000 1.7376157305152025
6310001-6315000 3.882764899891735
6315001-6320000 3.018448992463047
6320001-6325000 7.770295481502082
6325001-6330000 1.1828785145524898
6330001-6335000 0.5004360930014036
6335001-6340000 0.848517325770767
6340001-6345000 0.5084019180705948
6345001-6350000 0.7258023559445167
6350001-6355000 0.7373965708662624
6355001-6360000 0.34484259182528076
6360001-6365000 0.3512570741153045
6365001-6370000 0.5802127130497017
6370001-6375000 1.5141056736257392
6375001-6380000 0.6385352520654483
6380001-6385000 0.6521755304610147
6385001-6390000 0.7055273838251666
6390001-6395000 0.732939502454272
6395001-6400000 2.632765979943454
6400001-6405000 0.933056054823962
6405001-6410000 0.7737473280255972
6410001-6415000 4.872248654443579
6415001-6420000 0.930999603624539
6420001-6425000 0.38072033002313505
6425001-6430000 1.8263404600271151
6430001-6435000 2.4877153220826154
6435001-6440000 0.6008449662498444
6440001-6445000 0.9599055023549427
6445001-6450000 0.7539575295797468
6450001-6455000 1.1432357974201601
6455001-6460000 4.504697567877266
6460001-6465000 1.2859334559034101
6465001-6470000 1.644955890192193
6470001-6475000 2.0394357893725585
6475001-6480000 1.883490218706206
6480001-6485000 4.6934245529247525
6485001-6490000 2.921086337766017
6490001-6495000 2.616584203530627
6495001-6500000 2.528401633230728
6500001-6505000 2.038952675264547
6505001-6510000 5.295298683252745
6510001-6515000 2.6480718440783684
6515001-6520000 1.3322410294636524
6520001-6525000 0.941520493881918
6525001-6530000 1.1214974674724068
6530001-6535000 3.4668861802817568
6535001-6540000 2.3521149052769723
6540001-6545000 1.493667364724383
6545001-6550000 2.586983593093459
6550001-6555000 4.15144206042434
6555001-6560000 2.9045207458844775
6560001-6565000 3.8021511223873423
6565001-6570000 6.599585949630026
6570001-6575000 4.817518039170502
6575001-6580000 2.4863792755015686
6580001-6585000 2.390753928760813
6585001-6590000 3.986738712367103
6590001-6595000 2.996251133982086
6595001-6600000 1.2993620705751252
6600001-6605000 1.2423472942613465
6605001-6610000 2.5411267528733292
6610001-6615000 2.8645746809504864
6615001-6620000 2.047323975535416
6620001-6625000 2.700790114724383
6625001-6630000 5.652094475026696
6630001-6635000 3.1128037946130687
6635001-6640000 2.197978287820636
6640001-6645000 2.501735414023516
6645001-6650000 1.9048092407694797
6650001-6655000 2.8930051699764374
6655001-6660000 4.4752267450736305
6660001-6665000 2.19181522364029
6665001-6670000 1.3120795788048343
6670001-6675000 2.339556336780027
6675001-6680000 2.6937544570728345
6680001-6685000 3.038122244826466
6685001-6690000 4.939681379006686
6690001-6695000 2.3153863568979673
6695001-6700000 2.513452665953811
6700001-6705000 2.1196746964526483
6705001-6710000 2.961446152054967
6710001-6715000 2.2063526659899906
6715001-6720000 3.4839776875997654
6720001-6725000 3.605077296434357
6725001-6730000 1.7355437175722208
6730001-6735000 3.007751133498914
6735001-6740000 2.969978118276752
6740001-6745000 5.527560287022152
6745001-6750000 5.6108989570762215
6750001-6755000 1.8711512981902305
6755001-6760000 2.084182421698119
6760001-6765000 1.1560056726825394
6765001-6770000 1.2390076323172976
6770001-6775000 2.9773070693855295
6775001-6780000 3.5805256762377056
6780001-6785000 3.2054876445202365
6785001-6790000 1.8639424284322843
6790001-6795000 2.3643631231050177
6795001-6800000 4.994566984389615
6800001-6805000 2.7241936023480915
6805001-6810000 1.8305962799462674
6810001-6815000 4.504593608504905
6815001-6820000 15.531744660085188
6820001-6825000 2.9719537023676112
6825001-6830000 4.142938636545226
6830001-6835000 8.325644912544004
6835001-6840000 1.229398244285959
6840001-6845000 0.865243986736107
6845001-6850000 2.0889351826015923
6850001-6855000 2.8211727382416303
6855001-6860000 2.227718984580805
6860001-6865000 2.191900810496107
6865001-6870000 1.1562438555373553
6870001-6875000 1.038982382820365
6875001-6880000 1.368234323799775
6880001-6885000 1.3067457867745143
6885001-6890000 0.8827057923373056
6890001-6895000 2.0158344452856247
6895001-6900000 3.641229714881255
6900001-6905000 1.6454212960542236
6905001-6910000 2.403258139826805
6910001-6915000 2.2897211813162475
6915001-6920000 3.6621722338122993
6920001-6925000 3.809822510849059
6925001-6930000 2.419505505226608
6930001-6935000 4.708076479565139
6935001-6940000 2.461549723667854
6940001-6945000 1.235187777227715
6945001-6950000 4.589220685468396
6950001-6955000 3.432686671644579
6955001-6960000 1.0068840584232615
6960001-6965000 1.614621522072441
6965001-6970000 5.2004595024565905
6970001-6975000 6.310753081372984
6975001-6980000 2.1528839222196723
6980001-6985000 1.5968373899100132
6985001-6990000 1.7351430390760503
6990001-6995000 12.04136909177429
6995001-7000000 4.37550439840786
7000001-7005000 1.8177341961338644
7005001-7010000 1.7780680036041732
7010001-7015000 2.013713358612146
7015001-7020000 2.339057255516621
7020001-7025000 1.7579633507273
7025001-7030000 1.8270148549102607
7030001-7035000 1.847112128173915
7035001-7040000 1.8304226132107535
7040001-7045000 1.8304226132107535
7045001-7050000 1.8108876288410973
7050001-7055000 1.7634320923504652
7055001-7060000 1.9865940700038192
7060001-7065000 1.2824473332838864
7065001-7070000 1.02033655491003
7070001-7075000 1.3146900900148446
7075001-7080000 2.0919435831354503
7080001-7085000 1.0777481926818664
7085001-7090000 0.6834242895954891
7090001-7095000 2.0159362586240035
7095001-7100000 1.3113601926944372
7100001-7105000 0.6861953627419161
7105001-7110000 0.8921852346220833
7110001-7115000 1.635650479048874
7115001-7120000 4.211099881280998
7120001-7125000 1.7870929188391262
7125001-7130000 1.6474648606627238
7130001-7135000 7.274311172402902
7135001-7140000 1.0249035612747386
7140001-7145000 0.33695892065540756
7145001-7150000 0.7381273211340085
7150001-7155000 3.599709395966852
7155001-7160000 4.204100270303732
7160001-7165000 3.704116835297634
7165001-7170000 2.2807346290592734
7170001-7175000 1.3767094516590912
7175001-7180000 1.6443252927598326
7180001-7185000 2.5777623253199695
7185001-7190000 2.0068036895391885
7190001-7195000 2.1621251730830005
7195001-7200000 2.6198317651905967
7200001-7205000 1.9330474663532426
7205001-7210000 2.9335821443927066
7210001-7215000 2.5844533686878597
7215001-7220000 1.2708424024216907
7220001-7225000 1.7794083408681254
7225001-7230000 1.7924001016380224
7230001-7235000 1.6573419260360107
7235001-7240000 1.6381875059042061
7240001-7245000 0.9375942920729574
7245001-7250000 5.3101929259192815
7250001-7255000 12.609657090167543
7255001-7260000 2.499663858319749
7260001-7265000 1.9154949300949684
7265001-7270000 2.5622533863674164
7270001-7275000 2.520383890104857
7275001-7280000 1.805116439201271
7280001-7285000 1.7027303951885309
7285001-7290000 1.9187834086715605
7290001-7295000 2.49975637981116
7295001-7300000 1.7895180478911143
7300001-7305000 2.0094480504393086
7305001-7310000 2.724513280974642
7400001-7405000 0.735254422957583
7405001-7410000 0.3563630604075235
7410001-7415000 0.9344599956260167
7415001-7420000 0.7174307388078343
7420001-7425000 0.19113841048899688
7425001-7430000 0.9445786293009222
7430001-7435000 2.4966307948443767
7435001-7440000 0.7274153620637779
7440001-7445000 1.94752385168942
7445001-7450000 0.8094610818605655
7450001-7455000 0.33166740391842203
7455001-7460000 0.6036738413036383
7460001-7465000 0.6545880047627541
7465001-7470000 0.551011708909071
7470001-7475000 1.0938604577972746
7475001-7480000 2.7347100856919115
7480001-7485000 2.1151776438475736
7485001-7490000 2.0189459060944053
7490001-7495000 2.406418134647513
7495001-7500000 4.120863529793567
7500001-7505000 3.0667848328796166
7505001-7510000 1.9455785122478457
7510001-7515000 1.621529546257705
7515001-7520000 0.9573967242693296
7520001-7525000 0.9390253528351039
7525001-7530000 0.6799665756423412
7530001-7535000 0.4618313970400163
7535001-7540000 4.163670376293108
7540001-7545000 2.0127365556171677
7545001-7550000 0.7108378806036268
7550001-7555000 1.0259363974517528
7555001-7560000 3.3252894180746595
7560001-7565000 4.204806617484704
7565001-7570000 0.7040384376887254
7570001-7575000 0.8433325960707132
7575001-7580000 1.6957025653683455
7580001-7585000 1.6371318039595093
7585001-7590000 1.2018742724125535
7590001-7595000 1.2171394127583548
7595001-7600000 1.2203179300002371
7600001-7605000 1.2923895916769335
7605001-7610000 2.4934277914950527
7610001-7615000 6.918902370480695
7615001-7620000 4.923268928326608
7620001-7625000 2.2819829359253365
7625001-7630000 1.6713604296064402
7630001-7635000 5.863100278979354
7635001-7640000 10.596196428958288
7640001-7645000 1.4272157998233546
7645001-7650000 0.8707019967164291
7650001-7655000 1.3062523453489747
7655001-7660000 2.318599256025239
7660001-7665000 1.968648182228689
7665001-7670000 2.375203479084275
7670001-7675000 1.8184473584007002
7675001-7680000 2.0533955533171344
7680001-7685000 1.171581944739797
7685001-7690000 0.8341954706507839
7690001-7695000 1.4184338808922683
7695001-7700000 2.7315188571392675
7700001-7705000 1.6076184420314468
7705001-7710000 1.2112461704520026
7710001-7715000 0.9597210147622206
7715001-7720000 1.4779228428346423
7720001-7725000 1.5289393269627083
7725001-7730000 1.2564142082782657
7730001-7735000 5.35872682477028
7735001-7740000 6.408468915957389
7740001-7745000 3.2774643027733417
7745001-7750000 4.327728073792696
7750001-7755000 4.276996580639684
7755001-7760000 6.471156045033745
7760001-7765000 11.933251457214062
7765001-7770000 2.7972196322108656
7770001-7775000 2.7675693561465664
7775001-7780000 3.300172691319423
7780001-7785000 1.0136359222231761
7785001-7790000 1.1266071447944714
7790001-7795000 3.2312627207326856
7795001-7800000 0.790228864864122
7800001-7805000 1.4047798513280967
7805001-7810000 2.587835775992383
7810001-7815000 2.8143459928517776
7815001-7820000 12.767859383173587
7820001-7825000 1.515230570156013
7825001-7830000 1.7259066868826016
7830001-7835000 5.436690708131586
7835001-7840000 3.699913126717278
7840001-7845000 2.718166465342622
7845001-7850000 1.8952996990871436
7850001-7855000 1.6913399274250844
7855001-7860000 4.398562714696989
7860001-7865000 3.0873449535387567
7865001-7870000 1.722829448741969
7870001-7875000 0.8820568990231034
7875001-7880000 1.2002909960773143
7880001-7885000 1.9855971826445535
7885001-7890000 1.225411891786141
7890001-7895000 0.9629810934840035
7895001-7900000 0.5752606209285797
7900001-7905000 0.6605082992990635
7905001-7910000 0.7869057892669965
7910001-7915000 0.9114313691350714
7915001-7920000 0.8226150861055342
7920001-7925000 0.8929174839502814
7925001-7930000 1.0336102328004777
7930001-7935000 1.0349572333271926
7935001-7940000 2.896229511712515
7940001-7945000 2.282513096481419
7945001-7950000 1.8571301655154482
7950001-7955000 2.206015095055699
7955001-7960000 1.7588276060158503
7960001-7965000 2.939119345563492
7965001-7970000 1.2552483026046515
7970001-7975000 1.5514420465676035
7975001-7980000 4.169950471572769
7980001-7985000 5.371302767750753
7985001-7990000 4.7477984028023865
7990001-7995000 2.351328301054031
7995001-8000000 1.6286273819127697
8000001-8005000 0.6802841438039454
8005001-8010000 0.5961784380038784
8010001-8015000 1.6555498577961545
8015001-8020000 1.7206184438636203
8020001-8025000 1.5718224977818391
8025001-8030000 0.7182876710689815
8030001-8035000 0.4133011559465977
8035001-8040000 0.5440023434511366
8040001-8045000 0.8152765312867677
8045001-8050000 0.5517062313094708
8050001-8055000 0.3669887935222268
8055001-8060000 0.353635127763169
8060001-8065000 0.40325391666370847
8065001-8070000 0.8356134343662497
8070001-8075000 0.8848700372175552
8075001-8080000 0.5980984315490475
8080001-8085000 1.0324087628778025
8085001-8090000 2.0616304191594277
8090001-8095000 0.9818014742051475
8095001-8100000 0.7354489973139653
8100001-8105000 5.322500751843326
8105001-8110000 6.314261432027529
8110001-8115000 2.0629335235407424
8115001-8120000 2.8962048943931507
8120001-8125000 5.644307014722096
8125001-8130000 3.413502857285173
8130001-8135000 1.9312232687902398
8135001-8140000 2.085064357883565
8140001-8145000 2.0166522771755258
8145001-8150000 4.995076342090109
8150001-8155000 4.653486901871632
8155001-8160000 1.3912118646841398
8160001-8165000 1.973401397103938
8165001-8170000 1.2721223693596
8170001-8175000 1.1792954487097964
8175001-8180000 2.24329290990033
8180001-8185000 1.6053881709105975
8185001-8190000 1.6373055556631622
8190001-8195000 2.19153354767202
8195001-8200000 5.893833562040296
8200001-8205000 5.057874928608809
8205001-8210000 2.471943257396678
8210001-8215000 2.2637007605247716
8215001-8220000 2.369861842616342
8220001-8225000 2.7898928903958224
8225001-8230000 4.803227872759284
8230001-8235000 4.046579680990372
8235001-8240000 2.663352658689151
8240001-8245000 2.4915724593725734
8245001-8250000 1.7537449367430888
8250001-8255000 2.310668799250399
8255001-8260000 6.451148429459901
8260001-8265000 4.620863906773189
8265001-8270000 4.5818999569965575
8270001-8275000 3.183186818931658
8275001-8280000 1.8056656369477622
8280001-8285000 1.9073855155372956
8285001-8290000 1.7446881521078652
8290001-8295000 1.5133940759905307
8295001-8300000 2.895706272697509
8300001-8305000 6.130730728084122
8305001-8310000 1.4391537129079133
8310001-8315000 1.2589368758289836
8315001-8320000 2.5624265795151344
8320001-8325000 2.8367095517618623
8325001-8330000 3.72928026618226
8330001-8335000 3.9784857472309563
8335001-8340000 2.587964122289577
8340001-8345000 1.465036622886442
8345001-8350000 1.0793752836003836
8350001-8355000 0.9550851427561744
8355001-8360000 1.6421148153136478
8360001-8365000 0.38555859436312073
8365001-8370000 0.13281939680964755
8370001-8375000 0.9072695868594393
8375001-8380000 1.0544225958561049
8380001-8385000 0.5125780150481287
8385001-8390000 0.6271351517988792
8390001-8395000 1.1602727600378209
8395001-8400000 1.3930843161552298
8400001-8405000 1.4429623288916413
8405001-8410000 2.3032773562742244
8410001-8415000 3.942903625299942
8415001-8420000 3.755401132254244
8420001-8425000 1.1385843777032316
8425001-8430000 0.822457165446966
8430001-8435000 1.0387969551242893
8435001-8440000 0.8282384592259389
8440001-8445000 0.7470932351448774
8445001-8450000 0.6516295936992662
8450001-8455000 0.9256029712877986
8455001-8460000 2.5551914752784755
8460001-8465000 1.4408367379516405
8465001-8470000 1.848583265187341
8470001-8475000 1.0301930024298223
8475001-8480000 0.4937570996081468
8480001-8485000 1.1327666819441145
8485001-8490000 3.0358560666362377
8490001-8495000 0.7121044896263173
8495001-8500000 0.9971308763789477
8500001-8505000 2.4873428901422017
8505001-8510000 0.5960267475939774
8510001-8515000 0.3775704692326583
8515001-8520000 0.3267323288454414
8520001-8525000 0.35591257855072633
8525001-8530000 0.5315787508548706
8530001-8535000 0.8555109340857634
8535001-8540000 0.5395165650907913
8540001-8545000 0.30294147041367986
8545001-8550000 0.44467862409691805
8550001-8555000 1.2387341190060717
8555001-8560000 1.7016250484144906
8560001-8565000 1.9190740252173224
8565001-8570000 2.5448745383252747
8570001-8575000 1.2304201338129428
8575001-8580000 1.116846334351837
8580001-8585000 1.6518912341149128
8585001-8590000 4.966325538127373
8590001-8595000 1.3156435435678426
8595001-8600000 0.27683798087390915
8600001-8605000 0.43104321920862776
8605001-8610000 0.7576756352334395
8610001-8615000 1.0583658568974867
8615001-8620000 0.7790990470372832
8620001-8625000 1.3733251658631502
8625001-8630000 9.361539404509209
8630001-8635000 1.8943076804020107
8635001-8640000 1.3979904679830657
8640001-8645000 1.0007863141508602
8645001-8650000 0.8910624193428524
8650001-8655000 1.0019986474362812
8655001-8660000 1.1506714352461311
8660001-8665000 2.3651761249761623
8665001-8670000 4.792033924596513
8670001-8675000 5.147689499248812
8675001-8680000 2.694488456026594
8680001-8685000 1.8534954488886077
8740001-8745000 2.6646607438117487
8745001-8750000 1.1782414273525506
8750001-8755000 1.826013514269698
8755001-8760000 2.1336007598098052
8760001-8765000 1.8986432932479114
8765001-8770000 3.4998735403496504
8770001-8775000 6.531187940582799
8775001-8780000 2.5342265422047685
8780001-8785000 1.8272268207334712
8785001-8790000 3.2851667822932815
8790001-8795000 2.551101567428497
8795001-8800000 1.983722413038401
8800001-8805000 2.512343207334818
8805001-8810000 1.7380439226872222
8810001-8815000 1.4687699510947352
8815001-8820000 7.521645687575336
8820001-8825000 4.687201309476012
8825001-8830000 1.8174625606335195
8830001-8835000 1.9335008318238964
8835001-8840000 0.950891786069422
8840001-8845000 0.9605074593495357
8845001-8850000 1.5284895233380782
8850001-8855000 1.2704664862325523
8855001-8860000 1.4425861669319138
8860001-8865000 1.4035383408366726
8865001-8870000 1.4165941916911007
8870001-8875000 1.4165941916911007
8875001-8880000 1.4165941916911007
8880001-8885000 1.4279739398504672
8885001-8890000 1.4182940089613556
8890001-8895000 1.258418518825179
8895001-8900000 1.855635402971983
8900001-8905000 1.5227185549339441
8905001-8910000 0.40263193577592
8910001-8915000 0.4200256454941549
8915001-8920000 0.6597568548815876
8920001-8925000 0.4892057573277768
8925001-8930000 0.8597186668234644
8930001-8935000 2.9247147822054247
8935001-8940000 0.9465471816927352
8940001-8945000 0.6778454133173081
8945001-8950000 1.212388997805298
8950001-8955000 1.4797217393319917
8955001-8960000 0.9396090759919108
8960001-8965000 0.5853624206225597
8965001-8970000 0.7265209415492042
8970001-8975000 2.260446564778833
8975001-8980000 3.024987428486931
8980001-8985000 1.3807729061676906
8985001-8990000 0.9020149249286389
8990001-8995000 1.3199941058812787
8995001-9000000 2.4407193761206964
9000001-9005000 1.611165747138234
9005001-9010000 2.5927862166222444
9010001-9015000 3.2634821756434738
9015001-9020000 4.774662970728642
9020001-9025000 3.1784639439967566
9025001-9030000 0.803326330199334
9030001-9035000 1.1689961732505854
9035001-9040000 2.417294125871542
9040001-9045000 3.1071951123186863
9045001-9050000 1.1297018933286975
9050001-9055000 1.1146076475607039
9055001-9060000 1.3970183199901516
9060001-9065000 0.7143027362665478
9065001-9070000 0.493193987245115
9070001-9075000 0.3970876725434522
9075001-9080000 2.777988389077246
9080001-9085000 1.0489209916483324
9085001-9090000 0.5989730608283379
9090001-9095000 4.164680506761481
9095001-9100000 4.0881488508562365
9100001-9105000 4.711804512172631
9105001-9110000 16.064198454190553
9110001-9115000 3.498617797753886
9115001-9120000 5.468262234884748
9120001-9125000 6.685763636939609
9125001-9130000 1.8626260195945004
9130001-9135000 1.833101685568988
9135001-9140000 1.741868800992167
9140001-9145000 1.2080868166850525
9145001-9150000 1.020859384056929
9150001-9155000 1.896880026475345
9155001-9160000 3.5599263318585486
9160001-9165000 2.5869231599241886
9165001-9170000 4.024712519255204
9170001-9175000 2.9076740429077312
9175001-9180000 1.303250366925999
9180001-9185000 1.4923862568639232
9185001-9190000 3.198797635274305
9190001-9195000 1.2436384035910983
9195001-9200000 1.1800051030722567
9200001-9205000 3.0212095810755613
9205001-9210000 1.7628505825916192
9210001-9215000 2.2802489536553416
9215001-9220000 4.0263766243885994
9220001-9225000 3.7113697855538805
9225001-9230000 2.325016921657048
9230001-9235000 3.6471603227536744
9235001-9240000 2.6086474416815637
9240001-9245000 0.9913270887614861
9245001-9250000 9.737888702513814
9250001-9255000 3.693682467969337
9255001-9260000 0.5460059040432765
9260001-9265000 0.33564430894816005
9265001-9270000 0.23432371624650158
9270001-9275000 4.697510190642881
9275001-9280000 3.3208086310852996
9280001-9285000 1.3007843845548714
9285001-9290000 3.329228025902705
9290001-9295000 3.6960632339234225
9295001-9300000 2.0078245979816685
9300001-9305000 1.2748581430104453
9305001-9310000 0.8675608508992882
9310001-9315000 1.3866757349861716
9315001-9320000 0.8112597685484061
9320001-9325000 0.45665672511397076
9325001-9330000 2.1384315293488623
9330001-9335000 1.1644896111821816
9335001-9340000 0.5520148118601336
9340001-9345000 2.556919242652691
9345001-9350000 1.0630712267614415
9350001-9355000 0.5815929572887598
9355001-9360000 0.8250143140264502
9360001-9365000 2.6427677188537295
9365001-9370000 1.8647402571870637
9370001-9375000 1.4469723071798595
9375001-9380000 0.9252428205785231
9380001-9385000 0.341136222491443
9385001-9390000 0.2681022703183094
9390001-9395000 0.36948316635064077
9395001-9400000 0.5472529435523396
9400001-9405000 0.5018782797453796
9405001-9410000 0.3740623954619208
9410001-9415000 0.4419734458461061
9415001-9420000 0.6046227709020615
9420001-9425000 0.3718162752605482
9425001-9430000 0.4618825548865289
9430001-9435000 0.8680317884411696
9435001-9440000 0.8270345035245343
9440001-9445000 1.1936999111527231
9445001-9450000 0.4237269356513788
9450001-9455000 0.23389740969484799
9455001-9460000 0.5917293116700468
9460001-9465000 0.6180960634094586
9465001-9470000 0.6512033497582237
9470001-9475000 1.4207326133435147
9475001-9480000 0.8142254891808545
9480001-9485000 0.3821561878832729
9485001-9490000 0.5799402292082911
9490001-9495000 0.6624456447611535
9495001-9500000 0.3146718355027056
9500001-9505000 0.7419747953608556
9505001-9510000 0.8109924915496086
9510001-9515000 0.7741379033822205
9515001-9520000 0.8272584886202816
9520001-9525000 0.32653247132732166
9525001-9530000 0.8118644900306928
9530001-9535000 2.181807106793047
9535001-9540000 1.065992791829557
9540001-9545000 1.3821684018623035
9545001-9550000 3.8775726808964817
9550001-9555000 1.801383979214786
9555001-9560000 0.7991744665279004
9560001-9565000 1.3237627480151242
9565001-9570000 1.0955133852770695
9570001-9575000 0.6869188622151314
9575001-9580000 0.47305614787804795
9580001-9585000 0.5307163378391834
9585001-9590000 0.39024242434938117
9590001-9595000 0.6509893810680416
9595001-9600000 0.4326043003025967
9600001-9605000 0.21277124848449483
9605001-9610000 0.5560709590136677
9610001-9615000 0.3701979906957879
9615001-9620000 0.2774793284293693
9620001-9625000 0.2820501158150725
9625001-9630000 1.1217265831006336
9630001-9635000 0.9316528031292557
9635001-9640000 0.25705585275729426
9640001-9645000 0.2538393168468725
9645001-9650000 0.8330097180522126
9650001-9655000 1.1589823303113909
9655001-9660000 0.6785117084987213
9660001-9665000 1.7640920009355996
9665001-9670000 1.4903618402084606
9670001-9675000 0.3276519663019722
9675001-9680000 0.21367614301178978
9680001-9685000 0.5086443464538295
9685001-9690000 0.3473967817827834
9690001-9695000 0.3723255272132662
9695001-9700000 0.8976417359915552
9700001-9705000 0.744484505908021
9705001-9710000 1.2560956215782162
9710001-9715000 2.9332124881601453
9715001-9720000 1.0697135296322873
9720001-9725000 0.3808541352039322
9725001-9730000 0.6223111932675768
9730001-9735000 0.6474548516994398
9735001-9740000 0.3323247817864035
9740001-9745000 0.35921597902169544
9745001-9750000 0.4980408177909891
9750001-9755000 0.9710935808489853
9755001-9760000 0.5573984654339506
9760001-9765000 0.4123873760704
9765001-9770000 0.8577983404548118
9770001-9775000 0.7839779526493803
9775001-9780000 0.5062665737513518
9780001-9785000 0.3938133416926717
9785001-9790000 0.3439931452980769
9790001-9795000 0.4603199611820272
9795001-9800000 0.5433834193876467
9800001-9805000 0.7439632800215515
9805001-9810000 1.1447657180996615
9810001-9815000 1.2776781586283625
9815001-9820000 0.506585451727408
9820001-9825000 0.5505364332036294
9825001-9830000 2.4623948801382216
9830001-9835000 0.713206106188645
9835001-9840000 0.42574149536056766
9840001-9845000 0.42146132597447694
9845001-9850000 0.3650209016153257
9850001-9855000 0.5854756947058503
9855001-9860000 0.5333848692482418
9860001-9865000 0.2899159590776466
9865001-9870000 0.2597579620583244
9870001-9875000 0.39504399227115033
9875001-9880000 0.9737554644459161
9880001-9885000 0.49399392097885075
9885001-9890000 0.4984471741818451
9890001-9895000 1.0430727804593782
9895001-9900000 0.7014709890351091
9900001-9905000 0.598895838885356
9905001-9910000 0.38943017356166515
9910001-9915000 0.24790261232146169
9915001-9920000 0.48141817832179196
9920001-9925000 0.43915298235165495
9925001-9930000 0.45134253734356994
9930001-9935000 0.4774406859095919
9935001-9940000 0.6472762239268627
9940001-9945000 1.2626466511339598
9945001-9950000 0.48540812938912015
9950001-9955000 0.4989142823236803
9955001-9960000 1.1680628662014425
9960001-9965000 0.8246151335526635
9965001-9970000 0.763355796759765
9970001-9975000 1.0547298738116577
9975001-9980000 0.7468538350257939
9980001-9985000 0.5416370040223094
9985001-9990000 0.47035946047466115
9990001-9995000 0.49594005210301934
9995001-10000000 0.6875891710058261
10000001-10005000 2.15066132652323
10005001-10010000 2.50456016985583
10010001-10015000 2.1596212463609383
10015001-10020000 1.3624709101842778
10020001-10025000 2.2304991434479144
10025001-10030000 6.054063126695663
10030001-10035000 1.0584342101816864
10035001-10040000 0.691605296600121
10040001-10045000 1.9311986234702831
10045001-10050000 5.080712909863556
10050001-10055000 1.4826635078335986
10055001-10060000 2.5460464846668627
10060001-10065000 1.6649921932007419
10065001-10070000 1.4021795314126153
10070001-10075000 5.441634322344218
10075001-10080000 2.8209967415495445
10080001-10085000 2.4622168063736405
10085001-10090000 1.9870806263535306
10090001-10095000 1.4936086148786891
10095001-10100000 1.4213555399745954
10100001-10105000 1.5036356273476812
10105001-10110000 4.70061914502316
10110001-10115000 4.674860515705715
10115001-10120000 1.438309304638109
10120001-10125000 1.7775723708368252
10125001-10130000 2.463765811617142
10130001-10135000 2.833773315264355
10135001-10140000 3.4493686701697865
10140001-10145000 4.580390821973123
10145001-10150000 2.093267571154618
10150001-10155000 0.8107884455352276
10155001-10160000 1.0337220838312509
10160001-10165000 1.4678631425383268
10165001-10170000 2.624603229357754
10170001-10175000 5.539484670918011
10175001-10180000 1.6389021795273224
10180001-10185000 1.0924207213847
10185001-10190000 1.1104215963732509
10190001-10195000 2.0164437445104286
10195001-10200000 1.5359165128860777
10200001-10205000 1.2349123076810533
10205001-10210000 1.4766611627273614
10210001-10215000 4.283208154612307
10215001-10220000 3.4841231236333035
10220001-10225000 0.8623788230588071
10225001-10230000 1.147691267874193
10230001-10235000 4.986734624155576
10235001-10240000 1.4430229652562738
10240001-10245000 0.39993640517420054
10245001-10250000 0.5176803923529547
10250001-10255000 0.8427389397118181
10255001-10260000 1.9908227166511585
10260001-10265000 0.37978985417806405
10265001-10270000 0.48778521906539746
10270001-10275000 1.0553896821441173
10275001-10280000 0.4749550123686081
10280001-10285000 0.41228985341034136
10285001-10290000 1.161963638210205
10290001-10295000 1.6655706756075521
10295001-10300000 0.44167779390147727
10300001-10305000 0.8303780470472735
10305001-10310000 0.6002660041515334
10310001-10315000 0.512234389132226
10315001-10320000 1.677039623417012
10320001-10325000 1.3141617618118608
10325001-10330000 1.6315198939582563
10330001-10335000 3.2731073248988265
10335001-10340000 1.1680142028246225
10340001-10345000 0.8954487886251021
10345001-10350000 1.4338237488900367
10350001-10355000 1.5932643946001317
10355001-10360000 1.4649036901048549
10360001-10365000 0.9904907189631953
10365001-10370000 1.0171429845832016
10370001-10375000 1.139475039317776
10375001-10380000 2.668619645084004
10380001-10385000 2.7136350799068714
10385001-10390000 1.3130438048092992
10390001-10395000 2.8597014311711457
10395001-10400000 1.8254124282543243
10400001-10405000 1.2680395203724377
10405001-10410000 1.2348078490861953
10410001-10415000 2.903489026934021
10415001-10420000 3.518459320257453
10420001-10425000 0.8683279421398855
10425001-10430000 0.6672766460748352
10430001-10435000 0.797060887920844
10435001-10440000 0.8186640494605957
10440001-10445000 1.8379786178328978
10445001-10450000 2.3098506877686624
10450001-10455000 1.1445088857635333
10455001-10460000 1.597305383487319
10460001-10465000 1.2779884477935022
10465001-10470000 1.3029868215334557
10470001-10475000 0.9069092790378526
10475001-10480000 1.0352928542228754
10480001-10485000 1.264294869702232
10485001-10490000 0.9735305571446318
10490001-10495000 2.130655676088306
10495001-10500000 0.9518902917072031
10500001-10505000 0.7050863389966805
10505001-10510000 0.7969878287159443
10510001-10515000 0.6912406397449243
10515001-10520000 1.0619794428332598
10520001-10525000 0.7405827723022749
10525001-10530000 0.8439780373060475
10530001-10535000 0.6257017289132056
10535001-10540000 0.4335350367335453
10540001-10545000 0.6068394064139423
10545001-10550000 0.4259392945434713
10550001-10555000 0.3941597088425178
10555001-10560000 0.6721784394174716
10560001-10565000 1.2099952484402656
10565001-10570000 1.2939497814176875
10570001-10575000 1.2995615624465362
10575001-10580000 1.7445378112163699
10580001-10585000 1.061179842248208
10585001-10590000 1.2354016385097384
10590001-10595000 3.136842457182349
10595001-10600000 0.6012561365613559
10600001-10605000 1.0271540320449617
10605001-10610000 1.0053512915249556
10610001-10615000 0.5609563839396411
10615001-10620000 0.8947802855438947
10620001-10625000 1.8549408734739519
10625001-10630000 4.92430286387039
10630001-10635000 2.638768115714056
10635001-10640000 3.8382419383708757
10640001-10645000 3.019513865179504
10645001-10650000 1.5015066868136584
10650001-10655000 1.0903820717966606
10655001-10660000 0.5683754701379399
10660001-10665000 0.8546370653952828
10665001-10670000 2.4655218410531843
10670001-10675000 2.5691587341417317
10675001-10680000 1.3398598000750788
10680001-10685000 1.1187201075633968
10685001-10690000 2.3504107621112165
10690001-10695000 2.5297530428400705
10695001-10700000 1.6675412407088437
10700001-10705000 1.7194680689418196
10705001-10710000 1.477180333843826
10710001-10715000 1.0503119828052472
10715001-10720000 1.3200967178043348
10720001-10725000 1.8937642397843544
10725001-10730000 1.4071797647418334
10730001-10735000 0.6077666710095965
10735001-10740000 0.82278433562716
10740001-10745000 0.5717333178091596
10745001-10750000 0.20006351543928547
10750001-10755000 0.9650040118790578
10755001-10760000 0.9059570849187926
10760001-10765000 0.11155560553277832
10765001-10770000 0.2277229482758099
10770001-10775000 0.34231542768313017
10775001-10780000 0.32056673845147116
10780001-10785000 0.27532552657615833
10785001-10790000 0.14810529506380904
10790001-10795000 0.7054723432114625
10795001-10800000 1.394835252529757
10800001-10805000 0.127118845164756
10805001-10810000 0.22992830239581627
10810001-10815000 0.5095915459300764
10815001-10820000 0.7721088900545836
10820001-10825000 2.131071075287748
10825001-10830000 0.48990585958925226
10830001-10835000 0.5283067710306631
10835001-10840000 0.7336233605880561
10840001-10845000 0.3208589750215028
10845001-10850000 0.3537970209529975
10850001-10855000 0.39889035359695607
10855001-10860000 0.3473519284118825
10860001-10865000 0.7562512491387782
10865001-10870000 2.86498416469521
10870001-10875000 0.8529930545143684
10875001-10880000 0.5857073559480839
10880001-10885000 0.423577688435153
10885001-10890000 0.6229265529030841
10890001-10895000 1.2864192964055312
10895001-10900000 0.8786619269228108
10900001-10905000 0.9213312891721722
10905001-10910000 1.6905554934973812
10910001-10915000 1.0709711666942954
10915001-10920000 0.43823102915885626
10920001-10925000 0.5494333300115569
10925001-10930000 1.5400824518254397
10930001-10935000 0.6469731831605329
10935001-10940000 0.5313446035187442
10940001-10945000 1.3391904688354659
10945001-10950000 0.9777305044570792
10950001-10955000 0.5030880728144352
10955001-10960000 0.8620893521142713
10960001-10965000 1.0692004009729739
10965001-10970000 0.672606573979471
10970001-10975000 0.5032073291174385
10975001-10980000 0.5197126080962914
10980001-10985000 0.7214767991545206
10985001-10990000 0.22851631648090642
10990001-10995000 0.1870289814902381
10995001-11000000 0.6746646885986899
11000001-11005000 0.4620688525053371
11005001-11010000 0.26746072638326013
11010001-11015000 0.6087440476745308
11015001-11020000 0.850878268705994
11020001-11025000 0.5138405478178902
11025001-11030000 0.5552397294910406
11030001-11035000 0.8279023647999758
11035001-11040000 0.579451020569985
11040001-11045000 0.272295106512283
11045001-11050000 0.22109158895835151
11050001-11055000 1.2849314488042332
11055001-11060000 1.2715847938462945
11060001-11065000 0.6591386469638368
11065001-11070000 2.718556333148036
11070001-11075000 0.5797938888206148
11075001-11080000 0.2542888385079071
11080001-11085000 0.44205927341363327
11085001-11090000 1.1716351966322873
11090001-11095000 0.4672196257600527
11095001-11100000 0.34339843933328956
11100001-11105000 0.3119228722972788
11105001-11110000 0.35398939412513813
11110001-11115000 0.33491548913965463
11115001-11120000 0.2467477802372247
11120001-11125000 0.46553512069014813
11125001-11130000 0.7392669632044847
11130001-11135000 0.6778010593605296
11135001-11140000 0.6029721080354477
11140001-11145000 0.6522063680261772
11145001-11150000 0.8118712518444506
11150001-11155000 1.5124601168222258
11155001-11160000 6.3329046808706115
11160001-11165000 1.612335847509876
11165001-11170000 1.4861408937788099
11170001-11175000 1.2859901225449448
11175001-11180000 1.0282221373628668
11180001-11185000 3.2518325031226953
11185001-11190000 2.8396615922877557
11190001-11195000 1.521578773307339
11195001-11200000 0.5950913332885057
11200001-11205000 0.9804012983481851
11205001-11210000 1.7241334824936405
11210001-11215000 1.0676558507435483
11215001-11220000 1.334756621013636
11220001-11225000 0.9107181413974696
11225001-11230000 1.1738031426320652
11230001-11235000 2.252623946967533
11235001-11240000 1.825618266213715
11240001-11245000 1.6450999412061464
11245001-11250000 1.5173152715211617
11250001-11255000 1.4828504315455502
11255001-11260000 4.630928310201691
11260001-11265000 1.5444972346772239
11265001-11270000 1.3414492343278934
11270001-11275000 1.870033397152363
11275001-11280000 2.8669474554775403
11280001-11285000 5.971857260210222
11285001-11290000 1.5890135196238298
11290001-11295000 2.17799186769029
11295001-11300000 1.732022951270731
11300001-11305000 1.3491581673449018
11305001-11310000 2.234484889678824
11310001-11315000 1.2390347144398104
11315001-11320000 1.4695602796675953
11320001-11325000 2.6723950715210925
11325001-11330000 2.387064406224749
11330001-11335000 1.201562976279972
11335001-11340000 1.406836930121175
11340001-11345000 1.8454758135982623
11345001-11350000 1.1325420683023724
11350001-11355000 1.4865542089479569
11355001-11360000 2.020444523684318
11360001-11365000 1.2796591763084124
11365001-11370000 1.3529788042569302
11370001-11375000 1.0223397721158232
11375001-11380000 1.0983323166392904
11380001-11385000 2.8269774507402436
11385001-11390000 2.1753282171315824
11390001-11395000 1.7625469996662764
11395001-11400000 0.9269566863936781
11400001-11405000 1.2677488836882576
11405001-11410000 2.811183660868536
11410001-11415000 1.443224905007092
11415001-11420000 1.4236223117208155
11420001-11425000 1.072362277162017
11425001-11430000 2.130422444098205
11430001-11435000 3.7953631313481297
11435001-11440000 0.701259033771652
11440001-11445000 0.9867867270505402
11445001-11450000 1.6423907254769774
11450001-11455000 0.8216574061715796
11455001-11460000 0.8097532917934003
11460001-11465000 0.9358717654591242
11465001-11470000 2.483101387359312
11470001-11475000 1.1987723883888788
11475001-11480000 0.7545307549720975
11480001-11485000 1.1985351209493624
11485001-11490000 0.4154844422086426
11490001-11495000 0.4659491621954598
11495001-11500000 0.7654629216879042
11500001-11505000 0.786876667589392
11505001-11510000 0.7210078271416637
11510001-11515000 0.9452134123839291
11515001-11520000 1.3073403732943742
11520001-11525000 2.2760129989258777
11525001-11530000 7.379154271649829
11530001-11535000 1.830212764079484
11535001-11540000 1.6265693479633772
11540001-11545000 1.0036254433890037
11545001-11550000 0.4352178179211149
11550001-11555000 0.44243502621791314
11555001-11560000 0.8575637447066209
11560001-11565000 2.1249933598459427
11565001-11570000 1.7483408028910297
11570001-11575000 1.3948083021352364
11575001-11580000 2.640114895300344
11580001-11585000 0.8018864061960822
11585001-11590000 0.6752041761265694
11590001-11595000 2.170591802734494
11595001-11600000 1.250357996399047
11600001-11605000 0.3659962044633859
11605001-11610000 0.5519018728392575
11610001-11615000 0.4550751682905911
11615001-11620000 0.23276517640521593
11620001-11625000 0.4161780446431033
11625001-11630000 0.9379901273414147
11630001-11635000 0.5590902731100669
11635001-11640000 0.14867024495674255
11640001-11645000 0.14682042672248188
11645001-11650000 0.24222687480162716
11650001-11655000 1.1009732539392283
11655001-11660000 0.8672769705954361
11660001-11665000 0.5385236876432156
11665001-11670000 0.5433064746553398
11670001-11675000 0.40296915116930165
11675001-11680000 3.3795965480631
11680001-11685000 3.6037323407864585
11685001-11690000 0.7582798014936744
11690001-11695000 0.7168504351970899
11695001-11700000 0.8231022723256047
11700001-11705000 1.1391030711122898
11705001-11710000 1.086388921046251
11710001-11715000 0.7001271531679892
11715001-11720000 0.508610371299508
11720001-11725000 0.6037782111387592
11725001-11730000 0.7891738148709179
11730001-11735000 2.1019827423574937
11735001-11740000 1.9871208028961742
11740001-11745000 0.699597660706532
11745001-11750000 0.6100685710517828
11750001-11755000 0.709735324604912
11755001-11760000 0.5442412558648377
11760001-11765000 0.48972380973077834
11765001-11770000 0.7726267562850592
11770001-11775000 2.673118121619894
11775001-11780000 2.2309850292564537
11780001-11785000 0.6081682892311701
11785001-11790000 1.2761791889242524
11790001-11795000 0.6337051658572925
11795001-11800000 0.22493691653031808
11800001-11805000 0.40626494655378126
11805001-11810000 0.6412290832326181
11810001-11815000 1.1010622578140479
11815001-11820000 1.1447094982782633
11820001-11825000 1.1951296801809241
11825001-11830000 0.5875173565480102
11830001-11835000 0.4310969752002591
11835001-11840000 0.6516925343352987
11840001-11845000 0.5959609352734261
11845001-11850000 0.6464412190957853
11850001-11855000 0.3374139445521342
11855001-11860000 0.457986816837547
11860001-11865000 0.35006196881582186
11865001-11870000 0.3565689835301593
11870001-11875000 2.663316284277645
11875001-11880000 1.9335668156303312
11880001-11885000 1.814236810635751
11885001-11890000 1.8828218310572489
11890001-11895000 0.7413565343144203
11895001-11900000 0.41052752679996113
11900001-11905000 0.6488776728516295
11905001-11910000 0.5251284342744973
11910001-11915000 0.21798032750188415
11915001-11920000 0.31292611443075585
11920001-11925000 0.706274082465848
11925001-11930000 0.7422365218415821
11930001-11935000 0.6516347482976703
11935001-11940000 1.2885890192434806
11940001-11945000 0.9129949509741299
11945001-11950000 0.44789762440377207
11950001-11955000 0.6008558281768617
11955001-11960000 1.4197175596621523
11960001-11965000 1.0175952672906017
11965001-11970000 0.9510263707539346
11970001-11975000 0.6548435279812854
11975001-11980000 0.3964320673899013
11980001-11985000 0.6113875232560939
11985001-11990000 1.0927598478985092
11990001-11995000 1.599078910896113
11995001-12000000 2.604960472901697
12000001-12005000 1.246568818686329
12005001-12010000 0.9675733151371989
12010001-12015000 0.8422739735352804
12015001-12020000 0.578503361370505
12020001-12025000 0.3868577279542466
12025001-12030000 0.46529766660147176
12030001-12035000 0.8598229659546064
12035001-12040000 0.8465871503415101
12040001-12045000 0.7476686697586048
12045001-12050000 0.6993993082497069
12050001-12055000 0.482626797065607
12055001-12060000 0.33274328324474867
12060001-12065000 0.22358505386478267
12065001-12070000 0.2568156985574331
12070001-12075000 0.3730138868354659
12075001-12080000 0.13907051232971304
12080001-12085000 0.1014826600232203
12085001-12090000 0.1152580269438629
12090001-12095000 1.278189539325575
12095001-12100000 0.6828982640800388
12100001-12105000 0.16649097975396182
12105001-12110000 0.22409059209329785
12110001-12115000 0.23447496364308854
12115001-12120000 0.4082341722407136
12120001-12125000 0.5986790758135417
12125001-12130000 0.4648381134947265
12130001-12135000 0.5291843900358901
12135001-12140000 0.40130581105378765
12140001-12145000 0.368716207422654
12145001-12150000 0.4701279760458445
12150001-12155000 0.37507897763757997
12155001-12160000 0.13388945757631585
12160001-12165000 0.297251479771163
12165001-12170000 1.3909595626261142
12170001-12175000 0.17782994538110883
12175001-12180000 0.3691183200771449
12180001-12185000 0.6253526197799995
12185001-12190000 0.3490559293066826
12190001-12195000 0.496711945919741
12195001-12200000 3.5044522941108016
12200001-12205000 1.014917238481802
12205001-12210000 0.3925238710887547
12210001-12215000 0.626496241114174
12215001-12220000 1.3346352276067028
12220001-12225000 0.3729963776343621
12225001-12230000 0.16523377084684032
12230001-12235000 0.226868377251773
12235001-12240000 1.0766123677769595
12240001-12245000 0.6136210595858522
12245001-12250000 0.28555441850577107
12250001-12255000 0.6127609357519995
12255001-12260000 0.7326480804969896
12260001-12265000 0.21396712876421486
12265001-12270000 0.40265791416791924
12270001-12275000 1.2838046827068539
12275001-12280000 0.7872047793867701
12280001-12285000 0.8676365905369106
12285001-12290000 0.9454306492682055
12290001-12295000 0.6109409238558381
12295001-12300000 0.5106312112898077
12300001-12305000 0.9413240359805317
12305001-12310000 0.9114321554296614
12310001-12315000 1.0392549241415896
12315001-12320000 0.5965765053434683
12320001-12325000 0.21709158391286693
12325001-12330000 0.1999032160360519
12330001-12335000 0.2938765152340682
12335001-12340000 0.46832479914101166
12340001-12345000 0.18636429714015346
12345001-12350000 0.1665931268238694
12350001-12355000 0.693779268477335
12355001-12360000 1.321085708881086
12360001-12365000 0.7398912368328937
12365001-12370000 1.6213506565337288
12370001-12375000 1.055913876680903
12375001-12380000 0.3435211664736958
12380001-12385000 0.42335248059449826
12385001-12390000 0.42911843982544595
12390001-12395000 0.5380312555127912
12395001-12400000 1.4686086214145924
12400001-12405000 0.9114760395063003
12405001-12410000 1.0347138655384878
12410001-12415000 1.4638683016101368
12415001-12420000 1.1160856867315427
12420001-12425000 1.4260511140583583
12425001-12430000 0.6396576661242341
12430001-12435000 0.5368960787649008
12435001-12440000 1.3407784866509216
12440001-12445000 0.2512789968863404
12445001-12450000 0.028447830933133553
12450001-12455000 0.018146087123788564
12455001-12460000 0.31059490036998844
12460001-12465000 0.17347148889876216
12465001-12470000 0.2026858783277639
12470001-12475000 0.4831539257010128
12475001-12480000 1.2859184696820865
12480001-12485000 2.908147484235643
12485001-12490000 1.6082061691532312
12490001-12495000 2.5185788430950677
12495001-12500000 2.0802232614042993
12500001-12505000 2.331491862823219
12505001-12510000 1.8783102858027596
12510001-12515000 3.523790742000897
12515001-12520000 6.463016709190507
12520001-12525000 1.6349147627868335
12525001-12530000 2.640311325892035
12530001-12535000 2.098049091870418
12535001-12540000 1.0746624864180347
12540001-12545000 1.36111503397305
12545001-12550000 3.5339671989723684
12550001-12555000 3.098432983293497
12555001-12560000 1.71127414846722
12560001-12565000 1.6287931514407124
12565001-12570000 0.6376956863784947
12570001-12575000 0.3178382521894961
12575001-12580000 0.7766902482429661
12580001-12585000 0.7511953826534555
12585001-12590000 0.3629722289135655
12590001-12595000 1.0639183403370538
12595001-12600000 2.016657924094219
12600001-12605000 1.474040644712521
12605001-12610000 1.3561835982607937
12610001-12615000 1.7666542765740352
12615001-12620000 1.7966453665145017
12620001-12625000 1.1629542142776876
12625001-12630000 3.3049489003626276
12630001-12635000 1.4889566915647856
12635001-12640000 1.197512440028889
12640001-12645000 0.9622911615476334
12645001-12650000 1.2015255624973324
12650001-12655000 2.648852662470457
12655001-12660000 1.6336030375623063
12660001-12665000 2.7408799850152428
12665001-12670000 0.6561244922726026
12670001-12675000 0.2875607388388659
12675001-12680000 0.6170832774554025
12680001-12685000 0.9753787640899614
12685001-12690000 1.1213768370595163
12690001-12695000 1.7174668370248287
12695001-12700000 1.3147406655694263
12700001-12705000 1.2934848290059275
12705001-12710000 0.9809338350996128
12710001-12715000 1.0581785051916428
12715001-12720000 1.2088558623611305
12720001-12725000 1.0759270719806293
12725001-12730000 2.2929512307808273
12730001-12735000 1.308830787878967
12735001-12740000 1.2667630525454612
12740001-12745000 1.3417282661515801
12745001-12750000 0.4538387600351195
12750001-12755000 0.6166394774112601
12755001-12760000 1.134820258714928
12760001-12765000 0.7459376133172976
12765001-12770000 0.8608514528374389
12770001-12775000 1.8913387826756443
12775001-12780000 1.4559489291636705
12780001-12785000 0.9734133479040812
12785001-12790000 0.744372762365909
12790001-12795000 0.24016430150117285
12795001-12800000 0.3369374478625365
12800001-12805000 0.18740682403943237
12805001-12810000 0.05265830384505566
12810001-12815000 0.8402683198496459
12815001-12820000 0.8429136882709894
12820001-12825000 0.3636963759312957
12825001-12830000 0.13488946787535872
12830001-12835000 0.1398976843020673
12835001-12840000 0.24214336523033167
12840001-12845000 0.14114933676821667
12845001-12850000 0.14128625352178456
12850001-12855000 0.14907984153651002
12855001-12860000 0.525636215134125
12860001-12865000 0.9849855573326926
12865001-12870000 0.4705196045422392
12870001-12875000 0.9174449403860652
12875001-12880000 0.8999341898094984
12880001-12885000 0.28837727221648624
12885001-12890000 0.8700364894289946
12890001-12895000 0.704272782609563
12895001-12900000 0.1342699471657241
12900001-12905000 0.5250938698243683
12905001-12910000 0.8060556273423526
12910001-12915000 0.49196883231127025
12915001-12920000 0.966241790753691
12920001-12925000 0.3884483845857718
12925001-12930000 0.3111928179054721
12930001-12935000 0.4863326787448715
12935001-12940000 0.9067487335039567
12940001-12945000 1.7776810987477867
12945001-12950000 0.6360062743219465
12950001-12955000 0.4173694373083001
12955001-12960000 0.44860288340525617
12960001-12965000 0.47729303890660474
12965001-12970000 0.7743714449958866
12970001-12975000 0.5243446297134229
12975001-12980000 0.44768664621017323
12980001-12985000 0.9887223706326939
12985001-12990000 1.909456118795928
12990001-12995000 0.4653052353590878
12995001-13000000 0.4867982103859361
13000001-13005000 0.7337734023977681
13005001-13010000 1.0074538905047146
13010001-13015000 1.5836997150613075
13015001-13020000 0.7755829846506251
13020001-13025000 1.2909145133665207
13025001-13030000 0.7609367114585018
13030001-13035000 0.43661595540168047
13035001-13040000 0.669833094268667
13040001-13045000 0.701565330598311
13045001-13050000 0.6130584568288291
13050001-13055000 0.4427689130344209
13055001-13060000 0.7934204363225922
13060001-13065000 1.0548749831958726
13065001-13070000 0.6918870187467767
13070001-13075000 1.2577232509698535
13075001-13080000 3.622511791831111
13080001-13085000 2.944769247180402
13085001-13090000 0.6950654775789908
13090001-13095000 0.4269216233462099
13095001-13100000 0.9156561348208307
13100001-13105000 1.4012206415608373
13105001-13110000 1.5202839467318519
13110001-13115000 0.5636183780842433
13115001-13120000 0.6212010277888043
13120001-13125000 1.0413838403320532
13125001-13130000 0.5749696506396335
13130001-13135000 1.3444916035053647
13135001-13140000 1.1209067973092337
13140001-13145000 0.32118402400612245
13145001-13150000 0.33929010724025
13150001-13155000 1.2672496266499245
13155001-13160000 0.8068932290971021
13160001-13165000 0.3221410208206974
13165001-13170000 0.29003670909348417
13170001-13175000 0.5621036863360735
13175001-13180000 0.6895556092721812
13180001-13185000 0.3932420780488231
13185001-13190000 0.33736164041321204
13190001-13195000 0.6110188328393337
13195001-13200000 1.3307231726199429
13200001-13205000 0.4823440802749186
13205001-13210000 0.6710840243170731
13210001-13215000 1.0553665733521989
13215001-13220000 4.278232752658069
13220001-13225000 5.692837481879696
13225001-13230000 1.524851038545997
13230001-13235000 1.2855743161394495
13235001-13240000 0.6570776358756832
13240001-13245000 0.5301838171967914
13245001-13250000 1.0207891371648834
13250001-13255000 2.0583196369449293
13255001-13260000 1.163908911645972
13260001-13265000 0.6612158367752826
13265001-13270000 0.4818009926890282
13270001-13275000 1.0688607532805816
13275001-13280000 3.00673643151817
13280001-13285000 1.9939618442530664
13285001-13290000 1.5480911707656588
13290001-13295000 2.248524602268068
13295001-13300000 3.811406671839114
13300001-13305000 2.919779967313499
13305001-13310000 3.6170506821545736
13310001-13315000 3.1993637117218934
13315001-13320000 3.517932690390932
13320001-13325000 2.5944382642665307
13325001-13330000 1.523646241086843
13330001-13335000 2.6633420653449926
13335001-13340000 3.4282937527229773
13340001-13345000 1.0467551897635436
13345001-13350000 0.9902020050915661
13350001-13355000 2.1155672243070596
13355001-13360000 3.2178280956612992
13360001-13365000 1.4360536407447764
13365001-13370000 1.1878231612766692
13370001-13375000 1.8493453966639646
13375001-13380000 4.449504573789159
13380001-13385000 1.7349744790156152
13385001-13390000 1.1300473845583898
13390001-13395000 6.21659128324144
13395001-13400000 1.469277849546522
13400001-13405000 0.6391267510090123
13405001-13410000 1.550758930990721
13410001-13415000 2.3312567926652883
13415001-13420000 1.935451199402559
13420001-13425000 1.1999208765192206
13425001-13430000 1.2273376387895854
13430001-13435000 2.76286953639968
13435001-13440000 2.348255869463564
13440001-13445000 2.400757632340788
13445001-13450000 1.9465107817610139
13450001-13455000 1.903115743824902
13455001-13460000 5.242707691551197
13460001-13465000 2.3576402197379744
13465001-13470000 2.2172620947340786
13470001-13475000 2.9552164255372197
13475001-13480000 1.0593340245926544
13480001-13485000 1.0016319672235001
13485001-13490000 1.5789624294037128
13490001-13495000 2.471096863720885
13495001-13500000 2.329383178960005
13500001-13505000 2.1083149130318066
13505001-13510000 1.2553424935204676
13510001-13515000 0.7754237814078432
13515001-13520000 1.852775838335142
13520001-13525000 4.9869616728296755
13525001-13530000 1.2971189479722562
13530001-13535000 1.1508363453705959
13535001-13540000 1.6102695631463169
13540001-13545000 2.86421884093264
13545001-13550000 0.7975756113572608
13550001-13555000 0.36214494822660775
13555001-13560000 0.4833618637677397
13560001-13565000 1.0695902571858378
13565001-13570000 1.4023884491508372
13570001-13575000 1.855334290026518
13575001-13580000 10.131234185960162
13580001-13585000 1.368416388720663
13585001-13590000 1.0428849941984617
13590001-13595000 1.9003922583072372
13595001-13600000 2.234704632699203
13600001-13605000 1.655421979021655
13605001-13610000 1.5135798804213414
13610001-13615000 2.5594198423882517
13615001-13620000 3.5663856795834303
13620001-13625000 3.3376029396661426
13625001-13630000 3.214466647641937
13630001-13635000 1.2798080260023859
13635001-13640000 0.9367292347708137
13640001-13645000 0.8727889180599694
13645001-13650000 0.9306042314887184
13650001-13655000 1.8983799356823639
13655001-13660000 2.1608650512594894
13660001-13665000 1.8696261318691925
13665001-13670000 1.8268348711284217
13670001-13675000 2.547679352149175
13675001-13680000 3.9560396114994982
13680001-13685000 4.062731292581009
13685001-13690000 2.684472541153511
13690001-13695000 1.5783722309624204
13695001-13700000 1.1180361486230064
13700001-13705000 1.1607776097577915
13705001-13710000 2.896901184998497
13710001-13715000 7.22566035945264
13715001-13720000 1.511788707228073
13720001-13725000 1.4738916483909368
13725001-13730000 2.3903902694865757
13730001-13735000 1.9507326425125986
13735001-13740000 1.6614542800358203
13740001-13745000 1.5232082870318042
13745001-13750000 1.1780768017520589
13750001-13755000 0.9731446804316789
13755001-13760000 0.48493628468958083
13760001-13765000 0.7317309523155593
13765001-13770000 1.3916288161606982
13770001-13775000 0.5551688362316844
13775001-13780000 0.605220132133636
13780001-13785000 0.9127189027370343
13785001-13790000 0.36418600410037305
13790001-13795000 0.33854945135987324
13795001-13800000 0.4629619248846511
13800001-13805000 0.3797869911591484
13805001-13810000 0.772090138848365
13810001-13815000 1.069479166122659
13815001-13820000 0.8128210208928377
13820001-13825000 0.2943856221512666
13825001-13830000 0.2531712339649101
13830001-13835000 0.7279508014185574
13835001-13840000 2.3718200547989237
13840001-13845000 0.7715794321938
13845001-13850000 0.8676137566056318
13850001-13855000 2.07734640677856
13855001-13860000 1.8274664516238721
13860001-13865000 3.373992706620847
13865001-13870000 2.760584502954941
13870001-13875000 2.2287813475484692
13875001-13880000 4.290316588024867
13880001-13885000 2.2733926253494805
13885001-13890000 1.015449846607099
13890001-13895000 0.7002675576472358
13895001-13900000 1.9917358077138971
13900001-13905000 3.6924719718266865
13905001-13910000 2.4227792727284387
13910001-13915000 3.8635476702516947
13915001-13920000 1.1759134810008298
13920001-13925000 0.5708315564885003
13925001-13930000 0.7131274149785503
13930001-13935000 1.1006346259846198
13935001-13940000 1.8689100508598266
13940001-13945000 2.5345670457059897
13945001-13950000 2.1542849241103994
13950001-13955000 2.7406697079072866
13955001-13960000 2.1957503269029424
13960001-13965000 2.639532409178695
13965001-13970000 2.3694963559334448
13970001-13975000 2.4898434532302613
13975001-13980000 3.6431595984554934
13980001-13985000 1.7370604395754619
13985001-13990000 1.0208539478150471
13990001-13995000 0.7631735239535691
13995001-14000000 0.9598258353254904
14000001-14005000 1.2248469594933336
14005001-14010000 0.49790537786942535
14010001-14015000 0.4006332988182819
14015001-14020000 1.0214791768815834
14020001-14025000 1.0254711137744805
14025001-14030000 0.5613632573131693
14030001-14035000 0.9168205782524419
14035001-14040000 2.0262325085432424
14040001-14045000 1.1260835733715657
14045001-14050000 0.7511661967094048
14050001-14055000 0.2085244853979401
14055001-14060000 0.13081175596902073
14060001-14065000 0.5353432782086976
14065001-14070000 2.7786378998205596
14070001-14075000 0.4909204289737466
14075001-14080000 0.2521568336534154
14080001-14085000 0.5670893696812735
14085001-14090000 0.6709288175194978
14090001-14095000 0.340357239137055
14095001-14100000 0.7881479503727681
14100001-14105000 0.5687988845796366
14105001-14110000 0.3554657309451412
14110001-14115000 0.31935248987931397
14115001-14120000 0.36511547741553224
14120001-14125000 0.8828974381627283
14125001-14130000 3.47870311283554
14130001-14135000 1.1261147179840036
14135001-14140000 1.0890621622947276
14140001-14145000 1.5468632475850645
14145001-14150000 1.2247963570682154
14150001-14155000 1.4591741028416623
14155001-14160000 1.5404566924375915
14160001-14165000 1.610680098941053
14165001-14170000 2.45591335228077
14170001-14175000 3.4210045386422587
14175001-14180000 0.8264833179476944
14180001-14185000 0.4260025562844622
14185001-14190000 0.44400358194653844
14190001-14195000 0.7430762005074415
14195001-14200000 1.08012914195134
14200001-14205000 1.3416980304469723
14205001-14210000 1.980771814395162
14210001-14215000 0.3561342629120138
14215001-14220000 0.22634912849059613
14220001-14225000 0.5151899910622897
14225001-14230000 0.3341688328269935
14230001-14235000 0.27325330030407236
14235001-14240000 0.4991142890107398
14240001-14245000 1.1772387852672506
14245001-14250000 0.9736944962629044
14250001-14255000 0.5068451852248146
14255001-14260000 1.0241813709370118
14260001-14265000 0.6865197743191266
14265001-14270000 0.3234323964548097
14270001-14275000 0.5398332114614657
14275001-14280000 0.6430282067158363
14280001-14285000 0.5895653364529869
14285001-14290000 0.6561147126600968
14290001-14295000 4.204716376629464
14295001-14300000 6.308310972855059
14300001-14305000 1.0963942862298257
14305001-14310000 1.1938863583533104
14310001-14315000 2.894188032572265
14315001-14320000 2.9715826980925484
14320001-14325000 2.577206528966208
14325001-14330000 2.320551623848903
14330001-14335000 1.7475082809405156
14335001-14340000 5.950841386305747
14340001-14345000 4.530136767388252
14345001-14350000 3.0449983801164793
14350001-14355000 1.910041705646188
14355001-14360000 1.8939254350315609
14360001-14365000 2.6925115665345136
14365001-14370000 1.9982339420384074
14370001-14375000 2.4411541716390537
14375001-14380000 2.528927314257576
14380001-14385000 1.7894247581311105
14385001-14390000 0.9065627083831396
14390001-14395000 1.1204720244328095
14395001-14400000 2.1636449400626216
14400001-14405000 3.6175225035917884
14405001-14410000 2.7151282662093577
14410001-14415000 1.271680832884577
14415001-14420000 1.3565257491204257
14420001-14425000 2.508056869636441
14425001-14430000 2.4456304148360566
14430001-14435000 1.8491024090560382
14435001-14440000 2.049974663215267
14440001-14445000 2.296542842669776
14445001-14450000 1.2805444180434862
14450001-14455000 1.1094977982663066
14455001-14460000 1.162772949256947
14460001-14465000 0.8613240507809691
14465001-14470000 1.6704668022768556
14470001-14475000 2.846432964397533
14475001-14480000 1.7941309539742378
14480001-14485000 2.088302034530394
14485001-14490000 5.475406392283754
14490001-14495000 5.442324671991392
14495001-14500000 2.4936886265066116
14500001-14505000 3.033759948965128
14505001-14510000 5.514293419133073
14510001-14515000 1.1562505967703542
14515001-14520000 0.3014916689647852
14520001-14525000 0.27639867838794097
14525001-14530000 0.8317921607433768
14530001-14535000 1.803264706884128
14535001-14540000 1.7929982878517459
14540001-14545000 1.584740187063001
14545001-14550000 1.0842705874737042
14550001-14555000 7.500195024339505
14555001-14560000 1.6151532463385019
14560001-14565000 0.55747642173591
14565001-14570000 2.1207742656735147
14570001-14575000 2.4187629174264647
14575001-14580000 1.5274129166809964
14580001-14585000 1.6342555329756836
14585001-14590000 3.3893660721542136
14590001-14595000 3.0700084384485917
14595001-14600000 1.3125387004135445
14600001-14605000 1.4435974683473742
14605001-14610000 1.1206566646924812
14610001-14615000 2.5572585511929304
14615001-14620000 3.6681463498870346
14620001-14625000 0.6458202671336444
14625001-14630000 0.6751376851355095
14630001-14635000 0.8311569500784807
14635001-14640000 0.9568356978474484
14640001-14645000 1.1118123910262152
14645001-14650000 1.424014965200473
14650001-14655000 1.2557318076853827
14655001-14660000 4.774863585957769
14660001-14665000 2.885369352349193
14665001-14670000 0.7200504096653428
14670001-14675000 1.5417488492783482
14675001-14680000 2.3313968897970185
14680001-14685000 1.3476082544995447
14685001-14690000 0.797873105546179
14690001-14695000 1.2985335034712717
14695001-14700000 1.2034426683485409
14700001-14705000 0.6533106333543561
14705001-14710000 0.6803598072599087
14710001-14715000 1.9239861788723849
14715001-14720000 4.341456608224589
14720001-14725000 1.1901587036049333
14725001-14730000 1.4295688817828258
14730001-14735000 1.9620380672368798
14735001-14740000 2.182343272343625
14740001-14745000 1.2952184877869497
14745001-14750000 1.4343537525529981
14750001-14755000 5.7786873224981266
14755001-14760000 1.748769058304991
14760001-14765000 1.519730977145303
14765001-14770000 2.64411978802673
14770001-14775000 0.9860400911594978
14775001-14780000 0.33562610323070424
14780001-14785000 0.7490126694694512
14785001-14790000 2.4918045416139454
14790001-14795000 0.7314226407797877
14795001-14800000 0.716964810425728
14800001-14805000 1.5970502215698033
14805001-14810000 1.1423279972952718
14810001-14815000 0.41531942270207345
14815001-14820000 0.3409787422906715
14820001-14825000 0.6268716789237295
14825001-14830000 0.506651552329191
14830001-14835000 0.7889227262198142
14835001-14840000 5.310441632159083
14840001-14845000 3.257140511154823
14845001-14850000 2.626757466546052
14850001-14855000 1.434544462209413
14855001-14860000 1.8927180769586607
14860001-14865000 2.611780153799428
14865001-14870000 1.0794196692757971
14870001-14875000 1.8231556175489967
14875001-14880000 2.5130761507967474
14880001-14885000 2.0759067227860415
14885001-14890000 3.195784716431118
14890001-14895000 10.196321805310633
14895001-14900000 2.625757236017808
14900001-14905000 0.5288312735350879
14905001-14910000 0.5394393322340577
14910001-14915000 1.2586499079710198
14915001-14920000 0.48987771147890796
14920001-14925000 0.5454978616545904
14925001-14930000 2.0878787691054623
14930001-14935000 1.9651816862801792
14935001-14940000 0.9839909208126569
14940001-14945000 2.066083929084279
14945001-14950000 3.316455836314427
14950001-14955000 1.95829857033471
14955001-14960000 2.0194125256609055
14960001-14965000 0.6423018502962838
14965001-14970000 0.4207602661337778
14970001-14975000 0.8777355837109374
14975001-14980000 0.949584198634396
14980001-14985000 0.4448446432857642
14985001-14990000 0.4092439702859801
14990001-14995000 3.287236587335813
14995001-15000000 1.1820753127263453
15000001-15005000 0.15940652065844718
15005001-15010000 0.7226717252590471
15010001-15015000 7.847375061917952
15015001-15020000 3.1159428210961395
15020001-15025000 1.9696661425473667
15025001-15030000 1.8134522905630368
15030001-15035000 0.6605700026914925
15035001-15040000 0.4272995493592762
15040001-15045000 1.4739262349376807
15045001-15050000 3.08508092061049
15050001-15055000 1.3498170783531938
15055001-15060000 2.4831726658166478
15060001-15065000 2.446240328730052
15065001-15070000 0.9003282077290488
15070001-15075000 0.97578781661678
15075001-15080000 1.6183863346664544
15080001-15085000 1.149341796157243
15085001-15090000 1.4435977063176106
15090001-15095000 3.019889578587893
15095001-15100000 3.8049477009141377
15100001-15105000 7.696500748890143
15105001-15110000 1.314745376306977
15110001-15115000 2.097850363326517
15115001-15120000 4.0561062481861425
15120001-15125000 1.6362684431559367
15125001-15130000 5.542160905330025
15130001-15135000 4.957215500133119
15135001-15140000 1.3352979642384546
15140001-15145000 1.1466543783697387
15145001-15150000 1.272152062338237
15150001-15155000 2.3975099843055903
15155001-15160000 3.5799209582365497
15160001-15165000 1.3119421233148776
15165001-15170000 0.6791662192858404
15170001-15175000 0.5038903973096233
15175001-15180000 1.3421448407609864
15180001-15185000 1.618574464151652
15185001-15190000 2.347439633727173
15190001-15195000 11.885117418558783
15195001-15200000 1.7794504735388414
15200001-15205000 1.3761861606333965
15205001-15210000 2.0025718209807772
15210001-15215000 2.063095291327654
15215001-15220000 0.8554447970577719
15220001-15225000 0.9858112563519005
15225001-15230000 2.113696328173989
15230001-15235000 3.81249697271055
15235001-15240000 2.3910359465524453
15240001-15245000 0.8569544758853476
15245001-15250000 0.7504444688594265
15250001-15255000 1.002846559047047
15255001-15260000 0.9104440403178139
15260001-15265000 0.8684644216597539
15265001-15270000 1.2680455466353082
15270001-15275000 3.5050561690227324
15275001-15280000 1.1141982961759556
15280001-15285000 0.6354568197679387
15285001-15290000 0.9824092936499667
15290001-15295000 1.5853212645124608
15295001-15300000 1.4585221604767338
15300001-15305000 1.3899459427350906
15305001-15310000 1.6733744656885328
15310001-15315000 1.155960487270094
15315001-15320000 1.389770528049816
15320001-15325000 2.359397878191202
15325001-15330000 3.014273977241097
15330001-15335000 0.9180612386391254
15335001-15340000 1.0099499613718852
15340001-15345000 2.5876958281886195
15345001-15350000 0.9547233414198616
15350001-15355000 0.9025205555663924
15355001-15360000 0.7377354308392151
15360001-15365000 0.9487925747356328
15365001-15370000 0.4591717135157889
15370001-15375000 0.34256258516364285
15375001-15380000 0.6503637912206187
15380001-15385000 0.5779215597474182
15385001-15390000 0.3375688186393371
15390001-15395000 0.3673566733967373
15395001-15400000 1.0551608760709759
15400001-15405000 0.9376692502744232
15405001-15410000 0.6066203535404883
15410001-15415000 0.896272906133782
15415001-15420000 1.0486227056082504
15420001-15425000 0.6555329199174968
15425001-15430000 0.41062239695340186
15430001-15435000 0.3945048782987692
15435001-15440000 0.7030672605865107
15440001-15445000 1.3353933810878231
15445001-15450000 2.749809671314342
15450001-15455000 0.7327344163055586
15455001-15460000 0.6773224835771533
15460001-15465000 1.7481362194521908
15465001-15470000 0.8733560367472509
15470001-15475000 0.8898400215672733
15475001-15480000 1.1057422198943683
15480001-15485000 0.6753870843541149
15485001-15490000 0.709415531201811
15490001-15495000 0.7711715649241146
15495001-15500000 0.445309586751229
15500001-15505000 0.4190391982130333
15505001-15510000 0.8708424279833071
15510001-15515000 0.6435118407516734
15515001-15520000 0.49486968123779423
15520001-15525000 1.0294515110166103
15525001-15530000 2.618690662543156
15530001-15535000 1.1862398583155807
15535001-15540000 0.6358471637984537
15540001-15545000 0.7591490947767774
15545001-15550000 1.7055888638349515
15550001-15555000 1.8300158981895067
15555001-15560000 0.4751652253990659
15560001-15565000 0.8178086993257974
15565001-15570000 3.298868777049589
15570001-15575000 1.756599884314632
15575001-15580000 1.4626201966375652
15580001-15585000 1.5662130594274364
15585001-15590000 1.9099041976213191
15590001-15595000 3.2553308498977045
15595001-15600000 1.7413475555461324
15600001-15605000 1.8191300710413691
15605001-15610000 2.018571029313781
15610001-15615000 1.1388629800441805
15615001-15620000 2.3678953910401437
15620001-15625000 1.5489125294366881
15625001-15630000 1.0982741501573723
15630001-15635000 1.5627450785423513
15635001-15640000 0.8488095094581884
15640001-15645000 1.9794320158694805
15645001-15650000 4.910883034973263
15650001-15655000 1.5184066849344628
15655001-15660000 2.6528322574776966
15660001-15665000 2.9789920240074057
15665001-15670000 1.315910188372694
15670001-15675000 1.4913751628178669
15675001-15680000 8.553782342635374
15680001-15685000 8.270796879767802
15685001-15690000 1.3061962248379428
15690001-15695000 1.01876266605235
15695001-15700000 1.7379470464280757
15700001-15705000 1.5221185485073714
15705001-15710000 1.9921965148026286
15710001-15715000 10.441262759516679
15715001-15720000 3.2539279472919698
15720001-15725000 1.9590975277482947
15725001-15730000 1.9990442045635597
15730001-15735000 0.6915324070647773
15735001-15740000 0.4166971214492017
15740001-15745000 0.6515089329079512
15745001-15750000 2.1540319379505797
15750001-15755000 1.6464331202353724
15755001-15760000 1.1091889668590307
15760001-15765000 2.534077905201521
15765001-15770000 6.018685115510735
15770001-15775000 3.3476626473143885
15775001-15780000 3.0457050972476383
15780001-15785000 12.408743227699967
15785001-15790000 2.6228234760895974
15790001-15795000 1.8498545694234776
15795001-15800000 2.857201203848585
15800001-15805000 2.0982596079087896
15805001-15810000 2.0231623965243775
15810001-15815000 2.150528271056148
15815001-15820000 1.6703134915401159
15820001-15825000 2.017421752753365
15825001-15830000 1.180638181276301
15830001-15835000 1.298677202891231
15835001-15840000 2.163281302099065
15840001-15845000 0.9523527391164139
15845001-15850000 0.6971665919032428
15850001-15855000 0.6917880402962646
15855001-15860000 0.7031945017119579
15860001-15865000 0.3907809202918951
15865001-15870000 0.49246643278466334
15870001-15875000 0.6016317393852777
15875001-15880000 0.784560113196476
15880001-15885000 1.3858958848705982
15885001-15890000 1.0422412045423028
15890001-15895000 2.144547050308918
15895001-15900000 1.006054532581705
15900001-15905000 0.8565781239007321
15905001-15910000 1.4816614474629812
15910001-15915000 1.3914097214615035
15915001-15920000 1.620087177293578
15920001-15925000 1.9351045331150185
15925001-15930000 2.7732805425192963
15930001-15935000 1.0581960112035491
15935001-15940000 0.7614043867257737
15940001-15945000 1.949806544579895
15945001-15950000 1.4633038147567863
15950001-15955000 1.662959997559
15955001-15960000 4.7814451951248635
15960001-15965000 2.352004585066432
15965001-15970000 2.4724705056660623
15970001-15975000 3.566931284138323
15975001-15980000 3.828809101011394
15980001-15985000 2.676840284460854
15985001-15990000 0.9295481885376368
15990001-15995000 0.6752052099834109
15995001-16000000 0.5059632760546006
16000001-16005000 0.6948346013240106
16005001-16010000 1.5706577369600578
16010001-16015000 1.1653556869640123
16015001-16020000 2.1895378005021824
16020001-16025000 2.420673466989042
16025001-16030000 1.1177276867125951
16030001-16035000 1.2824848950054726
16035001-16040000 1.8843364764880959
16040001-16045000 2.254703240847895
16045001-16050000 2.4085037541183807
16050001-16055000 0.8418229707065361
16055001-16060000 1.1875594093939428
16060001-16065000 1.771288117042419
16065001-16070000 0.5164138122631479
16070001-16075000 1.380833264031237
16075001-16080000 10.318128943763693
16080001-16085000 1.2745938096241836
16085001-16090000 0.9336186165160598
16090001-16095000 0.7631792441973716
16095001-16100000 2.4513814455540714
16100001-16105000 1.5239961524859513
16105001-16110000 0.48626821123202957
16110001-16115000 0.594169430712176
16115001-16120000 0.5426358104062533
16120001-16125000 1.145004711421822
16125001-16130000 3.5210386824023936
16130001-16135000 1.6321520560269012
16135001-16140000 1.8843647853037124
16140001-16145000 2.578486874201411
16145001-16150000 2.049059032224605
16150001-16155000 2.4023739169902067
16155001-16160000 2.048984788090893
16160001-16165000 1.5576496190299496
16165001-16170000 1.6699964984090205
16170001-16175000 3.7316880150217417
16175001-16180000 6.925369616866551
16180001-16185000 3.2871026312275653
16185001-16190000 2.5591877500122786
16190001-16195000 1.8915908150858503
16195001-16200000 2.042099237912666
16200001-16205000 1.216580458277152
16205001-16210000 0.6125034598835375
16210001-16215000 1.2140606560443647
16215001-16220000 2.8968793758871874
16220001-16225000 1.4102354105715855
16225001-16230000 0.609154649509334
16230001-16235000 0.4644072073336051
16235001-16240000 0.6040432291047279
16240001-16245000 0.6902300416301429
16245001-16250000 1.1740149825927113
16250001-16255000 4.556926297469102
16255001-16260000 2.0238787249618233
16260001-16265000 0.639655651002443
16265001-16270000 1.0386379385899593
16270001-16275000 0.8585165952884846
16275001-16280000 0.5749268437538583
16280001-16285000 0.8724328477719633
16285001-16290000 1.3575322470767894
16290001-16295000 0.9705673395697458
16295001-16300000 0.5952546353354214
16300001-16305000 1.060626941197236
16305001-16310000 0.6961833765534574
16310001-16315000 0.47226307482110175
16315001-16320000 0.5450735540383311
16320001-16325000 0.5137736753676215
16325001-16330000 0.8781030530323208
16330001-16335000 1.1621655025597726
16335001-16340000 1.091045738165887
16340001-16345000 1.2861232261341038
16345001-16350000 1.003886332243432
16350001-16355000 0.7982898960288678
16355001-16360000 1.2901940102259026
16360001-16365000 2.9017870354999813
16365001-16370000 1.909213133691052
16370001-16375000 4.0450139227927755
16375001-16380000 3.803172883359295
16380001-16385000 1.2933849737760554
16385001-16390000 2.896725933311387
16390001-16395000 2.360577421395298
16395001-16400000 0.7894963095312305
16400001-16405000 1.314090872618044
16405001-16410000 5.881372043151551
16410001-16415000 5.294301436018359
16415001-16420000 2.7034031215043672
16420001-16425000 2.142110246496132
16425001-16430000 1.935738165514773
16430001-16435000 2.08755136979571
16435001-16440000 4.258727760111589
16440001-16445000 7.302428857479305
16445001-16450000 2.1268856601494206
16450001-16455000 2.0382978541843007
16455001-16460000 2.72311253065698
16460001-16465000 1.7681322593555187
16465001-16470000 1.5395736320961768
16470001-16475000 1.302425258033136
16475001-16480000 0.7290584232952845
16480001-16485000 0.47282418052607345
16485001-16490000 0.4465099794343782
16490001-16495000 0.5482074474421837
16495001-16500000 1.0207588888128645
16500001-16505000 2.5522145007803827
16505001-16510000 1.1427589270744076
16510001-16515000 0.7453926685252712
16515001-16520000 0.45345648644136655
16520001-16525000 0.37528644959447494
16525001-16530000 0.6072497076582655
16530001-16535000 0.669174422181102
16535001-16540000 0.8660511188698256
16540001-16545000 0.5044740999308109
16545001-16550000 0.2880563997433091
16550001-16555000 0.4344103703962545
16555001-16560000 0.9627279257151249
16560001-16565000 1.1300744004126806
16565001-16570000 0.5815247669334954
16570001-16575000 1.0562877382698632
16575001-16580000 3.317388589832796
16580001-16585000 0.44312839533049725
16585001-16590000 0.41956414827116084
16590001-16595000 0.6319959755579984
16595001-16600000 1.148253314987827
16600001-16605000 1.7194588744670398
16605001-16610000 0.6536272480192376
16610001-16615000 0.8248522001370318
16615001-16620000 1.6268881333064604
16620001-16625000 1.1030962291788962
16625001-16630000 1.3553116870872983
16630001-16635000 1.3165421061998188
16635001-16640000 0.7482784565990817
16640001-16645000 0.6194049598039602
16645001-16650000 0.5800481051233661
16650001-16655000 0.5392355422361746
16655001-16660000 0.3787982317451065
16660001-16665000 0.28287963858322923
16665001-16670000 0.5140262606514551
16670001-16675000 0.4479144018222746
16675001-16680000 0.3784121119783279
16680001-16685000 0.37561497216097534
16685001-16690000 0.2269989637881776
16690001-16695000 0.20715705910060336
16695001-16700000 0.9919246321765568
16700001-16705000 0.9564556357183853
16705001-16710000 0.1921278958807942
16710001-16715000 0.21122966456913145
16715001-16720000 0.39549156033467836
16720001-16725000 0.43993529551892846
16725001-16730000 0.3613800361337312
16730001-16735000 0.6269934780392478
16735001-16740000 0.7201616602683726
16740001-16745000 0.6226489424909242
16745001-16750000 2.49659610488568
16750001-16755000 1.2139504631683744
16755001-16760000 0.23937639398294303
16760001-16765000 0.27286184587027
16765001-16770000 0.2324828882182624
16770001-16775000 0.5108657000558792
16775001-16780000 0.8632818521052443
16780001-16785000 0.4780486103010429
16785001-16790000 0.6504733580404545
16790001-16795000 0.6195132238007444
16795001-16800000 0.6466502572688617
16800001-16805000 1.2980050476761165
16805001-16810000 0.9885675027043641
16810001-16815000 1.042227688959393
16815001-16820000 3.469992097366468
16820001-16825000 2.3700593648211528
16825001-16830000 2.3040689091532904
16830001-16835000 2.0334838254925036
16835001-16840000 3.089276637798132
16840001-16845000 5.912303549755292
16845001-16850000 1.4450501483354534
16850001-16855000 2.3152496788934456
16855001-16860000 7.474830443152524
16860001-16865000 0.8343005648853095
16865001-16870000 0.5616799422935591
16870001-16875000 0.7930697709948684
16875001-16880000 0.9532059394858412
16880001-16885000 1.1396361597773743
16885001-16890000 0.6174230318078323
16890001-16895000 0.4403192375972419
16895001-16900000 0.7133771416813963
16900001-16905000 1.8432184487444798
16905001-16910000 2.078198056550665
16910001-16915000 1.2174565132347985
16915001-16920000 1.1566106170960901
16920001-16925000 1.3873043318275016
16925001-16930000 0.9546952028252553
16930001-16935000 1.0273093196820928
16935001-16940000 1.646797093484709
16940001-16945000 0.8602881158693301
16945001-16950000 0.5503840997848073
16950001-16955000 0.6157113173590878
16955001-16960000 0.6473999102965463
16960001-16965000 0.9246563074737487
16965001-16970000 0.49352365487756533
16970001-16975000 0.3725237629785756
16975001-16980000 1.1387230301501805
16980001-16985000 0.7443775992372628
16985001-16990000 0.6190381288044555
16990001-16995000 1.2943641318781813
16995001-17000000 4.133337762229855
17000001-17005000 1.6895320962934344
17005001-17010000 1.4104106987221767
17010001-17015000 2.1472032424464707
17015001-17020000 2.0899124277641765
17020001-17025000 2.8212173148852355
17025001-17030000 4.164703474288591
17030001-17035000 2.1540700901452925
17035001-17040000 0.592396616006747
17040001-17045000 0.5828012819982831
17045001-17050000 1.2173775512062588
17050001-17055000 9.741921054133538
17055001-17060000 4.866490326243273
17060001-17065000 0.4095611526522362
17065001-17070000 0.42701139005494776
17070001-17075000 0.627008212979471
17075001-17080000 1.0502803984647153
17080001-17085000 1.9144136625076977
17085001-17090000 3.0640048222200957
17090001-17095000 1.4425536926531506
17095001-17100000 2.6141052380212044
17100001-17105000 3.0647433039195904
17105001-17110000 1.6018384827726768
17110001-17115000 2.7709764573863893
17115001-17120000 4.068348581755025
17120001-17125000 5.063109212186286
17125001-17130000 1.6635294032022385
17130001-17135000 1.3244227006915603
17135001-17140000 3.7750215948389148
17140001-17145000 1.122054280743233
17145001-17150000 2.3448534062885145
17150001-17155000 4.261411091004979
17155001-17160000 0.359810021564485
17160001-17165000 0.703507614555695
17165001-17170000 0.5849005570735629
17170001-17175000 0.313853048008809
17175001-17180000 0.8185345990504279
17180001-17185000 2.3988499490126975
17185001-17190000 0.8323103699561393
17190001-17195000 0.38046557788714486
17195001-17200000 0.4023080135823507
17200001-17205000 0.32332323285875547
17205001-17210000 0.2990934888631123
17210001-17215000 1.01109578058769
17215001-17220000 0.860198922955701
17220001-17225000 0.4589743686995753
17225001-17230000 2.8638914982358723
17230001-17235000 4.254159599708441
17235001-17240000 0.9096552698067059
17240001-17245000 1.3995589598309928
17245001-17250000 1.303397412844095
17250001-17255000 0.673296559645881
17255001-17260000 0.8532671535120587
17260001-17265000 3.815807506036693
17265001-17270000 1.1717628477109334
17270001-17275000 0.5898583705692779
17275001-17280000 0.6842344283540303
17280001-17285000 1.646147637238224
17285001-17290000 4.6478931205239675
17290001-17295000 2.2262825517378557
17295001-17300000 2.49370922972614
17300001-17305000 2.1648402259306923
17305001-17310000 1.666596532751786
17310001-17315000 1.6007463851455357
17315001-17320000 0.8704512239288993
17320001-17325000 0.8390319459910321
17325001-17330000 1.864231865698739
17330001-17335000 2.6721607324757706
17335001-17340000 2.3578689569875393
17340001-17345000 1.5554133434610973
17345001-17350000 2.2922699874989947
17350001-17355000 1.610875814178011
17355001-17360000 0.8586643040928809
17360001-17365000 1.192860503173523
17365001-17370000 1.5234182021871778
17370001-17375000 1.444323126792433
17375001-17380000 0.827013996958288
17380001-17385000 1.5190792849444763
17385001-17390000 1.5765489107140156
17390001-17395000 0.826535320239511
17395001-17400000 0.9978339412360985
17400001-17405000 1.05295546099544
17405001-17410000 2.065285548232762
17410001-17415000 1.5907808714011722
17415001-17420000 0.4635325448256683
17420001-17425000 1.225390358225691
17425001-17430000 2.2139763490200863
17430001-17435000 1.033260780337388
17435001-17440000 0.6781950222342461
17440001-17445000 0.5172362687276176
17445001-17450000 1.074727811451071
17450001-17455000 1.8482129039197006
17455001-17460000 3.2765807611734954
17460001-17465000 3.1142877868655554
17465001-17470000 0.9136646921712367
17470001-17475000 0.6206423128221793
17475001-17480000 0.6370874377299505
17480001-17485000 3.269836628841218
17485001-17490000 5.524950650467082
17490001-17495000 0.8846768740734929
17495001-17500000 0.5032524315639049
17500001-17505000 0.6026383697003862
17505001-17510000 1.22600969028634
17510001-17515000 1.2674395291585387
17515001-17520000 1.4879360062945202
17520001-17525000 1.2951602657959407
17525001-17530000 0.749094297546361
17530001-17535000 0.7204216726526956
17535001-17540000 1.1055835415583688
17540001-17545000 3.0347248364628734
17545001-17550000 5.528539564803497
17550001-17555000 1.9717356536328188
17555001-17560000 2.004289850358988
17560001-17565000 1.572863383912253
17565001-17570000 1.1607502280019222
17570001-17575000 1.2397139719828054
17575001-17580000 1.9154292687121124
17580001-17585000 1.660724554878082
17585001-17590000 1.344071539554105
17590001-17595000 1.2310070449030461
17595001-17600000 1.225537871082126
17600001-17605000 0.6056354040974558
17605001-17610000 0.29400547050518466
17610001-17615000 2.042571160491422
17615001-17620000 3.585992274396814
17620001-17625000 1.0257707537667489
17625001-17630000 1.6611284273115159
17630001-17635000 4.866117078265023
17635001-17640000 2.213946236239589
17640001-17645000 1.8540832353625851
17645001-17650000 2.0586616796582637
17650001-17655000 1.6194304951397436
17655001-17660000 1.263326509160406
17660001-17665000 0.8709522736481948
17665001-17670000 0.962228496669778
17670001-17675000 0.6733786152982822
17675001-17680000 0.4939967952541822
17680001-17685000 0.49322725627825936
17685001-17690000 0.8370570812693507
17690001-17695000 4.127805573730306
17695001-17700000 2.1887190061252904
17700001-17705000 3.237472667558017
17705001-17710000 11.129700569250017
17710001-17715000 1.399127482937213
17715001-17720000 1.8763309941507733
17720001-17725000 3.1291960790579814
17725001-17730000 3.450000861471342
17730001-17735000 2.4543885483300802
17735001-17740000 2.32018829434791
17740001-17745000 5.034354105469178
17745001-17750000 2.1252883863177083
17750001-17755000 2.298125533219338
17755001-17760000 4.883274141821986
17760001-17765000 4.394961682994466
17765001-17770000 2.5310093650877517
17770001-17775000 2.506699959444658
17775001-17780000 3.201708661344828
17780001-17785000 6.593788464171836
17785001-17790000 5.878117772465545
17790001-17795000 1.5503165645718249
17795001-17800000 1.5822282120266682
17800001-17805000 1.185781949964237
17805001-17810000 1.592400424050737
17810001-17815000 1.6384610025325155
17815001-17820000 1.928961445977206
17820001-17825000 3.715414995016746
17825001-17830000 2.0510739384026353
17830001-17835000 1.1761303038763502
17835001-17840000 0.6652713027516143
17840001-17845000 0.7801479602483073
17845001-17850000 0.7051446667288412
17850001-17855000 0.958055036228075
17855001-17860000 2.3515119726334053
17860001-17865000 2.2392907012842165
17865001-17870000 0.8537878233310011
17870001-17875000 0.7245545913725437
17875001-17880000 2.1463040409996235
17880001-17885000 2.3848913025336294
17885001-17890000 1.0816416954416883
17890001-17895000 1.4548316550718692
17895001-17900000 6.506785211726318
17900001-17905000 5.391962901498398
17905001-17910000 2.684871854359596
17910001-17915000 1.7396284582561088
17915001-17920000 1.5030595295514588
17920001-17925000 7.203202761892781
17925001-17930000 3.6050123475358307
17930001-17935000 2.996168143784608
17935001-17940000 10.518211940466616
17940001-17945000 1.5157803803115433
17945001-17950000 2.4793683479830344
17950001-17955000 3.0965141653403565
17955001-17960000 1.830273041450749
17960001-17965000 1.605609938156212
17965001-17970000 0.9967508563365773
17970001-17975000 0.5042630428819349
17975001-17980000 0.475157764720716
17980001-17985000 0.9547977381057905
17985001-17990000 3.6122680749656193
17990001-17995000 3.546029461123787
17995001-18000000 0.980714833442317
18000001-18005000 1.2047042577549423
18005001-18010000 1.2380797536611658
18010001-18015000 1.0031534227317331
18015001-18020000 1.950743525725649
18020001-18025000 2.171775864449718
18025001-18030000 1.0160996370132824
18030001-18035000 1.4456208508343649
18035001-18040000 2.3583144092418467
18040001-18045000 3.298323071903027
18045001-18050000 2.560211444525805
18050001-18055000 1.5569386030923877
18055001-18060000 1.9815740302144222
18060001-18065000 2.2968017069683584
18065001-18070000 1.7586945931980766
18070001-18075000 1.5748914648676575
18075001-18080000 2.316257965858565
18080001-18085000 0.9146485609207952
18085001-18090000 0.6741970666801198
18090001-18095000 3.649056526093619
18095001-18100000 1.1618969454736385
18100001-18105000 0.871790064985911
18105001-18110000 3.8500120494314483
18110001-18115000 3.0735374844031433
18115001-18120000 0.8355046447333145
18120001-18125000 0.4370823136050369
18125001-18130000 2.0081140787980325
18130001-18135000 2.1034212856291266
18135001-18140000 0.6433900412838651
18140001-18145000 2.4521828123838065
18145001-18150000 1.3117621194319924
18150001-18155000 0.7709739895040202
18155001-18160000 2.447451572345149
18160001-18165000 1.6699332358763608
18165001-18170000 4.209072331980744
18170001-18175000 3.176039147181121
18175001-18180000 1.5125636147234174
18180001-18185000 1.7506975605680521
18185001-18190000 1.6693481861476847
18190001-18195000 3.1279459529338127
18195001-18200000 1.1861742391069696
18200001-18205000 1.0510372347549486
18205001-18210000 2.8271716782495058
18210001-18215000 0.8105166711970645
18215001-18220000 0.4449770065339213
18220001-18225000 0.8647206862246156
18225001-18230000 1.268375533643114
18230001-18235000 0.7181995094049514
18235001-18240000 1.0810180874669
18240001-18245000 0.961793857085704
18245001-18250000 0.4090597867400912
18250001-18255000 0.2881826049645714
18255001-18260000 0.9038605559671944
18260001-18265000 0.4425085797496708
18265001-18270000 0.17686859954658374
18270001-18275000 0.3584798330923008
18275001-18280000 1.7451804000114934
18280001-18285000 1.8798374822405126
18285001-18290000 0.37475342391332
18290001-18295000 0.5483254379549853
18295001-18300000 1.07618016473399
18300001-18305000 1.0981677511793746
18305001-18310000 1.9141851407820043
18310001-18315000 1.131818833485238
18315001-18320000 0.963553259674156
18320001-18325000 1.0038051052240589
18325001-18330000 0.4738498041994716
18330001-18335000 0.4599209141301238
18335001-18340000 1.126422556050136
18340001-18345000 2.636576132451784
18345001-18350000 0.7257738451178704
18350001-18355000 1.0658736439686551
18355001-18360000 3.131916458108299
18360001-18365000 1.7480973095498944
18365001-18370000 1.2331587602680298
18370001-18375000 1.102328820543287
18375001-18380000 3.0458055853534605
18380001-18385000 2.7431037566462297
18385001-18390000 0.8484875834037383
18390001-18395000 1.3226962958373563
18395001-18400000 1.5277425161761184
18400001-18405000 0.9844537807962456
18405001-18410000 8.051110115714035
18410001-18415000 4.567251293214342
18415001-18420000 1.221401532398052
18420001-18425000 1.1895566267506954
18425001-18430000 0.507363478613052
18430001-18435000 0.9524917874324558
18435001-18440000 1.9941502274548204
18440001-18445000 1.6599520306415685
18445001-18450000 1.3441537399674273
18450001-18455000 0.8177027093871745
18455001-18460000 1.4000091989716128
18460001-18465000 1.395609225162974
18465001-18470000 0.7128073637312017
18470001-18475000 2.9021970595952857
18475001-18480000 7.359092682280665
18480001-18485000 1.8583310238765767
18485001-18490000 1.520877206084311
18490001-18495000 1.3860104232555306
18495001-18500000 1.86508151860321
18500001-18505000 2.7300098254344585
18505001-18510000 1.773156433360574
18510001-18515000 1.4929567363571994
18515001-18520000 2.2700149998578407
18520001-18525000 1.1685642775383016
18525001-18530000 0.8987148457817905
18530001-18535000 0.8660609629425903
18535001-18540000 0.6789432787625572
18540001-18545000 0.6110247953732403
18545001-18550000 0.9403588652720246
18550001-18555000 1.0971851632025307
18555001-18560000 0.4881449317843733
18560001-18565000 0.5130498154943411
18565001-18570000 1.0791585736380964
18570001-18575000 1.3244214545658908
18575001-18580000 0.9599701277444904
18580001-18585000 0.35700576064782863
18585001-18590000 0.31379164996543724
18590001-18595000 0.5601737907802832
18595001-18600000 0.4291941927459257
18600001-18605000 0.5155424427469419
18605001-18610000 0.6758085500586843
18610001-18615000 0.8575441809057727
18615001-18620000 0.5307843204818273
18620001-18625000 0.2893710152911076
18625001-18630000 0.3562503190711494
18630001-18635000 0.7223049533234157
18635001-18640000 3.522149526639329
18640001-18645000 0.6345140346460248
18645001-18650000 0.3895342422835604
18650001-18655000 1.0485447004125048
18655001-18660000 0.7789397647551792
18660001-18665000 0.780001849273587
18665001-18670000 1.2424540582769679
18670001-18675000 0.9778802513527324
18675001-18680000 0.9843202105372937
18680001-18685000 0.9323331232550416
18685001-18690000 0.8910315015629269
18690001-18695000 1.3735482018262206
18695001-18700000 1.8475508292419902
18700001-18705000 2.091742831553722
18705001-18710000 1.6252500304042148
18710001-18715000 1.8323550665439308
18715001-18720000 2.5206868144505017
18720001-18725000 2.238143481943822
18725001-18730000 1.8574525742684487
18730001-18735000 1.618835221467605
18735001-18740000 1.0779972582110031
18740001-18745000 1.7985375471968508
18745001-18750000 2.016736139879189
18750001-18755000 0.6548305580486792
18755001-18760000 0.45414765715771305
18760001-18765000 1.057894169704055
18765001-18770000 2.1921253596679637
18770001-18775000 0.9198516400131722
18775001-18780000 1.463778686662252
18780001-18785000 2.542579295065734
18785001-18790000 0.9450889080955716
18790001-18795000 0.909795663342668
18795001-18800000 1.2348100820135532
18800001-18805000 1.4415551833760387
18805001-18810000 1.8337343482516546
18810001-18815000 1.4623385221013678
18815001-18820000 0.8456930094721503
18820001-18825000 0.5246159270031036
18825001-18830000 0.33955549225951503
18830001-18835000 0.5230162229701858
18835001-18840000 3.3056047426362416
18840001-18845000 0.8467179666875421
18845001-18850000 0.580011831483231
18850001-18855000 0.6463263775174698
18855001-18860000 0.8832118860010097
18860001-18865000 1.5386838065423787
18865001-18870000 1.3950973309906365
18870001-18875000 1.136333853233323
18875001-18880000 0.8211189284828837
18880001-18885000 0.6185446406970306
18885001-18890000 0.7114302392886963
18890001-18895000 0.762951574446858
18895001-18900000 0.975882735803596
18900001-18905000 3.698191515605304
18905001-18910000 2.125568971299946
18910001-18915000 1.5768285701643499
18915001-18920000 2.7677361793991633
18920001-18925000 2.2545516059056476
18925001-18930000 4.84225888320509
18930001-18935000 1.8322146213941461
18935001-18940000 0.6648936193741399
18940001-18945000 0.8813017997669882
18945001-18950000 0.34545764892027236
18950001-18955000 0.3086357789632948
18955001-18960000 0.8801777739864721
18960001-18965000 0.6729786785924892
18965001-18970000 0.43775657022369263
18970001-18975000 0.5231958690021361
18975001-18980000 0.8908982191904445
18980001-18985000 1.7328941591188698
18985001-18990000 1.623075228256136
18990001-18995000 1.2946936235292088
18995001-19000000 1.8024435420593279
19000001-19005000 2.1345453211641385
19005001-19010000 1.5784288116342795
19010001-19015000 1.6711137673784209
19015001-19020000 0.9130459344643744
19020001-19025000 0.8551453746579099
19025001-19030000 0.9443128381243548
19030001-19035000 1.683195877805319
19035001-19040000 2.9798037985251224
19040001-19045000 1.4364916855877026
19045001-19050000 3.023973627759644
19050001-19055000 2.838773575853442
19055001-19060000 2.548656936656032
19060001-19065000 6.620950992397545
19065001-19070000 2.5471736254621073
19070001-19075000 1.24972920457098
19075001-19080000 1.192002480301445
19080001-19085000 1.123359376900427
19085001-19090000 0.9912327645696252
19090001-19095000 3.027301469609978
19095001-19100000 1.3070804891290293
19100001-19105000 0.29463681828826443
19105001-19110000 0.254347850276229
19110001-19115000 0.5356443985651053
19115001-19120000 0.2991997391017385
19120001-19125000 0.2566184839326231
19125001-19130000 0.4207469266073296
19130001-19135000 0.9028466358904285
19135001-19140000 0.3196613710007219
19140001-19145000 0.13953806634011068
19145001-19150000 0.3727278758402144
19150001-19155000 0.5933080071299374
19155001-19160000 0.22063556947279395
19160001-19165000 0.27363069442609417
19165001-19170000 0.4194935385719539
19170001-19175000 0.24659012814750256
19175001-19180000 0.4253315082606731
19180001-19185000 0.28235634337324234
19185001-19190000 0.22393037924581147
19190001-19195000 0.4012615393268284
19195001-19200000 0.7415338856923817
19200001-19205000 0.38907321111299054
19205001-19210000 0.19597530588017711
19210001-19215000 0.27660319839666525
19215001-19220000 0.4277025000342579
19220001-19225000 0.9343185573234686
19225001-19230000 1.455212455006472
19230001-19235000 1.143719413933616
19235001-19240000 1.6304553808261808
19240001-19245000 1.3677613533080906
19245001-19250000 1.8329075675193622
19250001-19255000 2.221691857567396
19255001-19260000 2.0023322256521494
19260001-19265000 2.705558003872931
19265001-19270000 2.1285252230967187
19270001-19275000 1.8188855161526618
19275001-19280000 2.1905759511466303
19280001-19285000 2.352099569717608
19285001-19290000 1.7295215570868154
19290001-19295000 1.5166514021727504
19295001-19300000 3.3037370320812185
19300001-19305000 0.7054672957203625
19305001-19310000 0.3269151618350319
19310001-19315000 0.5902923771736522
19315001-19320000 1.3641223763368586
19320001-19325000 1.414452977580818
19325001-19330000 0.9139217893645795
19330001-19335000 1.74653335303755
19335001-19340000 0.5318913010087984
19340001-19345000 0.3212256290651646
19345001-19350000 0.36352648663904286
19350001-19355000 2.084825183619058
19355001-19360000 1.4243332092667618
19360001-19365000 0.4645175581036544
19365001-19370000 0.3947591892927038
19370001-19375000 0.45620484974417075
19375001-19380000 0.9129501222343327
19380001-19385000 0.5984163992790447
19385001-19390000 0.8264714267400574
19390001-19395000 2.0944750430964674
19395001-19400000 0.5300924681893204
19400001-19405000 0.482847456860864
19405001-19410000 0.4910612574860677
19410001-19415000 0.4941033172183132
19415001-19420000 0.8728710604108832
19420001-19425000 0.5999670386661282
19425001-19430000 0.71477697866019
19430001-19435000 0.8715319213953379
19435001-19440000 0.7305836919983932
19440001-19445000 1.165798651556637
19445001-19450000 0.7238863072585835
19450001-19455000 0.3822693255074922
19455001-19460000 0.3733441680394849
19460001-19465000 0.5573337109899907
19465001-19470000 0.6883740190060124
19470001-19475000 0.8502018885222544
19475001-19480000 2.0357407119197006
19480001-19485000 1.4291477043878118
19485001-19490000 0.7659810410989927
19490001-19495000 0.5178754034577863
19495001-19500000 0.3889664701684718
19500001-19505000 0.44903155632825525
19505001-19510000 0.26327743617465355
19510001-19515000 0.2660784714354473
19515001-19520000 0.5697665884039648
19520001-19525000 0.28932713659368103
19525001-19530000 0.6697440011965924
19530001-19535000 0.6545138652655464
19535001-19540000 0.21285235393194993
19540001-19545000 0.2609516254923067
19545001-19550000 0.4516433075592136
19550001-19555000 0.8523173072304439
19555001-19560000 0.2771252254846112
19560001-19565000 0.4199035025387799
19565001-19570000 0.8151649023678291
19570001-19575000 0.43651929505068604
19575001-19580000 0.4009972497948717
19580001-19585000 0.3371574630595353
19585001-19590000 0.2560834287532613
19590001-19595000 0.23926125568602627
19595001-19600000 0.5998309290883631
19600001-19605000 0.4764452994794859
19605001-19610000 0.29601070333289164
19610001-19615000 0.5081375816133293
19615001-19620000 0.46749810063241015
19620001-19625000 0.5515212899114442
19625001-19630000 0.43733415473184317
19630001-19635000 0.26990579241715607
19635001-19640000 0.43104044447289136
19640001-19645000 0.8926355367491331
19645001-19650000 0.7025904905840379
19650001-19655000 0.8704242094786327
19655001-19660000 1.2945529226385262
19660001-19665000 1.7053018345052504
19665001-19670000 1.8504404750602974
19670001-19675000 0.8487983532786741
19675001-19680000 0.5222677547624365
19680001-19685000 0.8238348874713649
19685001-19690000 0.6391634382821864
19690001-19695000 0.3431881316629908
19695001-19700000 0.3178751747072009
19700001-19705000 0.22840726334147826
19705001-19710000 0.36984191692477103
19710001-19715000 0.7625069964124986
19715001-19720000 0.4124475350766939
19720001-19725000 0.31693887783992436
19725001-19730000 0.9726802589678316
19730001-19735000 0.9962153931098976
19735001-19740000 0.5531201950942252
19740001-19745000 1.0718076140579793
19745001-19750000 1.5493199358990513
19750001-19755000 3.6278933426819915
19755001-19760000 1.355252772667466
19760001-19765000 0.6988022901391233
19765001-19770000 0.7025860311863058
19770001-19775000 0.36336961713963134
19775001-19780000 0.24227710895259102
19780001-19785000 0.24642351433190293
19785001-19790000 0.4222752909649419
19790001-19795000 0.6454911664620712
19795001-19800000 4.768522733524446
19800001-19805000 6.838570041636598
19805001-19810000 0.9210855676480232
19810001-19815000 1.0959885669627847
19815001-19820000 1.222130898367558
19820001-19825000 0.772455844459969
19825001-19830000 0.373121731468454
19830001-19835000 0.3905500828110035
19835001-19840000 0.7224822493367299
19840001-19845000 1.6556590257785242
19845001-19850000 2.7490035420030567
19850001-19855000 2.010702982921633
19855001-19860000 3.553947178333319
19860001-19865000 2.8108084331777383
19865001-19870000 1.8413264728215615
19870001-19875000 1.6930122506958092
19875001-19880000 4.615469352881374
19880001-19885000 1.6047219750267148
19885001-19890000 0.6396795829985243
19890001-19895000 0.5456105638281981
19895001-19900000 0.269437395721222
19900001-19905000 1.1404215288976687
19905001-19910000 0.9388312598154578
19910001-19915000 0.12494989507808546
19915001-19920000 0.23617200556107232
19920001-19925000 1.2215099595295114
19925001-19930000 2.753954690249239
19930001-19935000 0.9352895275851896
19935001-19940000 0.39817631551853894
19940001-19945000 0.2720323513496437
19945001-19950000 0.4343204737854022
19950001-19955000 0.29505580298369244
19955001-19960000 0.7249391476138649
19960001-19965000 0.9705594714323691
19965001-19970000 0.49520767188670456
19970001-19975000 0.9415905743690569
19975001-19980000 1.1910433235197266
19980001-19985000 0.5631885384765538
19985001-19990000 0.21868922982446368
19990001-19995000 0.505749671037173
19995001-20000000 0.974469275367575
20000001-20005000 0.27204444716365556
20005001-20010000 0.5749987529758996
20010001-20015000 0.5831930574367513
20015001-20020000 0.12279631932383593
20020001-20025000 0.20332163963575767
20025001-20030000 0.3238238936754644
20030001-20035000 0.188275825794917
20035001-20040000 0.32889177728066427
20040001-20045000 0.6508903775247376
20045001-20050000 0.3713896315931772
20050001-20055000 0.4660553123860885
20055001-20060000 0.7649171155533855
20060001-20065000 0.6308541384901769
20065001-20070000 1.3447723437822499
20070001-20075000 0.8982682465762133
20075001-20080000 0.9364314790054916
20080001-20085000 3.0884404747781553
20085001-20090000 1.9162961719069116
20090001-20095000 1.945794946661096
20095001-20100000 1.950394826892903
20100001-20105000 0.5293066870619466
20105001-20110000 0.3629202683306729
20110001-20115000 1.0247352153494065
20115001-20120000 0.6569390649255078
20120001-20125000 0.36062575795351415
20125001-20130000 1.1270656403287402
20130001-20135000 1.5096338383364016
20135001-20140000 0.6639906634633604
20140001-20145000 0.7368384144204481
20145001-20150000 1.3820651077758734
20150001-20155000 2.492559400307627
20155001-20160000 0.9536125560106762
20160001-20165000 1.332317869260129
20165001-20170000 2.682888943254608
20170001-20175000 1.1039561624765029
20175001-20180000 1.0058459912791569
20180001-20185000 0.7842537336643796
20185001-20190000 0.4829018338201534
20190001-20195000 0.35596020812789025
20195001-20200000 0.5042291458836624
20200001-20205000 0.8715882211340679
20205001-20210000 0.8135311309200564
20210001-20215000 1.0555051397365791
20215001-20220000 1.3701307366819127
20220001-20225000 4.533373342396487
20225001-20230000 1.5497508153578536
20230001-20235000 0.5138723738069219
20235001-20240000 0.44417212956797814
20240001-20245000 0.5442641524646942
20245001-20250000 0.5290282659995723
20250001-20255000 0.3206563639995131
20255001-20260000 0.4379912637078953
20260001-20265000 0.651513413917046
20265001-20270000 1.496065986485492
20270001-20275000 2.1507157416575984
20275001-20280000 0.4553369686204383
20280001-20285000 0.5182612226655079
20285001-20290000 0.5517963069693284
20290001-20295000 0.3532674290086227
20295001-20300000 0.5155590782179491
20300001-20305000 0.3428244373754927
20305001-20310000 0.14863391227656564
20310001-20315000 0.15412120280815736
20315001-20320000 0.1692574966325086
20320001-20325000 0.22537894515748225
20325001-20330000 0.34460005510276104
20330001-20335000 0.3912695391780218
20335001-20340000 0.31431969032343476
20340001-20345000 0.37086815856370803
20345001-20350000 0.8997231249626957
20350001-20355000 0.384787310873128
20355001-20360000 0.4111964460770327
20360001-20365000 0.620269661889391
20365001-20370000 0.7257088098431803
20370001-20375000 0.8035876302941498
20375001-20380000 0.3636219257823875
20380001-20385000 0.5058283942828935
20385001-20390000 1.351922387534639
20390001-20395000 0.52268487519568
20395001-20400000 0.393828375454598
20400001-20405000 0.45294580639440213
20405001-20410000 0.7759623280050894
20410001-20415000 0.4986951858959052
20415001-20420000 0.5710890956022275
20420001-20425000 1.9961680297785809
20425001-20430000 0.5507382724018668
20430001-20435000 0.34411797126059257
20435001-20440000 0.3097433580544968
20440001-20445000 0.37616165333816304
20445001-20450000 0.4524716740005166
20450001-20455000 0.5737581143850554
20455001-20460000 1.100376658197545
20460001-20465000 1.5355322157732951
20465001-20470000 2.2209283904300765
20470001-20475000 3.972104855228005
20475001-20480000 2.7580489176408785
20480001-20485000 5.112162369214811
20485001-20490000 3.968733655533917
20490001-20495000 1.0005228734789546
20495001-20500000 1.006918697026046
20500001-20505000 1.2574077687662917
20505001-20510000 1.1245394673270697
20590001-20595000 0.3977785435833351
20595001-20600000 0.8303406169522058
20600001-20605000 0.7929274985606637
20605001-20610000 0.4162952890876475
20610001-20615000 1.3860415744619419
20615001-20620000 1.9580405901392757
20620001-20625000 0.2981577824559318
20625001-20630000 0.296970953951541
20630001-20635000 0.6240074123965891
20635001-20640000 0.4362576704135126
20640001-20645000 0.4769320456084284
20645001-20650000 3.6387227785343743
20650001-20655000 0.19977730323517226
20655001-20660000 0.20874289414776587
20660001-20665000 0.30079813726650123
20665001-20670000 0.249475226539993
20670001-20675000 0.3380582144835337
20675001-20680000 0.4476268755471909
20680001-20685000 0.34973226373563693
20685001-20690000 0.25035007782640073
20690001-20695000 0.12909949066346352
20695001-20700000 0.2605863377959366
20700001-20705000 0.2239197817722723
20705001-20710000 0.06361101228827415
20710001-20715000 0.3958987593659492
20715001-20720000 1.9283534998206127
20720001-20725000 1.0462109238274253
20725001-20730000 0.9544896996768362
20730001-20735000 2.771465950248646
20735001-20740000 4.450752701897353
20740001-20745000 0.9014579260008171
20745001-20750000 1.6816297812274927
20750001-20755000 3.1417802955498377
20755001-20760000 3.106337268218533
20760001-20765000 4.745444640157698
20765001-20770000 2.387493141207072
20770001-20775000 1.6538006093261024
20775001-20780000 0.4496088957580098
20780001-20785000 0.33496330751402115
20785001-20790000 1.7101537437436014
20790001-20795000 0.7235973542850211
20795001-20800000 0.7070434520038297
20800001-20805000 1.7212621328436861
20805001-20810000 4.67457257595415
20810001-20815000 2.484674854388981
20815001-20820000 2.0797365583913536
20820001-20825000 4.12615708692949
20825001-20830000 2.11694175641241
20830001-20835000 1.327085790305095
20835001-20840000 1.6385488907100885
20840001-20845000 2.1941676657335325
20845001-20850000 1.8325298987233434
20850001-20855000 1.5981298639779469
20855001-20860000 2.303299325191634
20860001-20865000 0.908675206259405
20865001-20870000 0.5366515557149133
20870001-20875000 0.8432890698041655
20875001-20880000 0.693412367342287
20880001-20885000 0.6246765348869946
20885001-20890000 1.0313537249264944
20890001-20895000 0.5533685318144035
20895001-20900000 1.2888297254804892
20900001-20905000 2.1013674754849987
20905001-20910000 1.3508919864090119
20910001-20915000 3.820937892103743
20915001-20920000 2.2934998637559225
20920001-20925000 2.131055262986506
20925001-20930000 2.5385995322012542
20930001-20935000 1.1315825955915513
20935001-20940000 0.6140380788964366
20940001-20945000 0.782244066611246
20945001-20950000 0.9569891433853178
20950001-20955000 1.0720526568291697
20955001-20960000 1.8567489524212253
20960001-20965000 0.49568096411993234
20965001-20970000 0.27686336066846334
20970001-20975000 0.2996337926965839
20975001-20980000 0.4457278189651726
20980001-20985000 1.87071623378616
20985001-20990000 1.0709762288790916
20990001-20995000 0.4440542734937145
20995001-21000000 0.46517918203947856
21000001-21005000 1.0829162995421313
21005001-21010000 5.093074792063668
21010001-21015000 1.984023042929619
21015001-21020000 1.0569401532116192
21020001-21025000 1.040119670300956
21025001-21030000 1.2800518707058757
21030001-21035000 0.9866725086762309
21035001-21040000 0.9119720922064981
21040001-21045000 1.2167139473260238
21045001-21050000 1.0773122235068846
21050001-21055000 0.47732453300911176
21055001-21060000 0.6725791056586868
21060001-21065000 1.1142008927371991
21065001-21070000 0.30316562252592527
21070001-21075000 0.3043191728471816
21075001-21080000 0.5163794528813125
21080001-21085000 0.2188578841756168
21085001-21090000 0.35172715001308963
21090001-21095000 3.999826766629146
21095001-21100000 0.24205247754555867
21100001-21105000 0.2806266878910043
21105001-21110000 1.2516730160691594
21110001-21115000 0.3998917905726208
21115001-21120000 0.13712521495767807
21120001-21125000 0.9145516409912163
21125001-21130000 5.10203351322228
21130001-21135000 2.3318958888914345
21135001-21140000 2.7508421448601483
21140001-21145000 3.3277870796665874
21145001-21150000 1.2010247907352558
21150001-21155000 1.0665751612237646
21155001-21160000 2.165953198962164
21160001-21165000 2.7123326019746883
21165001-21170000 2.708040492476194
21170001-21175000 0.7995988763650218
21175001-21180000 0.7163556845527946
21180001-21185000 0.8415691454010856
21185001-21190000 0.34807558963221746
21190001-21195000 0.2237231770034423
21195001-21200000 1.0839252104667771
21200001-21205000 2.170166340288785
21205001-21210000 0.16158388575148913
21210001-21215000 0.23364682101122455
21215001-21220000 0.23377490418864508
21220001-21225000 0.1402583682058041
21225001-21230000 0.14306079657153029
21230001-21235000 0.5696935873640904
21235001-21240000 1.6544687616289213
21240001-21245000 0.1351970678056741
21245001-21250000 0.19909593075700316
21250001-21255000 0.8277100184107414
21255001-21260000 0.8742296688698487
21260001-21265000 0.6576281370045621
21265001-21270000 0.4802649627506277
21270001-21275000 0.3147605922994297
21275001-21280000 0.39096818573682673
21280001-21285000 2.174456866360282
21285001-21290000 0.6282156967380038
21290001-21295000 0.21117661118245504
21295001-21300000 0.2978181632717833
21300001-21305000 0.36855905683454077
21305001-21310000 0.30402409926541313
21310001-21315000 0.5254908957858213
21315001-21320000 2.8775515660571007
21320001-21325000 1.4595071342797983
21325001-21330000 0.6872248423152376
21330001-21335000 0.5664850822324529
21335001-21340000 0.5532817650154861
21340001-21345000 0.8192592265388392
21345001-21350000 0.31435212653808764
21350001-21355000 0.4036605277450726
21355001-21360000 1.249014751821866
21360001-21365000 0.4858619541678515
21365001-21370000 0.49714602084967546
21370001-21375000 0.4490384352163825
21375001-21380000 1.3104326098412475
21380001-21385000 1.9630366974479105
21385001-21390000 0.7396822787708687
21390001-21395000 2.632478405108392
21395001-21400000 1.063709783210203
21400001-21405000 0.4573234014906173
21405001-21410000 0.7498181018830294
21410001-21415000 0.7483018466436496
21415001-21420000 0.4377026745071408
21420001-21425000 0.3343903699913519
21425001-21430000 0.9096087603478421
21430001-21435000 0.4553664129378247
21435001-21440000 0.1724373500381046
21440001-21445000 0.8029629317137447
21445001-21450000 0.3182441845205374
21450001-21455000 0.0838840832505735
21455001-21460000 0.12284339073717034
21460001-21465000 2.126790989605765
21465001-21470000 0.2952323145499092
21470001-21475000 0.11279980304538527
21475001-21480000 0.5757636373816555
21480001-21485000 1.2197305070468416
21485001-21490000 1.089901436630674
21490001-21495000 0.3683127067042285
21495001-21500000 0.29277675303127926
21500001-21505000 0.4139820030397495
21505001-21510000 0.364621831634669
21510001-21515000 0.7294650699795642
21515001-21520000 1.0936458190999856
21520001-21525000 0.9452114366219521
21525001-21530000 1.863169160514019
21530001-21535000 1.8518758059467861
21535001-21540000 1.4074815768664128
21540001-21545000 2.674820116656455
21545001-21550000 1.3362501099472244
21550001-21555000 0.5635020370596454
21555001-21560000 0.5674834982196343
21560001-21565000 0.3911053971152684
21565001-21570000 0.4466303926055682
21570001-21575000 0.9435166255661362
21575001-21580000 0.7700580919173804
21580001-21585000 1.1427418723584104
21585001-21590000 0.4835429293962842
21590001-21595000 0.33984727205567805
21595001-21600000 1.087421538128451
21600001-21605000 1.1820852698007274
21605001-21610000 0.6849406333356268
21610001-21615000 1.8838415749824051
21615001-21620000 1.4985129273295061
21620001-21625000 0.31118259744247584
21625001-21630000 0.37160415634906574
21630001-21635000 0.5697448103997054
21635001-21640000 0.3859768367461142
21640001-21645000 0.5354829082927335
21645001-21650000 0.4623054872406691
21650001-21655000 0.3177597841470283
21655001-21660000 0.4907805685470575
21660001-21665000 0.47774147537110195
21665001-21670000 1.2241936148528192
21670001-21675000 1.2706705022123008
21675001-21680000 0.26900229057599956
21680001-21685000 0.6190638664588087
21685001-21690000 1.6517058514787513
21690001-21695000 0.4826022172380271
21695001-21700000 0.5710162676058478
21700001-21705000 0.5670653385114384
21705001-21710000 0.3932561470365041
21710001-21715000 0.8444836985576278
21715001-21720000 1.6890780293748873
21720001-21725000 0.7500256349681089
21725001-21730000 0.5226811637180211
21730001-21735000 0.37507674260189094
21735001-21740000 0.32317584878149413
21740001-21745000 0.35122284780602214
21745001-21750000 0.7243150146786145
21750001-21755000 2.53159263610086
21755001-21760000 1.4385093361614516
21760001-21765000 1.0513182287139395
21765001-21770000 1.5902522601715883
21770001-21775000 1.0731942964689027
21775001-21780000 0.9775257385342876
21780001-21785000 2.379781351874235
21785001-21790000 2.348859899662946
21790001-21795000 2.308204034415613
21795001-21800000 1.8135187238849115
21800001-21805000 1.9008498941810132
21805001-21810000 3.626374139131972
21810001-21815000 2.260912195695807
21815001-21820000 3.07948160152721
21820001-21825000 11.63102200293392
21825001-21830000 8.526440227964045
21830001-21835000 4.4916226452446875
21835001-21840000 2.085250038671351
21840001-21845000 2.469688399640823
21845001-21850000 1.9844301517666558
21850001-21855000 1.0273878276979918
21855001-21860000 1.9199265749921584
21860001-21865000 2.3045972286678533
21865001-21870000 1.9588885801485336
21870001-21875000 2.2769154158115454
21875001-21880000 1.3136019740199405
21880001-21885000 0.7429267485868345
21885001-21890000 0.8839945744600536
21890001-21895000 2.3268920038998173
21895001-21900000 0.7574968020163775
21900001-21905000 0.3887863844668747
21905001-21910000 0.44111916065390655
21910001-21915000 0.6026395053790748
21915001-21920000 0.9702888575543231
21920001-21925000 1.7213426554866902
21925001-21930000 0.4762721214661401
21930001-21935000 0.3617489955887187
21935001-21940000 0.4396235072105966
21940001-21945000 0.42286580798320766
21945001-21950000 0.8149330890013654
21950001-21955000 2.399640742426105
21955001-21960000 1.9986086077392422
21960001-21965000 1.3762089216598832
21965001-21970000 0.5004605571671741
21970001-21975000 0.3462150986797005
21975001-21980000 0.45871396238716183
21980001-21985000 0.19562556460652702
21985001-21990000 0.3819775491599571
21990001-21995000 0.7719454408392702
21995001-22000000 0.2369510423697958
22000001-22005000 0.24590265593824812
22005001-22010000 0.46006828972106545
22010001-22015000 1.0084234929290579
22015001-22020000 0.4922047929761304
22020001-22025000 0.403973839475707
22025001-22030000 0.46838421282447634
22030001-22035000 0.6943543185497038
22035001-22040000 2.625516761627558
22040001-22045000 4.496087610089827
22045001-22050000 1.5193843595156937
22050001-22055000 0.8368245819482384
22055001-22060000 0.615864425274817
22060001-22065000 0.9685936308669209
22065001-22070000 1.9215357591301387
22070001-22075000 1.688724967439349
22075001-22080000 1.0463918928507656
22080001-22085000 0.7601320351416786
22085001-22090000 1.094734952221021
22090001-22095000 1.2022904624694066
22095001-22100000 0.7985075368965044
22100001-22105000 0.6192015796696341
22105001-22110000 0.6511884116835451
22110001-22115000 0.48477069257084254
22115001-22120000 0.6703487945231456
22120001-22125000 3.197730233148523
22125001-22130000 1.306243212781134
22130001-22135000 0.6620656165381109
22135001-22140000 0.741702189777167
22140001-22145000 1.0967089495695659
22145001-22150000 0.9153924972166049
22150001-22155000 1.2452455875402322
22155001-22160000 1.1379683971927859
22160001-22165000 0.6151099172700346
22165001-22170000 0.6433020689457783
22170001-22175000 0.7282995263851612
22175001-22180000 0.5105649974266764
22180001-22185000 0.41230380155243695
22185001-22190000 1.1656083987234067
22190001-22195000 0.6453262794548627
22195001-22200000 0.18633566546468103
22200001-22205000 0.38868819511742153
22205001-22210000 0.6408245428164655
22210001-22215000 0.2951221180048586
22215001-22220000 0.31131183594551587
22220001-22225000 0.6517847297471431
22225001-22230000 1.4047745992038814
22230001-22235000 1.3575908561943717
22235001-22240000 1.3918703717753356
22240001-22245000 1.404316330939635
22245001-22250000 1.83376335556186
22250001-22255000 0.622087537168891
22255001-22260000 0.4491515675360532
22260001-22265000 1.488599186278039
22265001-22270000 0.4519506324693093
22270001-22275000 0.24075878882533164
22275001-22280000 0.972174640179582
22280001-22285000 1.3421928957082445
22285001-22290000 0.6696839826652687
22290001-22295000 0.5580342860808878
22295001-22300000 0.6564897184678082
22300001-22305000 0.989141074394292
22305001-22310000 0.6198982686052803
22310001-22315000 0.611017447028851
22315001-22320000 0.7813623645098484
22320001-22325000 1.8528159864537956
22325001-22330000 1.5833934989908753
22330001-22335000 0.9730879048139567
22335001-22340000 0.8672591489133242
22340001-22345000 0.7122248783992015
22345001-22350000 1.2800608828452995
22350001-22355000 1.2690260079148674
22355001-22360000 0.6617442799001795
22360001-22365000 0.623137430435642
22365001-22370000 1.1132515598222514
22370001-22375000 1.0090296489064186
22375001-22380000 0.3197911346128678
22380001-22385000 0.3779599814325067
22385001-22390000 0.5155569400239628
22390001-22395000 0.5393209007562547
22395001-22400000 1.729992470158416
22400001-22405000 1.3242300144920949
22405001-22410000 1.5039885514751268
22410001-22415000 1.4973309381976088
22415001-22420000 0.5111650123058252
22420001-22425000 0.760334905785978
22425001-22430000 1.7326501107433236
22430001-22435000 2.3535687952463595
22435001-22440000 2.372036501498165
22440001-22445000 1.0880799556987137
22445001-22450000 0.5781054660740159
22450001-22455000 0.6071640015543063
22455001-22460000 1.2033229697024037
22460001-22465000 0.8038525574728109
22465001-22470000 0.6508619378099026
22470001-22475000 1.3111870987522474
22475001-22480000 1.030558591321885
22480001-22485000 0.32470237002163616
22485001-22490000 0.8047838676182428
22490001-22495000 1.1049666037270778
22495001-22500000 0.4154132188292037
22500001-22505000 0.8896943170586715
22505001-22510000 0.7478204053496394
22510001-22515000 0.5284086708478061
22515001-22520000 0.7019410599963715
22520001-22525000 1.3061020623996036
22525001-22530000 3.24671620668277
22530001-22535000 2.8247738998406504
22535001-22540000 1.9070961247544893
22540001-22545000 2.2484056904048626
22545001-22550000 1.3017823369613217
22550001-22555000 0.7553586685536351
22555001-22560000 0.9619559452435906
22560001-22565000 1.4408012726310893
22565001-22570000 2.9957992680527274
22570001-22575000 2.150483086898878
22575001-22580000 1.2243103136901714
22580001-22585000 2.0549606013206043
22585001-22590000 1.9268556729101274
22590001-22595000 1.4002126408837452
22595001-22600000 0.7605563650651772
22600001-22605000 0.7692204991247803
22605001-22610000 3.604651439386165
22610001-22615000 1.386463804154851
22615001-22620000 0.9003505679385255
22620001-22625000 0.7890461882243573
22625001-22630000 0.720790703710982
22630001-22635000 1.1973106832471472
22635001-22640000 1.6926231946632786
22640001-22645000 1.0311857779433398
22645001-22650000 0.8407792545818257
22650001-22655000 0.9497510663787784
22655001-22660000 2.0713093606621524
22660001-22665000 4.587981278581902
22665001-22670000 1.7909860657835182
22670001-22675000 2.132878524397491
22675001-22680000 2.0440163060113368
22680001-22685000 1.1324898465800959
22685001-22690000 0.9567696433522497
22690001-22695000 0.8408706443953506
22695001-22700000 1.0212880721962387
22700001-22705000 1.9648351180113515
22705001-22710000 2.5670115031971936
22710001-22715000 2.4698565732481295
22715001-22720000 1.4912428854431619
22720001-22725000 1.001387439067038
22725001-22730000 3.3447223820134515
22730001-22735000 8.034915027187536
22735001-22740000 0.40579969376080427
22740001-22745000 0.19190345926171654
22745001-22750000 0.15051550550388054
22750001-22755000 1.4459140908504249
22755001-22760000 1.4587497701631578
22760001-22765000 0.5130700270457957
22765001-22770000 0.8190002877599427
22770001-22775000 0.9928927009454651
22775001-22780000 1.156913710079084
22780001-22785000 0.8034252590415532
22785001-22790000 0.6341637296011712
22790001-22795000 2.313781450487342
22795001-22800000 3.290018538231341
22800001-22805000 1.1753310573931848
22805001-22810000 1.8032356269678993
22810001-22815000 2.262429882533714
22815001-22820000 2.466463108248828
22820001-22825000 1.6361369101201504
22825001-22830000 0.780021487827146
22830001-22835000 1.5461457661532396
22835001-22840000 3.709047619827186
22840001-22845000 1.4743137912468278
22845001-22850000 1.6492572913106076
22850001-22855000 2.5047849536168543
22855001-22860000 1.2344564741105009
22860001-22865000 1.2445014184631678
22865001-22870000 3.441613338862537
22870001-22875000 2.6232387936386807
22875001-22880000 2.18304163198991
22880001-22885000 2.6200467996525516
22885001-22890000 2.486366659772143
22890001-22895000 1.0010837096711287
22895001-22900000 0.9128118391293276
22900001-22905000 1.99766044011884
22905001-22910000 0.8104732971037835
22910001-22915000 0.40345400992191305
22915001-22920000 0.30714812863441926
22920001-22925000 0.7497452587255874
22925001-22930000 2.566953606280914
22930001-22935000 0.9028167894608029
22935001-22940000 0.7559102331382342
22940001-22945000 0.41330150522600867
22945001-22950000 0.4083284962604529
22950001-22955000 0.4448040861840384
22955001-22960000 0.25232520253902335
22960001-22965000 0.31632283480633333
22965001-22970000 0.3875050612584819
22970001-22975000 0.4527626338426067
22975001-22980000 0.7688512292699351
22980001-22985000 0.9794059336528776
22985001-22990000 1.49029928472046
22990001-22995000 0.9990689428894864
22995001-23000000 0.48077005984765364
23000001-23005000 0.5382896872480492
23005001-23010000 0.6412168591103613
23010001-23015000 0.7880090206056846
23015001-23020000 1.4798447784650457
23020001-23025000 1.0178550874233359
23025001-23030000 0.6215629318393676
23030001-23035000 0.8868589679192415
23035001-23040000 1.4853312548279631
23040001-23045000 1.9370170179807056
23045001-23050000 1.845639443477989
23050001-23055000 1.597652545968522
23055001-23060000 0.8344680960112839
23060001-23065000 0.5199235872967198
23065001-23070000 0.6102772753116725
23070001-23075000 1.066434531438337
23075001-23080000 5.123819554345962
23080001-23085000 2.912677995649846
23085001-23090000 1.411159093845147
23090001-23095000 1.157616182622225
23095001-23100000 0.5915647755529514
23100001-23105000 0.27318912766169096
23105001-23110000 0.35001111950598707
23110001-23115000 0.9186724083516973
23115001-23120000 0.9504089454893407
23120001-23125000 0.6699537185301424
23125001-23130000 0.46626966281651205
23130001-23135000 0.3981026156085596
23135001-23140000 0.6139256403393126
23140001-23145000 4.244465604085609
23145001-23150000 0.9909190086764975
23150001-23155000 0.6059265429145096
23155001-23160000 0.5367810616310976
23160001-23165000 0.5124180993546738
23165001-23170000 0.9680906595339277
23170001-23175000 0.427411923531546
23175001-23180000 0.4110303850379945
23180001-23185000 1.4572029622173015
23185001-23190000 0.9649129192444501
23190001-23195000 0.5690532021234636
23195001-23200000 0.42450555663638384
23200001-23205000 0.5054189871117627
23205001-23210000 0.8147314208858726
23210001-23215000 0.44403558961124606
23215001-23220000 0.44988444602660266
23220001-23225000 0.8064299509839656
23225001-23230000 0.6097267496429973
23230001-23235000 0.5468494492154848
23235001-23240000 1.107237787344527
23240001-23245000 1.6601585467430593
23245001-23250000 0.6226183695153168
23250001-23255000 0.49364328615955905
23255001-23260000 0.8713389709877445
23260001-23265000 0.7514470283466376
23265001-23270000 0.3895373249766745
23270001-23275000 0.37092787591004706
23275001-23280000 0.37432708460576725
23280001-23285000 0.4073654689162309
23285001-23290000 0.9001767806055154
23290001-23295000 0.8083050156051532
23295001-23300000 0.45410702104356443
23300001-23305000 0.3818059189697941
23305001-23310000 0.4484306394335166
23310001-23315000 0.4868866819260561
23315001-23320000 1.2796164556598217
23320001-23325000 1.3692436774017525
23325001-23330000 0.17589460658205003
23330001-23335000 0.4595948854579006
23335001-23340000 1.4208072808680365
23340001-23345000 0.4704479790509232
23345001-23350000 0.8942436046691324
23350001-23355000 1.293793104204165
23355001-23360000 0.9829194679570369
23360001-23365000 1.0994420890997907
23365001-23370000 1.7811185629760287
23370001-23375000 2.8277032627634124
23375001-23380000 1.7944025373179326
23380001-23385000 1.206982449087584
23385001-23390000 1.1788301648807302
23390001-23395000 1.7498176732571673
23395001-23400000 1.603824489898486
23400001-23405000 0.9253364899767783
23405001-23410000 0.5779106406430313
23410001-23415000 1.1968513988439298
23415001-23420000 1.0697626994638179
23420001-23425000 0.792708275978186
23425001-23430000 0.992915120548855
23430001-23435000 1.081900837825446
23435001-23440000 1.1378663416602681
23440001-23445000 1.333792130787638
23445001-23450000 0.6040979356185668
23450001-23455000 0.6739778725998247
23455001-23460000 2.347395118168042
23460001-23465000 8.359970261364474
23465001-23470000 4.0024995876210845
23470001-23475000 1.2433566193235766
23475001-23480000 1.179181990291294
23480001-23485000 1.2802675178879221
23485001-23490000 0.8054004581815001
23490001-23495000 0.6555718807842483
23495001-23500000 0.37168278073630173
23500001-23505000 0.33755882283248084
23505001-23510000 0.5955301418076904
23510001-23515000 0.44641131401244605
23515001-23520000 0.7086084036064997
23520001-23525000 0.8586316642492051
23525001-23530000 0.454704800571884
23530001-23535000 0.36913154234938755
23535001-23540000 0.28623204436974076
23540001-23545000 0.6773546023453335
23545001-23550000 1.1844505214769139
23550001-23555000 0.6173103857059454
23555001-23560000 0.7223068405933888
23560001-23565000 0.5890680724561667
23565001-23570000 0.7362328536835493
23570001-23575000 0.8019562000681792
23575001-23580000 0.8526824720113474
23580001-23585000 0.9733602769177637
23585001-23590000 0.9904869581384396
23590001-23595000 1.2922749362154213
23595001-23600000 0.7878324922405252
23600001-23605000 1.0039743695678511
23605001-23610000 0.6491866968347525
23610001-23615000 0.8621058395569017
23615001-23620000 0.571028793415147
23620001-23625000 0.18960013117627053
23625001-23630000 0.3228750685383565
23630001-23635000 0.43642000598235237
23635001-23640000 0.18516608924689262
23640001-23645000 0.13387260617471133
23645001-23650000 1.4772117731839218
23650001-23655000 0.6071608731583565
23655001-23660000 0.3024020377658789
23660001-23665000 0.4043347041057715
23665001-23670000 0.275074745133655
23670001-23675000 0.7740046918667176
23675001-23680000 0.4194390300731374
23680001-23685000 0.3489114040223199
23685001-23690000 0.38151504059015834
23690001-23695000 0.1639845916375948
23695001-23700000 0.6766039659335843
23700001-23705000 1.101966738867645
23705001-23710000 0.6731183696283178
23710001-23715000 1.3343043544807138
23715001-23720000 0.7501866485791518
23720001-23725000 0.7249353558499718
23725001-23730000 0.8610613216796835
23730001-23735000 1.075768170140044
23735001-23740000 0.5367135854666905
23740001-23745000 0.42968882713705286
23745001-23750000 0.7316852860573443
23750001-23755000 0.7369701143067355
23755001-23760000 0.746466250560124
23760001-23765000 2.385746863245526
23765001-23770000 0.7445883285759276
23770001-23775000 0.4867367741073698
23775001-23780000 1.0489214102869835
23780001-23785000 0.6934804738978338
23785001-23790000 1.3508840508108129
23790001-23795000 1.228273203175297
23795001-23800000 0.5405615016578125
23800001-23805000 0.6772855352010954
23805001-23810000 0.8261525710345077
23810001-23815000 0.9919684103166517
23815001-23820000 0.945365368621664
23820001-23825000 1.1418737961634353
23825001-23830000 0.4199939525913375
23830001-23835000 0.15846828921176925
23835001-23840000 0.43994692861858165
23840001-23845000 0.27598834460776783
23845001-23850000 0.0
23850001-23855000 0.02770245724674484
23855001-23860000 0.22213696717329443
23860001-23865000 0.04147327683033123
23865001-23870000 0.039409702786387016
23870001-23875000 0.5507219243429666
23875001-23880000 0.4913643738724505
23880001-23885000 0.21742545725890744
23885001-23890000 0.5360077465242061
23890001-23895000 1.0961622609293882
23895001-23900000 0.8860857312436456
23900001-23905000 0.39786404109898216
23905001-23910000 0.772949800105761
23910001-23915000 0.4448055179783617
23915001-23920000 0.22644011624457935
23920001-23925000 0.5996904090903445
23925001-23930000 0.786243167167409
23930001-23935000 1.4457628949781014
23935001-23940000 2.467219935644998
23940001-23945000 0.655683013539868
23945001-23950000 1.1048081612281024
23950001-23955000 0.8647523067903286
23955001-23960000 0.3587577124707933
23960001-23965000 0.7094210897984453
23965001-23970000 0.9193516389851871
23970001-23975000 0.5757661561956144
23975001-23980000 0.6665197615650545
23980001-23985000 1.2766414096815741
23985001-23990000 1.99712361278044
23990001-23995000 1.0118455284578878
23995001-24000000 1.2294219863515194
24000001-24005000 0.65283084299309
24005001-24010000 0.267756244573294
24010001-24015000 0.48115242251411006
24015001-24020000 1.0269977166542241
24020001-24025000 0.4788568030587012
24025001-24030000 0.3598824851688296
24030001-24035000 0.566005900110827
24035001-24040000 1.0655996261339111
24040001-24045000 0.8080010343335585
24045001-24050000 0.9374898291140851
24050001-24055000 0.49720993262073043
24055001-24060000 0.7791458096084664
24060001-24065000 5.010649798220629
24065001-24070000 1.089631873644979
24070001-24075000 0.5384635431149488
24075001-24080000 1.0733118778945714
24080001-24085000 0.8733294139148886
24085001-24090000 0.5173318213285072
24090001-24095000 4.052818936988661
24095001-24100000 1.2563105072916687
24100001-24105000 0.5185408569601319
24105001-24110000 0.5632636115611719
24110001-24115000 0.5860980732183853
24115001-24120000 0.36224303051730466
24120001-24125000 1.026161732152215
24125001-24130000 0.8172144644386439
24130001-24135000 0.2745072188006321
24135001-24140000 0.6356037841820865
24140001-24145000 0.6038661858428501
24145001-24150000 0.5368306865310506
24150001-24155000 1.1653646904707575
24155001-24160000 1.208672326654976
24160001-24165000 0.6648085012576775
24165001-24170000 0.7396728689673214
24170001-24175000 0.7538731651024456
24175001-24180000 0.6854078611322111
24180001-24185000 0.9310294236375101
24185001-24190000 1.2700851378374791
24190001-24195000 1.0796324606765737
24195001-24200000 0.5427664691478731
24200001-24205000 0.9385640390535336
24205001-24210000 2.4120618302021346
24210001-24215000 0.6295893332977403
24215001-24220000 0.6433436727960974
24220001-24225000 1.1350340010823041
24225001-24230000 2.5614429144953195
24230001-24235000 1.6548000809150518
24235001-24240000 1.082542876790138
24240001-24245000 0.9001790959582181
24245001-24250000 0.737397960244772
24250001-24255000 0.5026942824420418
24255001-24260000 0.4550199317761782
24260001-24265000 0.6321744267955534
24265001-24270000 0.5983464780021425
24270001-24275000 0.29235620712187577
24275001-24280000 0.39705218091706296
24280001-24285000 0.954056655716084
24285001-24290000 0.531947356184411
24290001-24295000 0.5175304739259777
24295001-24300000 0.4664216915886531
24300001-24305000 0.5704809280257115
24305001-24310000 0.9145537739718455
24310001-24315000 0.5314079708030223
24315001-24320000 0.37177322687363823
24320001-24325000 0.46812329888410487
24325001-24330000 0.9631233377009684
24330001-24335000 0.7266064510023098
24335001-24340000 0.5341780776041519
24340001-24345000 0.6813928966230656
24345001-24350000 0.6029590829632419
24350001-24355000 0.602004581771271
24355001-24360000 0.9866209525853971
24360001-24365000 0.9748701659749088
24365001-24370000 1.2421633334985245
24370001-24375000 1.606321702338343
24375001-24380000 0.8935138659440974
24380001-24385000 0.799625059594132
24385001-24390000 1.052159631222488
24390001-24395000 0.9868963685850287
24395001-24400000 0.7935089234933926
24400001-24405000 0.790198661441557
24405001-24410000 0.9072277702776284
24410001-24415000 0.8458534621856177
24415001-24420000 0.5843419612544468
24420001-24425000 0.6084976965594887
24425001-24430000 0.7818717233625766
24430001-24435000 0.49472876610426203
24435001-24440000 0.5175392841304434
24440001-24445000 0.881371810688988
24445001-24450000 1.132205965943598
24450001-24455000 1.2537104708373374
24455001-24460000 0.9196076055638922
24460001-24465000 0.7534497068323348
24465001-24470000 0.643639548285834
24470001-24475000 0.9128803497505747
24475001-24480000 0.9638055955151136
24480001-24485000 0.77639657396346
24485001-24490000 0.8002321516495857
24490001-24495000 1.0381219059969409
24495001-24500000 0.9974762912528592
24500001-24505000 0.6363734155272505
24505001-24510000 0.5345890034535987
24510001-24515000 1.0429704885915851
24515001-24520000 1.8842284278823944
24520001-24525000 1.2397333956567012
24525001-24530000 1.4708830243027387
24530001-24535000 1.45667498761215
24535001-24540000 1.45667498761215
24540001-24545000 1.45667498761215
24545001-24550000 1.45667498761215
24550001-24555000 1.45667498761215
24555001-24560000 1.45667498761215
24560001-24565000 1.45667498761215
24565001-24570000 1.45667498761215
24570001-24575000 1.45667498761215
24575001-24580000 1.45667498761215
24580001-24585000 1.4398451870051507
24585001-24590000 1.5020760983575
24590001-24595000 1.3738876031256104
24595001-24600000 1.319639737289666
24600001-24605000 1.5275790519453167
24605001-24610000 1.4464112787398666
27735001-27740000 0.18059181354661613
27740001-27745000 0.8539158933219697
27745001-27750000 0.7195521217163634
27750001-27755000 0.4515294432175257
27755001-27760000 0.9052445774515665
27760001-27765000 1.8853671205746616
27765001-27770000 0.7017012343958713
27770001-27775000 0.5036889612548872
27775001-27780000 1.040269866709447
27780001-27785000 1.0882160438607644
27785001-27790000 0.892597472309818
27790001-27795000 0.8047244673743369
27795001-27800000 0.7138295680040054
27800001-27805000 0.961613081469161
27805001-27810000 0.7597970522984537
27810001-27815000 0.5765423207145174
27815001-27820000 0.9642274189159092
27820001-27825000 1.105838037409395
27825001-27830000 0.710488120973664
27830001-27835000 0.4304864273952807
27835001-27840000 0.19200565565308472
27840001-27845000 0.2275101703461633
27845001-27850000 0.36221165618095597
27850001-27855000 0.28514601288389524
27855001-27860000 0.3082687904651303
27860001-27865000 0.3082687904651303
27865001-27870000 0.3082687904651303
27870001-27875000 0.3082687904651303
27875001-27880000 0.31898111237547794
27880001-27885000 0.305156524974026
27885001-27890000 0.31204987724082367
27890001-27895000 0.6144970810707662
27895001-27900000 0.8876978521014866
27900001-27905000 0.49615054883101584
27905001-27910000 0.8074903764487444
27910001-27915000 1.193452409916392
27915001-27920000 0.3593027168330567
27920001-27925000 0.49725706894648336
27925001-27930000 1.0406604460952478
27930001-27935000 1.2154954823211823
27935001-27940000 1.5501291982964405
27940001-27945000 0.7063595730542872
27945001-27950000 0.877023791879511
27950001-27955000 1.1885944228488816
27955001-27960000 0.9905035462925281
27960001-27965000 1.9878665464107457
27965001-27970000 0.8517959451541034
27970001-27975000 0.6909077130627362
27975001-27980000 1.8950537702934935
27980001-27985000 1.421570596829697
27985001-27990000 0.8910128866233429
27990001-27995000 1.140866425319374
27995001-28000000 1.1843177020059277
28000001-28005000 0.8917646724943941
28005001-28010000 1.1239261426880143
28010001-28015000 0.9812613167616151
28015001-28020000 0.7411179510529853
28020001-28025000 1.2366607205351619
28025001-28030000 0.9465599239096977
28030001-28035000 0.5914715634497775
28035001-28040000 0.8736666734426706
28040001-28045000 0.6731502280479361
28045001-28050000 0.5959064073544557
28050001-28055000 1.0152459710289399
28055001-28060000 1.1836321979217839
28060001-28065000 0.9279065603931128
28065001-28070000 0.8830368147471916
28070001-28075000 0.9267272097080668
28075001-28080000 0.7216207616497995
28080001-28085000 0.5752724589871728
28085001-28090000 0.6585987566950765
28090001-28095000 0.9681029666224431
28095001-28100000 1.0107573845226332
28100001-28105000 0.7920525686840638
28105001-28110000 0.9769674011326621
28110001-28115000 0.9206760623429538
28115001-28120000 0.6990905593338421
28120001-28125000 0.5644707416006736
28125001-28130000 1.0972429848416774
28130001-28135000 0.8726554641556277
28135001-28140000 0.5019195137358274
28140001-28145000 0.7750749215574669
28145001-28150000 0.873147833798024
28150001-28155000 0.7626146409692627
28155001-28160000 0.4863491228273407
28160001-28165000 0.525480627321974
28165001-28170000 0.9540917314315984
28170001-28175000 0.8139152908411651
28175001-28180000 0.7788948030356002
28180001-28185000 1.2509932149975949
28185001-28190000 0.7119145718149221
28190001-28195000 0.6122354273243621
28195001-28200000 1.037751294838146
28200001-28205000 0.9783043439800109
28205001-28210000 0.7422442574274618
28210001-28215000 0.9046287696536971
28215001-28220000 0.6806298663014853
28220001-28225000 0.5265900287282675
28225001-28230000 0.422744195253509
28230001-28235000 0.5302517820571071
28235001-28240000 0.7139214187868862
28240001-28245000 0.5519306372025117
28245001-28250000 0.7146500485878634
28250001-28255000 0.8490589976239886
28255001-28260000 0.7713552681754623
28260001-28265000 0.29524545570181515
28265001-28270000 0.3852510867899644
28270001-28275000 0.7965498950713549
28275001-28280000 0.24101495965309153
28280001-28285000 0.8181235228254481
28285001-28290000 0.9611975925313427
28290001-28295000 0.43106412300735675
28295001-28300000 0.5933239154079215
28300001-28305000 0.5203205827618184
28305001-28310000 0.7431180013150641
28310001-28315000 1.8393935114133877
28315001-28320000 1.591938245016151
28320001-28325000 0.9270854355756757
28325001-28330000 1.4229426710230588
28330001-28335000 1.723837501230107
28335001-28340000 0.8392852936687026
28340001-28345000 0.5057111941761757
28345001-28350000 0.5824064349424483
28350001-28355000 0.42246667658382625
28355001-28360000 0.43181913610616524
28360001-28365000 0.6426423129870035
28365001-28370000 0.2979964134929333
28370001-28375000 0.3039835625056483
28375001-28380000 0.7089748248969383
28380001-28385000 0.7080378136508051
28385001-28390000 0.4232009009286685
28390001-28395000 0.5215609307409422
28395001-28400000 0.49470063339897075
28400001-28405000 0.5228633824001837
28405001-28410000 0.6431993040435686
28410001-28415000 0.8260604761007202
28415001-28420000 1.3012988073821676
28420001-28425000 0.9259449371928261
28425001-28430000 0.6561704635507559
28430001-28435000 0.7562607558480348
28435001-28440000 1.770912044964489
28440001-28445000 0.7781626806120866
28445001-28450000 1.0470208410542852
28450001-28455000 5.580646752834418
28455001-28460000 0.7135274132013727
28460001-28465000 0.7934200728011994
28465001-28470000 1.348741996606214
28470001-28475000 0.7336327816392778
28475001-28480000 0.5974315615404016
28480001-28485000 1.376002103681913
28485001-28490000 3.39720604096357
28490001-28495000 0.8661248528241313
28495001-28500000 0.6720682329708463
28500001-28505000 0.7970582384553897
28505001-28510000 1.5376536601363033
28510001-28515000 1.5207347844547527
28515001-28520000 0.5763317301278056
28520001-28525000 0.5199316418791806
28525001-28530000 0.5831445937167444
28530001-28535000 0.7818055618160505
28535001-28540000 0.52291869988778
28540001-28545000 0.37629263820785086
28545001-28550000 0.45802697477598986
28550001-28555000 1.4932850003935194
28555001-28560000 3.4446507859382502
28560001-28565000 0.8779433515798419
28565001-28570000 1.0498083813918002
28570001-28575000 0.9365326184762088
28575001-28580000 0.9280821234820581
28580001-28585000 0.6100740616097684
28585001-28590000 0.3598499480406958
28590001-28595000 0.8503420735914561
28595001-28600000 1.9657370513741481
28600001-28605000 1.2830092886137376
28605001-28610000 1.049235134903391
28610001-28615000 1.2809301740070456
28615001-28620000 1.3948987726914162
28620001-28625000 0.9017744777784011
28625001-28630000 1.1547692125911468
28630001-28635000 3.1020740112463643
28635001-28640000 6.247522640133712
28640001-28645000 2.3960744381691215
28645001-28650000 1.4434195483266103
28650001-28655000 1.0749543036972804
28655001-28660000 1.5283604025384114
28660001-28665000 1.0258678305327293
28665001-28670000 0.6713006638348287
28670001-28675000 0.6445890553110734
28675001-28680000 0.7037752892451742
28680001-28685000 0.6020575101333607
28685001-28690000 0.5932822334325278
28690001-28695000 1.3086302352609187
28695001-28700000 0.7338058842031447
28700001-28705000 0.575345360580638
28705001-28710000 2.3689233338872637
28710001-28715000 1.0830660939364591
28715001-28720000 0.7256015915991747
28720001-28725000 0.7866285362249925
28725001-28730000 1.418672225805425
28730001-28735000 1.2687282294808386
28735001-28740000 0.6262232545720301
28740001-28745000 1.131567654539019
28745001-28750000 0.7493419306372794
28750001-28755000 1.3228565867445283
28755001-28760000 4.477827272360477
28760001-28765000 2.6564747271847837
28765001-28770000 2.4862150054299703
28770001-28775000 2.035396143955614
28775001-28780000 2.058198976513096
28780001-28785000 2.4899009555605707
28785001-28790000 0.8877405167767244
28790001-28795000 0.7421608661530894
28795001-28800000 0.87579432850586
28800001-28805000 1.1552342097990613
28805001-28810000 0.9494051249259545
28810001-28815000 0.9518174301116293
28815001-28820000 1.1665779731973125
28820001-28825000 1.0160400671115193
28825001-28830000 7.685610449721355
28830001-28835000 1.7981941035612692
28835001-28840000 0.4852959488820111
28840001-28845000 0.40284219412002126
28845001-28850000 0.9194577981957033
28850001-28855000 0.8431537279409917
28855001-28860000 0.34176060005441844
28860001-28865000 0.35349761781599554
28865001-28870000 0.9795243974175414
28870001-28875000 0.6945409620921208
28875001-28880000 0.42904292210807055
28880001-28885000 1.3201512691638695
28885001-28890000 1.6684573143232928
28890001-28895000 1.1263132386852557
28895001-28900000 0.9839391376006016
28900001-28905000 1.4280539528685088
28905001-28910000 2.533063413731153
28910001-28915000 2.0869615629335674
28915001-28920000 7.340328051410795
28920001-28925000 1.2621434030116225
28925001-28930000 0.27963447027040295
28930001-28935000 0.8220208785225951
28935001-28940000 2.555113555437465
28940001-28945000 0.6619484753874518
28945001-28950000 0.6927954146315591
28950001-28955000 1.7290144225217505
28955001-28960000 2.789296426178216
28960001-28965000 1.075337100021397
28965001-28970000 0.9242496481944923
28970001-28975000 0.9901825060682851
28975001-28980000 1.187080277929399
28980001-28985000 0.796934832959518
28985001-28990000 0.7741485846630776
28990001-28995000 0.9395993327486397
28995001-29000000 1.5178366141821922
29000001-29005000 2.2266784781337674
29005001-29010000 0.9382419805071937
29010001-29015000 0.5771964724377506
29015001-29020000 1.0934429312578913
29020001-29025000 2.2613785624219553
29025001-29030000 0.174643101303162
29030001-29035000 0.2801369489347656
29035001-29040000 1.3565360095918901
29040001-29045000 0.6034261731818049
29045001-29050000 0.49112898754667433
29050001-29055000 0.5482043627890393
29055001-29060000 0.3393374784868574
29060001-29065000 0.5196757159397173
29065001-29070000 0.20947646619777988
29070001-29075000 0.06543117344550425
29075001-29080000 0.10289909531454426
29080001-29085000 0.12816152818291168
29085001-29090000 0.19487949821764594
29090001-29095000 0.708891698159142
29095001-29100000 0.4219900182899093
29100001-29105000 0.5000440513217052
29105001-29110000 0.15696469333880086
29110001-29115000 0.15442676837842484
29115001-29120000 0.08507578904850495
29120001-29125000 0.0798634782249294
29125001-29130000 0.4971331951676525
29130001-29135000 0.30401983597561805
29135001-29140000 0.24644820908075657
29140001-29145000 0.8089199839737085
29145001-29150000 0.7472936813637707
29150001-29155000 0.5089531954333006
29155001-29160000 0.49437079842954706
29160001-29165000 0.7328199494615018
29165001-29170000 0.5132487783538207
29170001-29175000 0.3547104538997244
29175001-29180000 0.8625703816836129
29180001-29185000 0.8722671183413323
29185001-29190000 0.796661414287117
29190001-29195000 0.7421267946972573
29195001-29200000 1.2566205675259952
29200001-29205000 0.761725262575229
29205001-29210000 0.389040263351367
29210001-29215000 0.6782169671230318
29215001-29220000 3.9836771567077305
29220001-29225000 2.8118377258843927
29225001-29230000 1.9438949821358356
29230001-29235000 3.041304523730475
29235001-29240000 1.8796110198774532
29240001-29245000 0.8775040709441165
29245001-29250000 0.6951901372935231
29250001-29255000 1.1668557938946222
29255001-29260000 1.1860243036936837
29260001-29265000 0.7747610476958515
29265001-29270000 0.6224573574349328
29270001-29275000 0.9370413410930861
29275001-29280000 2.514212313101821
29280001-29285000 1.4637318764078113
29285001-29290000 1.6651736919480966
29290001-29295000 0.8557103168496479
29295001-29300000 1.1305369003179242
29300001-29305000 2.0213724717147272
29305001-29310000 1.8306247599254801
29310001-29315000 2.522370994812007
29315001-29320000 1.722600476624721
29320001-29325000 2.891066863219761
29325001-29330000 2.1115391315522145
29330001-29335000 1.3896249707892574
29335001-29340000 0.5620881410142752
29340001-29345000 0.507044695462721
29345001-29350000 3.789339065343151
29350001-29355000 1.7250760838030392
29355001-29360000 0.912977231637762
29360001-29365000 1.318011723296849
29365001-29370000 2.2983933014510605
29370001-29375000 2.567584029867918
29375001-29380000 0.9383701333460067
29380001-29385000 0.7027194314594164
29385001-29390000 2.6463863606342226
29390001-29395000 2.665737426106872
29395001-29400000 1.7716802309017885
29400001-29405000 1.79550615004616
29405001-29410000 1.2969326139109045
29410001-29415000 2.846883239044496
29415001-29420000 0.6887757755335636
29420001-29425000 0.13792089549629372
29425001-29430000 0.304629276899627
29430001-29435000 1.272226498960295
29435001-29440000 1.1985516285708149
29440001-29445000 0.644437182269175
29445001-29450000 0.5528801701038365
29450001-29455000 0.6803109388673146
29455001-29460000 0.4190583664610909
29460001-29465000 0.34194010384684287
29465001-29470000 0.47050815798817636
29470001-29475000 1.1390651916794634
29475001-29480000 1.4006876339378036
29480001-29485000 1.338981017323782
29485001-29490000 3.198573366081129
29490001-29495000 0.8969676266541352
29495001-29500000 0.6384066119978893
29500001-29505000 1.526864131505604
29505001-29510000 6.738217697060069
29510001-29515000 1.7669718090992639
29515001-29520000 0.8508256376420067
29520001-29525000 0.9214913524670737
29525001-29530000 0.639173157814594
29530001-29535000 0.5049972288029227
29535001-29540000 0.9174356458552031
29540001-29545000 1.084577437936707
29545001-29550000 0.5285047896576643
29550001-29555000 0.4290815390511879
29555001-29560000 0.6906700055097617
29560001-29565000 1.5293901080261498
29565001-29570000 0.9810667120857359
29570001-29575000 0.8877139847519424
29575001-29580000 1.8108923222935445
29580001-29585000 5.412929039465468
29585001-29590000 1.0134344747055157
29590001-29595000 0.5287634808843589
29595001-29600000 1.0453552351488553
29600001-29605000 1.1223422571201143
29605001-29610000 0.7752973628299066
29610001-29615000 0.8563866008347228
29615001-29620000 0.9908742677586514
29620001-29625000 1.219700667522809
29625001-29630000 0.8715464875132675
29630001-29635000 0.9256596122539832
29635001-29640000 0.9274451284540413
29640001-29645000 0.5782682071468908
29645001-29650000 0.805910749940164
29650001-29655000 0.7599766011208936
29655001-29660000 0.41857973255277775
29660001-29665000 0.46658330054418684
29665001-29670000 1.3137993395371286
29670001-29675000 2.7176455386497955
29675001-29680000 1.950235217696046
29680001-29685000 2.883360283297224
29685001-29690000 1.8968230214094965
29690001-29695000 0.6039540813405023
29695001-29700000 0.5065715406490543
29700001-29705000 0.5040531306324716
29705001-29710000 0.4372830215168093
29710001-29715000 0.412258436873653
29715001-29720000 0.4828284874539756
29720001-29725000 1.1168671464383582
29725001-29730000 1.6562934453641203
29730001-29735000 1.8761271745066772
29735001-29740000 1.1667508147208112
29740001-29745000 0.6126731256128128
29745001-29750000 0.772616745254413
29750001-29755000 1.1946586437798257
29755001-29760000 0.8439392254717885
29760001-29765000 1.5346140054003976
29765001-29770000 0.9819704721836277
29770001-29775000 0.4804589078001368
29775001-29780000 0.9417017768313483
29780001-29785000 1.8805912724696014
29785001-29790000 2.392288558857985
29790001-29795000 2.7227300440607545
29795001-29800000 1.6233991410136972
29800001-29805000 1.1105693365875227
29805001-29810000 0.9620225857859886
29810001-29815000 0.678904728863307
29815001-29820000 0.8784759768953018
29820001-29825000 2.6581231286001086
29825001-29830000 2.4428474486887275
29830001-29835000 2.1956649583683774
29835001-29840000 2.271614859559042
29840001-29845000 1.4836865226362124
29845001-29850000 1.8693373538279927
29850001-29855000 2.60653654162055
29855001-29860000 1.4528611620349692
29860001-29865000 2.198944589383497
29865001-29870000 1.960993589606415
29870001-29875000 1.0761182979498707
29875001-29880000 1.3534617869942562
29880001-29885000 2.472992457664123
29885001-29890000 1.3803110546350414
29890001-29895000 0.9996568971156369
29895001-29900000 1.6477738979851575
29900001-29905000 1.6912716015526592
29905001-29910000 1.6234144560626813
29910001-29915000 2.0765163707162704
29915001-29920000 0.8720747621178935
29920001-29925000 0.8244785139641923
29925001-29930000 3.1398131353914613
29930001-29935000 3.8628167410464096
29935001-29940000 1.0266550740719032
29940001-29945000 0.852440837847169
29945001-29950000 0.5062099823094008
29950001-29955000 0.5583088690983978
29955001-29960000 1.8196475418606672
29960001-29965000 0.7266181292859547
29965001-29970000 0.6447712008684366
29970001-29975000 0.8832324818956321
29975001-29980000 0.873738148662038
29980001-29985000 2.9337918704577883
29985001-29990000 3.808092157836175
29990001-29995000 0.7236568186998527
29995001-30000000 0.8204427469498601
30000001-30005000 2.4711514050221655
30005001-30010000 1.4639325219624078
30010001-30015000 1.876008677353827
30015001-30020000 1.7256814868930557
30020001-30025000 1.233762292061011
30025001-30030000 2.629783066008091
30030001-30035000 0.6993254224955119
30035001-30040000 1.6203921628327413
30040001-30045000 2.0147676300794397
30045001-30050000 0.7075636543991084
30050001-30055000 3.295732848684113
30055001-30060000 2.929261579255522
30060001-30065000 1.613781004423232
30065001-30070000 2.282794793195839
30070001-30075000 1.905425469744427
30075001-30080000 1.2826712173876065
30080001-30085000 1.1103477977216372
30085001-30090000 10.018806482045079
30090001-30095000 5.086502379713712
30095001-30100000 1.1159037749959502
30100001-30105000 1.2851287308458945
30105001-30110000 2.5199084823236615
30110001-30115000 4.8210135616338246
30115001-30120000 1.5086648406634142
30120001-30125000 0.9465176241085702
30125001-30130000 1.7226428389911637
30130001-30135000 2.1963774915725573
30135001-30140000 0.9172048841925743
30140001-30145000 0.45014407418238495
30145001-30150000 0.5761679060491428
30150001-30155000 2.9745123819451558
30155001-30160000 2.4447981100106695
30160001-30165000 1.0744965716150674
30165001-30170000 1.6279448366066287
30170001-30175000 2.49783307843011
30175001-30180000 1.2191953003464535
30180001-30185000 1.8923327159752157
30185001-30190000 1.3312016144416248
30190001-30195000 0.8285234118141368
30195001-30200000 1.4504352300094037
30200001-30205000 1.8765197588948066
30205001-30210000 1.6859597040393857
30210001-30215000 3.4764547042409575
30215001-30220000 3.3838824210365654
30220001-30225000 1.2682562251546263
30225001-30230000 1.2293682128157013
30230001-30235000 1.6293469208453737
30235001-30240000 4.851050334933016
30240001-30245000 1.8891924683132222
30245001-30250000 1.0421404820085212
30250001-30255000 1.5590088702057103
30255001-30260000 3.405414095211979
30260001-30265000 1.631950530565262
30265001-30270000 1.2125817664765455
30270001-30275000 1.8779900386238702
30275001-30280000 0.7988401544081736
30280001-30285000 1.1007780859665974
30285001-30290000 1.9963165341441573
30290001-30295000 0.9875852903069706
30295001-30300000 0.876438390860557
30300001-30305000 1.1185548593527852
30305001-30310000 0.7689318780788575
30310001-30315000 1.1784916966535404
30315001-30320000 3.2541032818542504
30320001-30325000 1.0157581869017567
30325001-30330000 1.319160005920795
30330001-30335000 1.831372586619335
30335001-30340000 1.1907556142730682
30340001-30345000 1.4102063861230612
30345001-30350000 2.1540569583870495
30350001-30355000 1.6937625622132724
30355001-30360000 1.3724219061755174
30360001-30365000 1.5028035204531203
30365001-30370000 1.327277571209879
30370001-30375000 1.9065034946251782
30375001-30380000 7.9382882151042
30380001-30385000 2.4059311577911036
30385001-30390000 1.295616277297482
30390001-30395000 1.591124189541331
30395001-30400000 2.1722317601084344
30400001-30405000 1.920226109227082
30405001-30410000 1.896552873415109
30410001-30415000 2.023861393878404
30415001-30420000 1.146017737235582
30420001-30425000 1.0501091113470968
30425001-30430000 0.5172291776693271
30430001-30435000 0.3269054096336084
30435001-30440000 0.35695890308929673
30440001-30445000 0.3303481878038056
30445001-30450000 0.21743866274567172
30450001-30455000 0.2882525800498414
30455001-30460000 0.5592261677178815
30460001-30465000 0.43345297376476316
30465001-30470000 0.3416888443928652
30470001-30475000 0.2807805411691111
30475001-30480000 0.8972771095091541
30480001-30485000 0.3324345671344891
30485001-30490000 0.23026997715497569
30490001-30495000 0.42896733446303653
30495001-30500000 0.6639229586104797
30500001-30505000 0.6598526429538952
30505001-30510000 0.3176067147060767
30510001-30515000 0.5140048466485335
30515001-30520000 0.3640446479457255
30520001-30525000 0.3056839171439459
30525001-30530000 1.182797947765523
30530001-30535000 0.485576088599757
30535001-30540000 0.29535148364285135
30540001-30545000 0.6494298777666749
30545001-30550000 0.689882926242856
30550001-30555000 0.5585722487403876
30555001-30560000 0.753448044630742
30560001-30565000 0.9990077233217622
30565001-30570000 1.261516388586083
30570001-30575000 1.081083270266298
30575001-30580000 1.3098712026690857
30580001-30585000 1.5991383194821727
30585001-30590000 1.4419729939483612
30590001-30595000 2.3974781558926703
30595001-30600000 5.652070961796116
30600001-30605000 2.2750883239849857
30605001-30610000 1.4317370087326224
30610001-30615000 1.7035479040807229
30615001-30620000 1.4312933906649024
30620001-30625000 1.4671875730471657
30625001-30630000 1.2126497147230808
30630001-30635000 0.600591480786287
30635001-30640000 1.9231932103710914
30640001-30645000 3.4978855842668066
30645001-30650000 1.3275428350623193
30650001-30655000 1.2380533477870577
30655001-30660000 1.182045868404839
30660001-30665000 0.9516305934297989
30665001-30670000 0.4517010620148489
30670001-30675000 0.6357378789966445
30675001-30680000 0.8407642748055162
30680001-30685000 0.495800972956878
30685001-30690000 0.4243711160053624
30690001-30695000 0.41399277739558343
30695001-30700000 0.3916044006614856
30700001-30705000 0.70604410610502
30705001-30710000 1.2684544179425647
30710001-30715000 0.9402144458673041
30715001-30720000 1.5934809899295939
30720001-30725000 1.8504361540773608
30725001-30730000 2.4187955628836812
30730001-30735000 1.7114611341925148
30735001-30740000 1.377718793749004
30740001-30745000 2.1769801252746013
30745001-30750000 1.5433468699646222
30750001-30755000 1.334505902728909
30755001-30760000 1.327836643374665
30760001-30765000 0.7222902396730594
30765001-30770000 0.8996348429918493
30770001-30775000 3.0861372010610597
30775001-30780000 0.9927434967037099
30780001-30785000 0.7057495115007536
30785001-30790000 0.6811598643885125
30790001-30795000 1.1027239559293904
30795001-30800000 1.1300186350104795
30800001-30805000 0.9141008027614924
30805001-30810000 1.066078970185586
30810001-30815000 0.9771715288390924
30815001-30820000 2.9943868784892183
30820001-30825000 3.0603988313611503
30825001-30830000 1.228179978925893
30830001-30835000 0.9023647852395322
30835001-30840000 0.9979473777874811
30840001-30845000 1.57172577095221
30845001-30850000 2.4927779812019275
30850001-30855000 1.2297973134178992
30855001-30860000 0.9334471472148222
30860001-30865000 1.82379851534071
30865001-30870000 2.108353646732887
30870001-30875000 2.103447393044555
30875001-30880000 1.0705776382158088
30880001-30885000 0.8854390553197702
30885001-30890000 1.5309464312718468
30890001-30895000 1.0641346465160049
30895001-30900000 0.8293443421233598
30900001-30905000 3.51086422752171
30905001-30910000 2.2255966599826826
30910001-30915000 0.6571017103213326
30915001-30920000 0.8857037614572506
30920001-30925000 2.244413123474568
30925001-30930000 1.121175742955017
30930001-30935000 0.8462003221296729
30935001-30940000 2.0032228612610266
30940001-30945000 2.411107215682787
30945001-30950000 2.490589085559999
30950001-30955000 4.722011519447326
30955001-30960000 2.0718436908912263
30960001-30965000 1.189548066882443
30965001-30970000 2.21299940123978
30970001-30975000 4.664718425788576
30975001-30980000 1.5164805769803156
30980001-30985000 1.4103872558004333
30985001-30990000 0.9872459728123436
30990001-30995000 0.8944913284996655
30995001-31000000 1.165777073053178
31000001-31005000 0.4447774093947387
31005001-31010000 0.4053492627089221
31010001-31015000 0.8633879251661832
31015001-31020000 0.9271149468806457
31020001-31025000 0.8486039828971543
31025001-31030000 1.3139666281984597
31030001-31035000 0.785227899586754
31035001-31040000 0.9480538901765398
31040001-31045000 1.1526280147508288
31045001-31050000 1.3733449234784507
31050001-31055000 5.685732333051372
31055001-31060000 1.6668546014305694
31060001-31065000 1.2527184053200917
31065001-31070000 0.9402164746833588
31070001-31075000 1.3996757423166368
31075001-31080000 2.5241566632863845
31080001-31085000 2.253863264530399
31085001-31090000 4.139721385817537
31090001-31095000 1.8387824846650358
31095001-31100000 1.2745851493561728
31100001-31105000 1.5448345556791419
31105001-31110000 1.159432103192259
31110001-31115000 1.2274280629481875
31115001-31120000 1.921557699366148
31120001-31125000 0.7546890387614288
31125001-31130000 0.573047755520224
31130001-31135000 0.8396039645707938
31135001-31140000 2.030853918278742
31140001-31145000 1.4149764428846192
31145001-31150000 0.6444808244772292
31150001-31155000 1.443781393350139
31155001-31160000 2.5219800030007744
31160001-31165000 0.9852085379905473
31165001-31170000 1.297856287738825
31170001-31175000 1.330885475500237
31175001-31180000 1.0961084172926383
31180001-31185000 1.0451733322866237
31185001-31190000 1.3062156709798225
31190001-31195000 2.938722672589815
31195001-31200000 1.0923490569255818
31200001-31205000 1.0669849076174829
31205001-31210000 1.088627642784022
31210001-31215000 0.9897404263422044
31215001-31220000 1.1646965366609037
31220001-31225000 0.5851270748678502
31225001-31230000 0.5562372736644642
31230001-31235000 6.766509987376185
31235001-31240000 1.8170398661875846
31240001-31245000 0.43712089318804376
31245001-31250000 0.7387772144855088
31250001-31255000 0.6550684595684503
31255001-31260000 0.6145953947223124
31260001-31265000 0.7496849976085258
31265001-31270000 0.4406067442443528
31270001-31275000 0.7361364210925526
31275001-31280000 1.2816584002340576
31280001-31285000 0.5699253296720876
31285001-31290000 1.153383979161041
31290001-31295000 1.3399243362023041
31295001-31300000 0.7961955820002222
31300001-31305000 0.7007628148732106
31305001-31310000 1.722060743191196
31310001-31315000 2.1537405286157107
31315001-31320000 0.9906336327762163
31320001-31325000 1.2035709120541094
31325001-31330000 0.7186677431045795
31330001-31335000 1.093782269870509
31335001-31340000 3.0852075154496377
31340001-31345000 1.1940477852388443
31345001-31350000 0.5838369132990592
31350001-31355000 0.5452666289646032
31355001-31360000 0.9963914128743242
31360001-31365000 2.8501507645195168
31365001-31370000 1.0667424417101161
31370001-31375000 0.649269203883836
31375001-31380000 0.8009214680307564
31380001-31385000 6.416345181257499
31385001-31390000 2.5988495457386134
31390001-31395000 0.5197563217109946
31395001-31400000 0.5445792038074257
31400001-31405000 0.679774766969993
31405001-31410000 1.2378188392442553
31410001-31415000 0.9868940296989699
31415001-31420000 1.0814089835498393
31420001-31425000 1.7643921011037285
31425001-31430000 1.332557363395956
31430001-31435000 1.0125298195461239
31435001-31440000 1.4113514017459914
31440001-31445000 1.2987555594068396
31445001-31450000 0.6539697367229601
31450001-31455000 0.5646047955458614
31455001-31460000 0.6437456044013544
31460001-31465000 0.46171507148171936
31465001-31470000 0.2998611791335068
31470001-31475000 0.37771297378247437
31475001-31480000 0.7020923260639514
31480001-31485000 0.8480720178562362
31485001-31490000 0.8155467157490295
31490001-31495000 1.3377100120176708
31495001-31500000 0.8296845592374364
31500001-31505000 0.665303476898649
31505001-31510000 0.6586800022934829
31510001-31515000 0.2638801977072051
31515001-31520000 0.46806757725020215
31520001-31525000 0.8773136338461104
31525001-31530000 0.3595294870541877
31530001-31535000 0.4859349054715132
31535001-31540000 0.6162114833512442
31540001-31545000 0.3452746410367031
31545001-31550000 0.20917450561890452
31550001-31555000 0.3302651810088937
31555001-31560000 0.34485663849350917
31560001-31565000 0.1770546298241683
31565001-31570000 0.5270833619327692
31570001-31575000 0.4666025345447669
31575001-31580000 0.05797501076778142
31580001-31585000 0.037444919776068994
31585001-31590000 0.47876071856572555
31590001-31595000 0.20470674333360758
31595001-31600000 0.13710917777549803
31600001-31605000 0.40795291541618434
31605001-31610000 0.7909614507096906
31610001-31615000 0.6833418704575915
31615001-31620000 0.2611494706878236
31620001-31625000 0.26054266063146175
31625001-31630000 0.6262381926707307
31630001-31635000 1.6910520083392195
31635001-31640000 1.1071534309241147
31640001-31645000 0.8487398331051258
31645001-31650000 0.6386184016379038
31650001-31655000 0.7556558509313994
31655001-31660000 1.4406840672630654
31660001-31665000 0.8910191299592704
31665001-31670000 1.1716968758409956
31670001-31675000 2.6669339233003146
31675001-31680000 0.7423957990545644
31680001-31685000 0.725147825019608
31685001-31690000 1.3889536057667446
31690001-31695000 0.900428212977371
31695001-31700000 0.6023739453212563
31700001-31705000 0.775645333998931
31705001-31710000 0.44531231659707887
31710001-31715000 0.3690748140687275
31715001-31720000 0.8234223712574953
31720001-31725000 0.652143153170538
31725001-31730000 0.3786558364451327
31730001-31735000 0.426392961074814
31735001-31740000 0.4107880682037226
31740001-31745000 0.48036754052288727
31745001-31750000 0.7602106426357762
31750001-31755000 0.6508384169862922
31755001-31760000 0.9012542709414701
31760001-31765000 1.9147972293847801
31765001-31770000 2.4568970395024534
31770001-31775000 2.0042930499666674
31775001-31780000 2.161437286792327
31780001-31785000 1.8986152634285565
31785001-31790000 1.9245727063813485
31790001-31795000 2.2180006916186663
31795001-31800000 1.4412722621063112
31800001-31805000 1.55052020245912
31805001-31810000 1.6632785305831381
31810001-31815000 1.2118121293658646
31815001-31820000 1.6369451553620007
31820001-31825000 2.7692782676889984
31825001-31830000 1.4913967198696814
31830001-31835000 1.1234838909622975
31835001-31840000 0.8321771843226897
31840001-31845000 1.1971861077177288
31845001-31850000 1.6047763974864935
31850001-31855000 0.8074322756400166
31855001-31860000 0.8486327882460593
31860001-31865000 1.4560346542054456
31865001-31870000 1.8294184945147345
31870001-31875000 0.852006663353666
31875001-31880000 0.7992129797588502
31880001-31885000 1.5213882121505342
31885001-31890000 2.912695371267005
31890001-31895000 1.2028571458830146
31895001-31900000 0.6255902430026251
31900001-31905000 0.6389358399573268
31905001-31910000 0.6702287284202871
31910001-31915000 1.1592165569765878
31915001-31920000 1.0169456509828987
31920001-31925000 0.8084621289600874
31925001-31930000 1.2681338531817392
31930001-31935000 0.5360496560670529
31935001-31940000 0.6149073761767092
31940001-31945000 0.9450949795280043
31945001-31950000 1.0787186689826318
31950001-31955000 1.2920902579448237
31955001-31960000 1.139878254164585
31960001-31965000 3.6070718388069647
31965001-31970000 1.2691890707149789
31970001-31975000 0.7171323211633867
31975001-31980000 1.7950162750429588
31980001-31985000 0.9809970261810047
31985001-31990000 1.3524546072498445
31990001-31995000 1.911288017898401
31995001-32000000 0.632058319172185
32000001-32005000 1.0349521423035768
32005001-32010000 1.7711129089017632
32010001-32015000 0.5984027185394383
32015001-32020000 0.8516547011441682
32020001-32025000 3.250251706993382
32025001-32030000 0.6209368937497958
32030001-32035000 0.6493840431663674
32035001-32040000 3.268821969089801
32040001-32045000 0.94152948818613
32045001-32050000 0.9881287118172022
32050001-32055000 1.3083872881479155
32055001-32060000 0.8003424735835765
32060001-32065000 0.7032350394400667
32065001-32070000 0.19107128849846788
32070001-32075000 0.17967649599285837
32075001-32080000 0.20388795735894913
32080001-32085000 0.11480717289598887
32085001-32090000 0.12392090947896849
32090001-32095000 0.12170288676932961
32095001-32100000 0.48765165825184076
32100001-32105000 0.851906963104878
32105001-32110000 0.15795592587348217
32110001-32115000 0.08667221138384192
32115001-32120000 0.30880105442897127
32120001-32125000 0.7047080098697132
32125001-32130000 0.6469627677910758
32130001-32135000 0.3678997556405798
32135001-32140000 0.14956474323898802
32140001-32145000 0.1814867616454924
32145001-32150000 0.5548861436867397
32150001-32155000 2.04810653261949
32155001-32160000 0.2932964622195157
32160001-32165000 0.575197187723121
32165001-32170000 1.1963726226286928
32170001-32175000 0.4857111680821728
32175001-32180000 0.8554699328964196
32180001-32185000 0.6673168507268534
32185001-32190000 0.42274663348617575
32190001-32195000 0.3210828709671288
32195001-32200000 0.3736105218000838
32200001-32205000 0.7223455853788631
32205001-32210000 0.4230001393694084
32210001-32215000 0.6887686089063698
32215001-32220000 1.4601517317016732
32220001-32225000 0.6167149674123334
32225001-32230000 0.9401854486017555
32230001-32235000 0.904969847089119
32235001-32240000 0.2920535614937442
32240001-32245000 0.11883900969603775
32245001-32250000 0.20734595521588794
32250001-32255000 0.18086872143654412
32255001-32260000 0.09595017635223624
32260001-32265000 0.3096824439353816
32265001-32270000 0.6765084013145665
32270001-32275000 0.18500695288549682
32275001-32280000 0.09708557027724989
32280001-32285000 0.30189949117697595
32285001-32290000 0.5177254356728096
32290001-32295000 0.09754498295133522
32295001-32300000 0.08333226175327188
32300001-32305000 0.37908505697227524
32305001-32310000 0.7961487539914577
32310001-32315000 0.313895424258628
32315001-32320000 0.20926293972604929
32320001-32325000 0.1532631088573042
32325001-32330000 0.2283802115119782
32330001-32335000 1.7021205703153963
32335001-32340000 0.7225159422648098
32340001-32345000 0.3094101712049843
32345001-32350000 0.3371252440339912
32350001-32355000 0.2678209273657713
32355001-32360000 0.3036062159199336
32360001-32365000 0.22965836268103854
32365001-32370000 0.5221240491751659
32370001-32375000 1.0431140029139192
32375001-32380000 0.11794758567739257
32380001-32385000 0.2702031882546268
32385001-32390000 0.2687762016928665
32390001-32395000 0.09107318536484763
32395001-32400000 0.3640755310187528
32400001-32405000 0.40855938488665794
32405001-32410000 0.10193713693475055
32410001-32415000 0.5533783305728536
32415001-32420000 2.382449938993687
32420001-32425000 0.15902068417713472
32425001-32430000 0.2001486422412342
32430001-32435000 0.2131508284100259
32435001-32440000 1.215544366340572
32440001-32445000 5.180745373762379
32445001-32450000 0.9237253582221704
32450001-32455000 1.3756090679036026
32455001-32460000 1.4600419496927077
32460001-32465000 2.7469463818572777
32465001-32470000 2.918313124793504
32470001-32475000 1.099885312215036
32475001-32480000 1.2873536932159844
32480001-32485000 1.281707279525161
32485001-32490000 0.967058712720066
32490001-32495000 0.7921576068066974
32495001-32500000 1.0862268640871013
32500001-32505000 0.9923877984903716
32505001-32510000 0.4499641905191465
32510001-32515000 0.6341722133403013
32515001-32520000 2.062977171472724
32520001-32525000 0.8188702102809775
32525001-32530000 0.6837065742317289
32530001-32535000 0.815170118885462
32535001-32540000 0.7489526096362886
32540001-32545000 0.5521023899687081
32545001-32550000 0.4994517944318843
32550001-32555000 0.5409536855282963
32555001-32560000 0.981323128044352
32560001-32565000 0.7761565130765014
32565001-32570000 0.47525233145554857
32570001-32575000 12.042423023630276
32575001-32580000 4.224455945565079
32580001-32585000 1.0092769892141427
32585001-32590000 1.2436980315296937
32590001-32595000 1.5911081938750162
32595001-32600000 1.0146085964577334
32600001-32605000 0.5561687280791561
32605001-32610000 0.32447308374196904
32610001-32615000 0.9912678603977958
32615001-32620000 3.968408746276955
32620001-32625000 0.3537046908329593
32625001-32630000 1.0713076912810242
32630001-32635000 0.8131688681264612
32635001-32640000 0.24118669779342364
32640001-32645000 0.432205237042273
32645001-32650000 0.27065647970607465
32650001-32655000 0.6939110746414351
32655001-32660000 1.9973293570192416
32660001-32665000 1.1821798101654277
32665001-32670000 1.822623461470478
32670001-32675000 4.487014713590455
32675001-32680000 3.7473486430962746
32680001-32685000 0.5091977842524525
32685001-32690000 0.4408883543017054
32690001-32695000 1.085304163533877
32695001-32700000 0.5695571138228738
32700001-32705000 0.5387784850374271
32705001-32710000 0.6839535370468098
32710001-32715000 0.7449261833208265
32715001-32720000 1.0190289593699589
32720001-32725000 0.7423453923381058
32725001-32730000 0.4878285604423573
32730001-32735000 0.3853408599667964
32735001-32740000 0.3805536223123563
32740001-32745000 0.8955118648988754
32745001-32750000 6.19579286191213
32750001-32755000 0.6469877252857621
32755001-32760000 0.5258340463423125
32760001-32765000 0.5910500230317302
32765001-32770000 0.5251309687867698
32770001-32775000 1.0117757807098262
32775001-32780000 0.9293061994149204
32780001-32785000 0.8748043891407936
32785001-32790000 1.703898950743889
32790001-32795000 1.320346116775596
32795001-32800000 0.7312737865446441
32800001-32805000 0.9330566336951845
32805001-32810000 1.3643191912624557
32810001-32815000 0.9801321267579484
32815001-32820000 3.846663849416862
32820001-32825000 1.7936556351729178
32825001-32830000 0.5734918413581181
32830001-32835000 0.9146449019017102
32835001-32840000 1.4985192822185969
32840001-32845000 0.7845598181096859
32845001-32850000 0.39817540876222274
32850001-32855000 0.3546519424521571
32855001-32860000 0.625820822715504
32860001-32865000 0.9225368365482579
32865001-32870000 0.5174636144812135
32870001-32875000 0.5649364970324267
32875001-32880000 1.0267129988332557
32880001-32885000 1.7668826890739462
32885001-32890000 0.8790357849209435
32890001-32895000 1.3458157668605826
32895001-32900000 1.8731934935069017
32900001-32905000 0.3060414383138001
32905001-32910000 0.3163335278008947
32910001-32915000 0.8546239993481808
32915001-32920000 0.5140699873041994
32920001-32925000 0.30946972880978196
32925001-32930000 0.5154206405061605
32930001-32935000 0.7995355585394553
32935001-32940000 0.562415218651472
32940001-32945000 0.2405624554734608
32945001-32950000 0.5582355112446429
32950001-32955000 0.7301802328032341
32955001-32960000 0.32997382709555884
32960001-32965000 0.5499837383672955
32965001-32970000 0.6035132450087985
32970001-32975000 0.7654720597366808
32975001-32980000 0.5836776972401505
32980001-32985000 0.7958440612258605
32985001-32990000 1.2279207528580145
32990001-32995000 1.333464031031567
32995001-33000000 4.198834523331562
33000001-33005000 2.4023442856526405
33005001-33010000 2.3005544616862843
33010001-33015000 2.2182789339312343
33015001-33020000 0.8736845353249294
33020001-33025000 0.7874066381890578
33025001-33030000 4.480560622681038
33030001-33035000 1.9590404076474348
33035001-33040000 0.8378379333034796
33040001-33045000 1.3024266197388548
33045001-33050000 1.3434892585984677
33050001-33055000 1.7737677980978177
33055001-33060000 1.531598639959359
33060001-33065000 1.3788414221238257
33065001-33070000 0.8543571019847425
33070001-33075000 0.7361438589868216
33075001-33080000 0.8082492516534238
33080001-33085000 0.9854532996797831
33085001-33090000 1.3720364737945117
33090001-33095000 4.961341602426126
33095001-33100000 4.92902333675041
33100001-33105000 1.880957331632861
33105001-33110000 2.5156147157401167
33110001-33115000 2.4229116320586925
33115001-33120000 1.9591997779183332
33120001-33125000 0.9556437435625817
33125001-33130000 1.150766300757758
33130001-33135000 1.1363243102419904
33135001-33140000 0.3881774792927377
33140001-33145000 0.6997714490315672
33145001-33150000 2.406730886036714
33150001-33155000 0.6107997996000174
33155001-33160000 0.9681409423506937
33160001-33165000 1.1174434380405138
33165001-33170000 1.322017569379134
33170001-33175000 1.9570550329476688
33175001-33180000 0.705313975302802
33180001-33185000 1.1589734865886574
33185001-33190000 0.9215068288095809
33190001-33195000 0.5860323450226904
33195001-33200000 1.0307006699853438
33200001-33205000 1.0238865538250776
33205001-33210000 0.5411228571607976
33210001-33215000 0.8256710397160607
33215001-33220000 0.9946260404163326
33220001-33225000 0.6234415926436749
33225001-33230000 0.5365041619153587
33230001-33235000 1.495298586703263
33235001-33240000 2.0842269347945583
33240001-33245000 0.2369304982038983
33245001-33250000 0.2715448275632423
33250001-33255000 0.33597926750398427
33255001-33260000 0.892817839927936
33260001-33265000 1.12990542587765
33265001-33270000 0.5048045687635564
33270001-33275000 0.6192972287676783
33275001-33280000 0.9817509564192582
33280001-33285000 0.9524441982761211
33285001-33290000 0.3853354740209587
33290001-33295000 0.37808021756559435
33295001-33300000 0.5441731830472163
33300001-33305000 0.5453741609065582
33305001-33310000 0.7599985057482439
33310001-33315000 1.6860572760065544
33315001-33320000 1.9560827446173157
33320001-33325000 0.8386119228176172
33325001-33330000 0.9509359963638765
33330001-33335000 1.3474357154266128
33335001-33340000 0.7699660430528519
33340001-33345000 1.5254263176179255
33345001-33350000 3.5125047861998313
33350001-33355000 1.5970087653105718
33355001-33360000 1.3004900081599973
33360001-33365000 0.7285528345082163
33365001-33370000 0.7993964172932437
33370001-33375000 0.31481590914118107
33375001-33380000 0.2750129557605058
33380001-33385000 0.7682247128176998
33385001-33390000 1.2427442757057043
33390001-33395000 0.9757112212521393
33395001-33400000 0.8195047173091234
33400001-33405000 1.8443973111132508
33405001-33410000 1.164222621391921
33410001-33415000 1.2852086456265501
33415001-33420000 1.7023244300841436
33420001-33425000 0.9316295846290229
33425001-33430000 0.6205411880984296
33430001-33435000 0.8026626543385568
33435001-33440000 0.5528472770463991
33440001-33445000 0.6787329745640721
33445001-33450000 1.1970355270095774
33450001-33455000 0.8843527597166364
33455001-33460000 1.6254880208946856
33460001-33465000 2.013052966685986
33465001-33470000 4.524223083176002
33470001-33475000 4.45640917000163
33475001-33480000 2.588396264547525
33480001-33485000 2.5885803370377345
33485001-33490000 2.4837850972299824
33490001-33495000 1.9902507470297486
33495001-33500000 1.5432597032926871
33500001-33505000 4.973783432276811
33505001-33510000 3.443573073609085
33510001-33515000 1.5405555039924994
33515001-33520000 0.8786518657362571
33520001-33525000 1.8559250937118075
33525001-33530000 3.1506086501907027
33530001-33535000 0.8188771972853408
33535001-33540000 1.6531591074877887
33540001-33545000 2.2439689860679612
33545001-33550000 1.357552764047631
33550001-33555000 1.2182170150722398
33555001-33560000 1.0042272506250642
33560001-33565000 1.3394028364282917
33565001-33570000 2.862698193901172
33570001-33575000 1.2429716032852414
33575001-33580000 0.9026615647125422
33580001-33585000 0.9435519389484543
33585001-33590000 0.6512073652542965
33590001-33595000 0.764522469108767
33595001-33600000 1.2657368265079665
33600001-33605000 1.1321899151170658
33605001-33610000 2.026150942385589
33610001-33615000 2.3213724277832277
33615001-33620000 1.3465524388523156
33620001-33625000 1.9619810791802743
33625001-33630000 2.0239452688719957
33630001-33635000 2.5533248528276857
33635001-33640000 3.538363475827042
33640001-33645000 2.154920436346013
33645001-33650000 4.527228039923807
33650001-33655000 1.9742547010633797
33655001-33660000 0.9709896580558517
33660001-33665000 1.2347268690792725
33665001-33670000 1.2646779957736884
33670001-33675000 2.6144058040948814
33675001-33680000 1.8945816961232178
33680001-33685000 1.3336550988136773
33685001-33690000 2.3485417967123876
33690001-33695000 1.311299216966032
33695001-33700000 0.8212392563824875
33700001-33705000 2.729922484486449
33705001-33710000 14.287120639447709
33710001-33715000 2.926054880271595
33715001-33720000 1.3289725428902484
33720001-33725000 2.4025201116628914
33725001-33730000 4.47728084294624
33730001-33735000 1.5342559996116103
33735001-33740000 3.3914831725027414
33740001-33745000 2.9892995049045212
33745001-33750000 1.8294572773738202
33750001-33755000 3.091545764837899
33755001-33760000 3.8754321564037024
33760001-33765000 7.440171680535759
33765001-33770000 2.64879167260364
33770001-33775000 2.480068821793851
33775001-33780000 6.04024408390763
33780001-33785000 2.2163632117497953
33785001-33790000 1.989489541753799
33790001-33795000 1.319229316404892
33795001-33800000 0.7362882652277339
33800001-33805000 0.6595954801487558
33805001-33810000 1.0609745432076392
33810001-33815000 1.5980317607662218
33815001-33820000 1.2493843194991487
33820001-33825000 1.0764417988789052
33825001-33830000 0.5087262034006876
33830001-33835000 0.5910786662145852
33835001-33840000 0.6685840648396174
33840001-33845000 0.504964260468528
33845001-33850000 1.2439216059370604
33850001-33855000 1.5140335213808616
33855001-33860000 1.001379811441502
33860001-33865000 0.7630674913198402
33865001-33870000 1.0155728948209939
33870001-33875000 2.023993681064595
33875001-33880000 1.8570174901430885
33880001-33885000 2.5163586865529957
33885001-33890000 1.6704447168295466
33890001-33895000 1.0469097888820091
33895001-33900000 0.671162805818411
33900001-33905000 1.1612502753041423
33905001-33910000 1.7686691588670076
33910001-33915000 1.5252377635638181
33915001-33920000 2.0174952365986414
33920001-33925000 0.6776132167863719
33925001-33930000 0.5483829450219495
33930001-33935000 0.5533875471864264
33935001-33940000 0.5971579802194417
33940001-33945000 0.45927374939448895
33945001-33950000 0.3592580946896888
33950001-33955000 1.1263189609513145
33955001-33960000 0.48644140783050777
33960001-33965000 0.19345396094578965
33965001-33970000 0.6662704538222259
33970001-33975000 0.6245530718302474
33975001-33980000 0.4252748887440183
33980001-33985000 1.4840881731061824
33985001-33990000 1.915179151695987
33990001-33995000 0.9312596648389421
33995001-34000000 1.1376143552061784
34000001-34005000 1.163681742948103
34005001-34010000 1.0365040540721213
34010001-34015000 1.5438186424399585
34015001-34020000 1.3351515439076909
34020001-34025000 3.2207204588809124
34025001-34030000 4.86456997071342
34030001-34035000 1.5095093699659663
34035001-34040000 1.729140579369976
34040001-34045000 2.6146100638846175
34045001-34050000 2.7753680349546954
34050001-34055000 2.21708421273352
34055001-34060000 1.7794169338869608
34060001-34065000 2.0114201319201475
34065001-34070000 7.715706439012826
34070001-34075000 2.7056812350160473
34075001-34080000 1.3049596777706804
34080001-34085000 1.415445750383256
34085001-34090000 0.879778057428677
34090001-34095000 0.9262156482483012
34095001-34100000 0.9949490923402378
34100001-34105000 0.9748396911211561
34105001-34110000 2.0610701658484305
34110001-34115000 2.260915256120866
34115001-34120000 2.078011002062482
34120001-34125000 2.0160214353716377
34125001-34130000 2.4262895161368285
34130001-34135000 4.246147093457843
34135001-34140000 5.687912010637885
34140001-34145000 2.4409373566773507
34145001-34150000 0.8651099099557348
34150001-34155000 0.9036288261519948
34155001-34160000 1.1474629806598893
34160001-34165000 0.7238759581897607
34165001-34170000 1.1536783897878937
34170001-34175000 0.9285134537085961
34175001-34180000 2.3585165693785224
34180001-34185000 5.749400849544562
34185001-34190000 1.7119464595174212
34190001-34195000 1.9237591601635264
34195001-34200000 0.8929914365233467
34200001-34205000 1.069553469616289
34205001-34210000 2.9301225440816916
34210001-34215000 0.9832319268219424
34215001-34220000 0.8534978867519128
34220001-34225000 0.7907952672199497
34225001-34230000 1.5341548892564494
34230001-34235000 2.558239915169046
34235001-34240000 1.2471353222653898
34240001-34245000 2.8388956181648872
34245001-34250000 3.70237402532251
34250001-34255000 0.8883938283179136
34255001-34260000 0.5339354751402136
34260001-34265000 0.9024557371104396
34265001-34270000 7.451040549786477
34270001-34275000 3.700740091778227
34275001-34280000 1.728170851858406
34280001-34285000 1.5045147985762832
34285001-34290000 2.142959762718002
34290001-34295000 1.4654335009472792
34295001-34300000 1.563747014749603
34300001-34305000 2.0881271759675393
34305001-34310000 0.6342819546553737
34310001-34315000 0.56132023277393
34315001-34320000 1.4513636174093485
34320001-34325000 2.361998355575115
34325001-34330000 0.8970268303955643
34330001-34335000 1.8009150203497113
34335001-34340000 3.567851985581148
34340001-34345000 0.713113122739456
34345001-34350000 0.8944774331392079
34350001-34355000 1.9748157033743665
34355001-34360000 1.5779183334847047
34360001-34365000 1.8239990125566625
34365001-34370000 0.988597688162669
34370001-34375000 0.70386293717336
34375001-34380000 1.206330184037768
34380001-34385000 1.586275583567762
34385001-34390000 0.5993904282602263
34390001-34395000 0.8723726243197277
34395001-34400000 1.7085555516726911
34400001-34405000 0.5179639601574145
34405001-34410000 0.49783090274186736
34410001-34415000 1.1023881178606967
34415001-34420000 2.884217899089398
34420001-34425000 1.071071666556671
34425001-34430000 0.8906519575427875
34430001-34435000 7.393167497656248
34435001-34440000 2.8862457256108502
34440001-34445000 0.9442562027568582
34445001-34450000 3.0395967539304936
34450001-34455000 2.067365332029901
34455001-34460000 0.7172164983854131
34460001-34465000 0.5116014036398769
34465001-34470000 0.3682991357481423
34470001-34475000 0.5089587365508449
34475001-34480000 0.6117346219642962
34480001-34485000 0.23488240985474576
34485001-34490000 0.27797733954144527
34490001-34495000 0.47291464012038964
34495001-34500000 0.31839962181881115
34500001-34505000 0.2314054157621084
34505001-34510000 0.3796943181997574
34510001-34515000 0.5392648238173164
34515001-34520000 0.22880287512431885
34520001-34525000 0.3153931284599774
34525001-34530000 0.7228290944728067
34530001-34535000 1.042996395417825
34535001-34540000 3.6136005232098327
34540001-34545000 1.5961656553752388
34545001-34550000 0.3835675969223724
34550001-34555000 0.7288195541299481
34555001-34560000 1.13558618808715
34560001-34565000 0.8534152779358792
34565001-34570000 1.0996032241041076
34570001-34575000 1.2566047972397376
34575001-34580000 2.41328246927936
34580001-34585000 2.1668317352126354
34585001-34590000 0.787756533833495
34590001-34595000 0.7529766728656105
34595001-34600000 1.3029537870104264
34600001-34605000 2.1456905652239615
34605001-34610000 1.278324929711869
34610001-34615000 0.8225452467704241
34615001-34620000 0.6253328612679218
34620001-34625000 0.6120489777513834
34625001-34630000 1.879562559299182
34630001-34635000 10.62751124255446
34635001-34640000 2.2508788329347658
34640001-34645000 0.8985107240684798
34645001-34650000 0.7143125276367861
34650001-34655000 0.9882599714628608
34655001-34660000 1.0193188729033529
34660001-34665000 1.2400067981270244
34665001-34670000 0.7678857879097866
34670001-34675000 0.586559848657622
34675001-34680000 0.7871587874934818
34680001-34685000 0.8252083696485885
34685001-34690000 0.7779247509090542
34690001-34695000 0.4652051994417815
34695001-34700000 0.4908736258362238
34700001-34705000 1.2467749562153008
34705001-34710000 0.8448678610043124
34710001-34715000 0.8698959448592359
34715001-34720000 0.9855625108889212
34720001-34725000 0.9085190270306759
34725001-34730000 2.308483131544549
34730001-34735000 1.4628256209710984
34735001-34740000 1.285655623775541
34740001-34745000 0.8414173074644655
34745001-34750000 0.5326584951467828
34750001-34755000 0.7666019771036121
34755001-34760000 0.7381681734593274
34760001-34765000 0.348141602707167
34765001-34770000 0.37642637170147003
34770001-34775000 0.512557293900749
34775001-34780000 0.37357650307209994
34780001-34785000 0.479839363884759
34785001-34790000 0.3552814670173047
34790001-34795000 0.31970720790559704
34795001-34800000 2.3823904671943525
34800001-34805000 0.8199966816374042
34805001-34810000 0.24389983009202976
34810001-34815000 0.3487301309273305
34815001-34820000 0.4652600342435885
34820001-34825000 0.21059216537344216
34825001-34830000 0.19489749512323493
34830001-34835000 0.33331028674485663
34835001-34840000 0.7122346773383981
34840001-34845000 0.514559180278289
34845001-34850000 0.29352218574803857
34850001-34855000 0.23533106310904656
34855001-34860000 0.9195988641086507
34860001-34865000 0.5191409959592597
34865001-34870000 0.19774765584849585
34870001-34875000 0.7248304792437115
34875001-34880000 0.4611306623594392
34880001-34885000 0.3581404125739693
34885001-34890000 0.41690748412447765
34890001-34895000 0.8611434025464774
34895001-34900000 1.5702712837162447
34900001-34905000 0.41432992642637995
34905001-34910000 0.3425826180496615
34910001-34915000 0.6297137123597166
34915001-34920000 0.34171158129612494
34920001-34925000 0.4433288341690752
34925001-34930000 0.4887642621861427
34930001-34935000 0.1900071094131663
34935001-34940000 0.552141387471293
34940001-34945000 0.6788172153455387
34945001-34950000 0.1977176879570417
34950001-34955000 0.2241892451735019
34955001-34960000 0.3613545631818261
34960001-34965000 0.5904200594324283
34965001-34970000 1.0790053311923817
34970001-34975000 1.650202060423194
34975001-34980000 1.6893592817365577
34980001-34985000 1.555780205036938
34985001-34990000 4.594997126956884
34990001-34995000 2.8334127211621696
34995001-35000000 1.7722261767152774
35000001-35005000 2.668319816847963
35005001-35010000 3.7315660502185
35010001-35015000 3.174917519848568
35015001-35020000 0.7829014928216672
35020001-35025000 0.33824487076654997
35025001-35030000 0.4012421162025709
35030001-35035000 0.3605801656712832
35035001-35040000 0.257412283565715
35040001-35045000 0.3729047009929566
35045001-35050000 1.1517199807376715
35050001-35055000 0.7166886262031934
35055001-35060000 0.5455537883937226
35060001-35065000 0.6355718806313029
35065001-35070000 1.9028575288135334
35070001-35075000 3.855391120422159
35075001-35080000 0.6500042527154446
35080001-35085000 0.7431160204162859
35085001-35090000 2.9366868201435987
35090001-35095000 3.5198886281854866
35095001-35100000 1.1782775641513554
35100001-35105000 0.9185689555732643
35105001-35110000 0.9554266036832465
35110001-35115000 1.2505738604660745
35115001-35120000 1.3249732588759904
35120001-35125000 0.7319134329930859
35125001-35130000 0.6025553753936485
35130001-35135000 1.3528116710881217
35135001-35140000 1.9756168609344038
35140001-35145000 0.6756286327247871
35145001-35150000 0.4301307046579141
35150001-35155000 0.48321955439492076
35155001-35160000 0.8598799645710646
35160001-35165000 0.2986687449034207
35165001-35170000 0.2784678086932432
35170001-35175000 0.6348331315435687
35175001-35180000 0.39667038231617335
35180001-35185000 0.33071858638672996
35185001-35190000 0.4611317068341322
35190001-35195000 0.3794353248858726
35195001-35200000 0.3252719756931311
35200001-35205000 0.204514672833539
35205001-35210000 0.34762155610863793
35210001-35215000 1.081403107186204
35215001-35220000 1.1355648561628637
35220001-35225000 4.216734460521152
35225001-35230000 1.2026293354831612
35230001-35235000 0.7572144814910428
35235001-35240000 2.1655362252579398
35240001-35245000 0.41330350632230217
35245001-35250000 0.6978601061859564
35250001-35255000 0.766430251680577
35255001-35260000 0.30845875517489485
35260001-35265000 1.04702451539744
35265001-35270000 1.8815070583476474
35270001-35275000 1.2711002668635865
35275001-35280000 0.9324450871470855
35280001-35285000 0.9394482252059899
35285001-35290000 0.7841880119985434
35290001-35295000 1.932556844150456
35295001-35300000 1.1153231003019173
35300001-35305000 0.8299581198939046
35305001-35310000 2.1083533018059204
35310001-35315000 0.9552296260747526
35315001-35320000 1.2042056743831926
35320001-35325000 1.00798348258364
35325001-35330000 1.6121645473176363
35330001-35335000 3.020431927884528
35335001-35340000 1.1689331283084798
35340001-35345000 0.939831481739056
35345001-35350000 0.4294940316791396
35350001-35355000 0.7597757359071912
35355001-35360000 3.244173765200145
35360001-35365000 2.6425175883189866
35365001-35370000 1.3427522523998936
35370001-35375000 0.5471180030305256
35375001-35380000 0.7299685423912605
35380001-35385000 2.7140844228087175
35385001-35390000 0.5062359890120417
35390001-35395000 0.5257526146870742
35395001-35400000 0.71288752343329
35400001-35405000 0.44754006618033565
35405001-35410000 0.6218439507854107
35410001-35415000 1.445974225201864
35415001-35420000 2.402729905219876
35420001-35425000 1.3590360428497792
35425001-35430000 3.637866661765292
35430001-35435000 4.0390594415513865
35435001-35440000 0.6094900284250568
35440001-35445000 0.621654920860051
35445001-35450000 0.6275550865521088
35450001-35455000 2.2826928870968843
35455001-35460000 3.7964789678453417
35460001-35465000 1.8715042735970748
35465001-35470000 1.811839066675871
35470001-35475000 0.9887227813942814
35475001-35480000 1.002103666444724
35480001-35485000 1.6747651090824522
35485001-35490000 2.0009574967003503
35490001-35495000 1.7764753324114653
35495001-35500000 1.1617195899776038
35500001-35505000 1.4045834949076992
35505001-35510000 3.0547515858328005
35510001-35515000 1.9952870170605959
35515001-35520000 1.188090548116524
35520001-35525000 1.1209037206669157
35525001-35530000 1.333445617700092
35530001-35535000 1.4444347318053532
35535001-35540000 6.837907015224215
35540001-35545000 3.326862977197719
35545001-35550000 0.4694634398955136
35550001-35555000 0.7771320218814947
35555001-35560000 1.2890851543939872
35560001-35565000 2.123538956993869
35565001-35570000 3.3461072360052335
35570001-35575000 2.530118721437363
35575001-35580000 3.694342252574255
35580001-35585000 2.8286436772392554
35585001-35590000 2.9953748608699544
35590001-35595000 4.421964549326464
35595001-35600000 4.480940664784845
35600001-35605000 3.694649899369356
35605001-35610000 3.2728658541569526
35610001-35615000 2.9841757206488726
35615001-35620000 1.9746386360648533
35620001-35625000 1.7165550033207548
35625001-35630000 1.4263275957504182
35630001-35635000 2.143503499955013
35635001-35640000 3.8834793841931545
35640001-35645000 4.521257147225748
35645001-35650000 5.205420959288146
35650001-35655000 1.6079971745722503
35655001-35660000 1.2394786859044686
35660001-35665000 1.3979683187403895
35665001-35670000 1.5427576191658232
35670001-35675000 3.2910958546303437
35675001-35680000 2.276946346271599
35680001-35685000 1.0509859786230318
35685001-35690000 0.9174289565926586
35690001-35695000 6.527101326688232
35695001-35700000 7.8518917308250735
35700001-35705000 1.110370375480644
35705001-35710000 1.0152680926570101
35710001-35715000 1.648477558135755
35715001-35720000 2.1951959650769544
35720001-35725000 1.2024837168900622
35725001-35730000 0.8023945931618306
35730001-35735000 0.6504424762672549
35735001-35740000 0.6034116429780803
35740001-35745000 0.8026617801895829
35745001-35750000 3.2317050106987075
35750001-35755000 0.7454715230659182
35755001-35760000 0.36399036955732306
35760001-35765000 1.3373839822810347
35765001-35770000 1.6850193812011036
35770001-35775000 0.7213971930107228
35775001-35780000 1.46609662437345
35780001-35785000 2.5005453498765555
35785001-35790000 1.2017420119199549
35790001-35795000 0.6683436090870589
35795001-35800000 0.5449215905024579
35800001-35805000 0.5765553613890714
35805001-35810000 1.249566728254066
35810001-35815000 2.5924376572370322
35815001-35820000 1.5792094422797753
35820001-35825000 1.1634333082622015
35825001-35830000 1.3489403954236598
35830001-35835000 4.996316858318775
35835001-35840000 5.059803699105318
35840001-35845000 2.3116289496195472
35845001-35850000 2.0209035408017457
35850001-35855000 0.5858869310404397
35855001-35860000 0.6569750866195174
35860001-35865000 1.9134450601478434
35865001-35870000 1.3301503940402344
35870001-35875000 1.5345068295463928
35875001-35880000 0.8300329414806631
35880001-35885000 0.742492171881558
35885001-35890000 0.8322256100717019
35890001-35895000 1.3148276642299104
35895001-35900000 5.94215039902485
35900001-35905000 1.4069732191991602
35905001-35910000 0.6063373172108
35910001-35915000 0.5530178739412733
35915001-35920000 1.041088386281928
35920001-35925000 1.82363325773392
35925001-35930000 3.7034625573755076
35930001-35935000 2.4584989264034696
35935001-35940000 1.441301445337869
35940001-35945000 3.735819402530707
35945001-35950000 3.3605203905716214
35950001-35955000 1.7200533055202114
35955001-35960000 1.3126695779449886
35960001-35965000 0.9225578510748139
35965001-35970000 1.1282574901991858
35970001-35975000 0.9629941991635751
35975001-35980000 0.7725125439000736
35980001-35985000 1.023082673268777
35985001-35990000 1.3097814953791445
35990001-35995000 2.3097386688972135
35995001-36000000 2.7927408573023427
36000001-36005000 2.834346585554558
36005001-36010000 2.9699473137042456
36010001-36015000 5.077197903267521
36015001-36020000 3.0044631830253956
36020001-36025000 1.4901714707814517
36025001-36030000 0.767036071519502
36030001-36035000 0.7932742193493749
36035001-36040000 1.0355113724523073
36040001-36045000 0.7907401249257828
36045001-36050000 3.6840396883908393
36050001-36055000 1.4345994995167353
36055001-36060000 0.639802156352635
36060001-36065000 0.8955625646690328
36065001-36070000 0.6705897652133467
36070001-36075000 0.7221928211177052
36075001-36080000 6.346073276274012
36080001-36085000 1.3053313177297494
36085001-36090000 0.6895374349283468
36090001-36095000 3.8089052211186853
36095001-36100000 1.6538622789665847
36100001-36105000 1.264412354585018
36105001-36110000 0.6744560828332917
36110001-36115000 0.5543544926401776
36115001-36120000 1.266228803624448
36120001-36125000 0.8886856486415494
36125001-36130000 0.802501493246743
36130001-36135000 0.7006318476921847
36135001-36140000 1.8064601667044635
36140001-36145000 2.1579874687646656
36145001-36150000 0.5386299794229906
36150001-36155000 0.48267853128971666
36155001-36160000 0.6818243894705902
36160001-36165000 1.1527859095629585
36165001-36170000 1.1659632510812856
36170001-36175000 1.553445551258209
36175001-36180000 1.6656459573680176
36180001-36185000 0.9364522038249105
36185001-36190000 0.8218688009679501
36190001-36195000 0.410811455789234
36195001-36200000 0.43409135354918515
36200001-36205000 0.6832331410776656
36205001-36210000 0.5590849338825657
36210001-36215000 0.5964927859713544
36215001-36220000 1.1731401115757347
36220001-36225000 2.3943159161331233
36225001-36230000 0.4727771232709915
36230001-36235000 0.49748453091109707
36235001-36240000 0.4698004090037218
36240001-36245000 0.2708187548901723
36245001-36250000 0.35924477677702926
36250001-36255000 1.0399451271352216
36255001-36260000 2.0109203024587283
36260001-36265000 1.4316552581638269
36265001-36270000 1.654585850584366
36270001-36275000 1.2316936111367542
36275001-36280000 0.8164126904593783
36280001-36285000 1.0102662807697425
36285001-36290000 1.1844691836862296
36290001-36295000 3.5738009625138982
36295001-36300000 3.0332318343831157
36300001-36305000 0.7891454922708963
36305001-36310000 1.2272152824025253
36310001-36315000 2.149267346843157
36315001-36320000 1.542070297615783
36320001-36325000 3.1178467460776993
36325001-36330000 2.666686634557454
36330001-36335000 0.2734786427094746
36335001-36340000 0.44091195056016835
36340001-36345000 0.7402508559207719
36345001-36350000 0.7055437615346115
36350001-36355000 0.810098216554357
36355001-36360000 0.14411364094071338
36360001-36365000 0.26831425616089283
36365001-36370000 0.10082644676241685
36370001-36375000 0.044203289462801526
36375001-36380000 0.8216619261060193
36380001-36385000 0.3471118214084
36385001-36390000 0.16088680705486938
36390001-36395000 0.22310914547112148
36395001-36400000 0.4673347404802882
36400001-36405000 0.6031640274012189
36405001-36410000 0.308215449269046
36410001-36415000 0.11115380298522877
36415001-36420000 0.2204366287710402
36420001-36425000 0.3506677901164562
36425001-36430000 0.2875027457077196
36430001-36435000 0.37517405424660316
36435001-36440000 0.4465959839467099
36440001-36445000 2.580575626800393
36445001-36450000 1.2648583233482888
36450001-36455000 0.778397819923232
36455001-36460000 1.255593742318536
36460001-36465000 1.440188448334888
36465001-36470000 4.361679386337248
36470001-36475000 4.740442733534099
36475001-36480000 0.8486799738326185
36480001-36485000 0.9446428398462862
36485001-36490000 0.8933404695587797
36490001-36495000 0.6771382464273856
36495001-36500000 0.6060718991611764
36500001-36505000 0.513379548847497
36505001-36510000 0.3967205258149729
36510001-36515000 1.0063665261750938
36515001-36520000 3.185771354759335
36520001-36525000 1.0137129820758874
36525001-36530000 0.8676167797307424
36530001-36535000 0.8467662295804941
36535001-36540000 0.5661692619158117
36540001-36545000 0.8719961122226935
36545001-36550000 0.5913360309899695
36550001-36555000 0.35748758915547735
36555001-36560000 0.2842565731457052
36560001-36565000 0.2331634995193328
36565001-36570000 1.1354580621744248
36570001-36575000 0.7228316738126399
36575001-36580000 0.519922589822226
36580001-36585000 0.9165086237058291
36585001-36590000 0.9058033137795084
36590001-36595000 0.9556948279102122
36595001-36600000 0.7032792009813447
36600001-36605000 1.0921647506795906
36605001-36610000 1.8157265442697808
36610001-36615000 1.164260239923287
36615001-36620000 1.0035154367613441
36620001-36625000 3.850325799310756
36625001-36630000 3.5687258600337874
36630001-36635000 1.1008929369470528
36635001-36640000 5.97227645915854
36640001-36645000 2.436610549410892
36645001-36650000 1.1838543655161
36650001-36655000 2.489175408499401
36655001-36660000 2.4286107133075547
36660001-36665000 1.5022318977983777
36665001-36670000 0.8244201934949846
36670001-36675000 0.6250054384784358
36675001-36680000 0.8440600344410807
36680001-36685000 4.172171204412564
36685001-36690000 1.8928273376702904
36690001-36695000 0.7119958057369115
36695001-36700000 0.22082352136161346
36700001-36705000 0.175170554977827
36705001-36710000 0.4770030104034673
36710001-36715000 0.9394899291310067
36715001-36720000 1.1536481163194592
36720001-36725000 0.8154604990407613
36725001-36730000 0.730423491561608
36730001-36735000 1.3043674551191342
36735001-36740000 1.2372834776504726
36740001-36745000 1.1511895619588828
36745001-36750000 1.7410108151308437
36750001-36755000 1.749722661756426
36755001-36760000 0.9405313081812968
36760001-36765000 1.0910332068291975
36765001-36770000 2.262214316236626
36770001-36775000 1.6136144164260222
36775001-36780000 1.8165212794233843
36780001-36785000 1.8165212794233843
36785001-36790000 1.8165212794233843
36790001-36795000 1.8919711368772307
36795001-36800000 1.318001503138429
36800001-36805000 2.8269036021620257
36805001-36810000 2.288921611973884
36810001-36815000 0.3295773120209502
36815001-36820000 0.7930766579485877
36820001-36825000 1.0082298690407763
36825001-36830000 0.6873576088553386
36830001-36835000 0.6825667654896054
36835001-36840000 0.30857282136152664
36840001-36845000 0.5199169382565724
36845001-36850000 1.4845136290274537
36850001-36855000 0.37966555411479214
36855001-36860000 0.36932994336062275
36860001-36865000 0.3559683406881687
36865001-36870000 0.3386384623865521
36870001-36875000 0.8242475610484823
36875001-36880000 0.4313237424454079
36880001-36885000 0.1866823234676019
36885001-36890000 0.20055306997041503
36890001-36895000 0.5044303958791129
36895001-36900000 0.8209898024739561
36900001-36905000 0.4907015558732127
36905001-36910000 0.4821328458378539
36910001-36915000 0.9500298561672185
36915001-36920000 3.2930598264493245
36920001-36925000 0.794138943153786
36925001-36930000 1.5049391424374943
36930001-36935000 3.768256724165908
36935001-36940000 0.6846607175851875
36940001-36945000 1.123861153380305
36945001-36950000 1.198436131493852
36950001-36955000 0.3794442514553326
36955001-36960000 0.2719142273162199
36960001-36965000 0.3653992964516574
36965001-36970000 0.4050930570341775
36970001-36975000 0.5026788782611663
36975001-36980000 0.6696418879741594
36980001-36985000 0.718919550969972
36985001-36990000 0.7531628337246051
36990001-36995000 0.6854858788599685
36995001-37000000 1.1211445882038962
37000001-37005000 0.9873754873221708
37005001-37010000 0.4173198149553136
37010001-37015000 0.40538916651800333
37015001-37020000 0.6824801569548499
37020001-37025000 0.7022525709512574
37025001-37030000 0.7835588921494693
37030001-37035000 0.8832852249981963
37035001-37040000 0.5780284808076248
37040001-37045000 0.6454209565647369
37045001-37050000 1.5663152181344087
37050001-37055000 0.45945678240619403
37055001-37060000 0.597972160301244
37060001-37065000 0.942302190829462
37065001-37070000 0.48324099822610816
37070001-37075000 0.42541096314423804
37075001-37080000 0.7371231707228776
37080001-37085000 0.3883285147981488
37085001-37090000 0.17486478211168585
37090001-37095000 0.4849303436715373
37095001-37100000 0.5892566439503469
37100001-37105000 0.3982223838977365
37105001-37110000 0.3484144321975408
37110001-37115000 0.3786458338623692
37115001-37120000 0.6322924632492918
37120001-37125000 0.42104140989100003
37125001-37130000 0.45019997300494535
37130001-37135000 0.6009822416132616
37135001-37140000 0.5076799732277785
37140001-37145000 0.6841741771454554
37145001-37150000 0.8290246368327815
37150001-37155000 1.280082855145667
37155001-37160000 0.6928868175966385
37160001-37165000 0.28022384397748107
37165001-37170000 0.6290376522813734
37170001-37175000 0.9985919466342266
37175001-37180000 0.5114592567944123
37180001-37185000 0.7642408627895834
37185001-37190000 1.1775484808886376
37190001-37195000 0.7206987374244874
37195001-37200000 0.6464499548361433
37200001-37205000 0.9491456336514446
37205001-37210000 0.8139488358778891
37210001-37215000 0.7438451823707697
37215001-37220000 1.7891817601557123
37220001-37225000 0.9214990656102491
37225001-37230000 0.8349103954168872
37230001-37235000 1.018533752685389
37235001-37240000 0.6550749680813599
37240001-37245000 1.203697850240862
37245001-37250000 1.1934539252270822
37250001-37255000 1.0774147997405146
37255001-37260000 0.8449083235025425
37260001-37265000 0.8703040443165225
37265001-37270000 1.0874640990773672
37270001-37275000 0.440974426872495
37275001-37280000 0.4343638573335944
37280001-37285000 0.31984499316802295
37285001-37290000 0.4697973130793784
37290001-37295000 0.4369432108812744
37295001-37300000 0.22705277152527956
37300001-37305000 0.33872839808188915
37305001-37310000 0.30926097480839104
37310001-37315000 0.2100938589072155
37315001-37320000 0.12189209343960768
37320001-37325000 0.29834017953224884
37325001-37330000 0.4909641908972686
37330001-37335000 0.14171791540781928
37335001-37340000 0.7538203399314037
37340001-37345000 1.237343630700985
37345001-37350000 0.3788549281643266
37350001-37355000 0.8518860749387224
37355001-37360000 0.6660143353760621
37360001-37365000 0.3716837024691273
37365001-37370000 0.3998329318149772
37370001-37375000 0.9463006890314974
37375001-37380000 2.2848940292387767
37380001-37385000 0.45707359523487695
37385001-37390000 0.6237703811700215
37390001-37395000 0.8043596956045542
37395001-37400000 0.7832806919774367
37400001-37405000 0.794943018162633
37405001-37410000 0.41913638806535086
37410001-37415000 0.6905014285031206
37415001-37420000 1.1194306641823384
37420001-37425000 0.8140814597346674
37425001-37430000 0.436597617235277
37430001-37435000 0.42546167973108745
37435001-37440000 1.4952855853795701
37440001-37445000 0.6327351766291118
37445001-37450000 0.4854906297136833
37450001-37455000 0.9000091543556455
37455001-37460000 1.3410564286696425
37460001-37465000 1.722304459879989
37465001-37470000 1.5164268048518645
37470001-37475000 1.5718533811735973
37475001-37480000 2.685331832446534
37480001-37485000 2.750265408174668
37485001-37490000 2.2706369881286226
37490001-37495000 1.292817889888197
37495001-37500000 1.212694211282868
37500001-37505000 1.1856401087050077
37505001-37510000 0.335762723717621
37510001-37515000 0.40526319521489207
37515001-37520000 2.7634347480799946
37520001-37525000 0.8677297687440331
37525001-37530000 0.6375406731491772
37530001-37535000 0.8294154836497403
37535001-37540000 1.1682988865822979
37540001-37545000 0.7591330336176205
37545001-37550000 0.48357273335989226
37550001-37555000 0.496277447639587
37555001-37560000 1.4341180356436283
37560001-37565000 0.9719719464643638
37565001-37570000 0.3455414306216006
37570001-37575000 0.60415372891578
37575001-37580000 1.710379418028144
37580001-37585000 0.8303632567593288
37585001-37590000 0.39205280338726983
37590001-37595000 0.48104036495613073
37595001-37600000 0.8701762214748263
37600001-37605000 0.28428120034099774
37605001-37610000 0.2232336693194145
37610001-37615000 0.6032428679089102
37615001-37620000 1.0049640709588807
37620001-37625000 0.7024606673475414
37625001-37630000 1.1634606779626446
37630001-37635000 1.5456665645868346
37635001-37640000 0.9365353007151079
37640001-37645000 0.39554486595382954
37645001-37650000 0.27326339423781115
37650001-37655000 0.45283246562118357
37655001-37660000 0.2656728115153803
37660001-37665000 0.20728618861295184
37665001-37670000 0.31002264272518937
37670001-37675000 0.5358504238433539
37675001-37680000 0.41953634594242506
37680001-37685000 0.522426377983919
37685001-37690000 0.9088347550820967
37690001-37695000 0.9459261334897112
37695001-37700000 0.8463948481767855
37700001-37705000 0.26199331049387115
37705001-37710000 0.9018570188439701
37710001-37715000 1.175442026235601
37715001-37720000 0.8297461043461632
37720001-37725000 1.3426299212158384
37725001-37730000 0.6792160118738351
37730001-37735000 1.4931930714545978
37735001-37740000 2.6188015349170124
37740001-37745000 0.49710026948023955
37745001-37750000 0.49129467092822604
37750001-37755000 1.1634322502887113
37755001-37760000 0.710063367162487
37760001-37765000 0.5541833577084478
37765001-37770000 0.642429551240267
37770001-37775000 0.6176401507371634
37775001-37780000 0.6176401507371634
37780001-37785000 0.5540852009324432
37785001-37790000 0.7549369155483214
37790001-37795000 0.3715894798338633
37795001-37800000 0.3295799821006716
37800001-37805000 0.4844977422971517
37805001-37810000 0.1869828935108096
37810001-37815000 0.21272246230335887
37815001-37820000 0.2933002473638405
37820001-37825000 0.3870365059735519
37825001-37830000 0.782947776784566
37830001-37835000 0.2264121661825755
37835001-37840000 0.1659913263742888
37840001-37845000 0.2776662396462069
37845001-37850000 0.38746228512863545
37850001-37855000 0.3580861711463212
37855001-37860000 0.4374591563651955
37860001-37865000 0.3500973957375656
37865001-37870000 1.0274701529952832
37870001-37875000 1.1217485369970128
37875001-37880000 0.3316201429924147
37880001-37885000 2.2568481253548156
37885001-37890000 0.8400974208251305
37890001-37895000 0.20642341630873132
37895001-37900000 0.2052811179740358
37900001-37905000 0.4768692774172831
37905001-37910000 0.9874234917656735
37910001-37915000 0.40336280848246886
37915001-37920000 0.5549531278439679
37920001-37925000 0.4401068288534501
37925001-37930000 0.4033541379132014
37930001-37935000 0.6342829279136885
37935001-37940000 0.3748674604514733
37940001-37945000 0.43193463619252553
37945001-37950000 0.5332397034590056
37950001-37955000 0.558416728400296
37955001-37960000 0.6107898981181349
37960001-37965000 0.083869364690207
37965001-37970000 0.10747778141250662
37970001-37975000 0.4943730415666084
37975001-37980000 0.47876242318408074
37980001-37985000 0.3045515585821834
37985001-37990000 0.21510110541407154
37990001-37995000 0.9060001259795939
37995001-38000000 0.5101335996534344
38000001-38005000 0.6512156825570584
38005001-38010000 1.1334291935811398
38010001-38015000 0.4153951303974697
38015001-38020000 0.5658155825343045
38020001-38025000 0.9672977493449417
38025001-38030000 2.220625405189454
38030001-38035000 0.7025230549095431
38035001-38040000 0.5897046363752386
38040001-38045000 1.074755496395922
38045001-38050000 0.4680073483495251
38050001-38055000 0.256596522981351
38055001-38060000 0.35267095713355756
38060001-38065000 0.44150292853618867
38065001-38070000 0.42800425847637386
38070001-38075000 0.6946947699855068
38075001-38080000 0.3003911141374593
38080001-38085000 0.1758847420226968
38085001-38090000 0.6972349243286745
38090001-38095000 0.7357992204847024
38095001-38100000 0.2867564469615948
38100001-38105000 0.546192641197996
38105001-38110000 1.1435035291426927
38110001-38115000 0.6631163800321472
38115001-38120000 0.4071961768068605
38120001-38125000 0.26393602362739704
38125001-38130000 0.3088631196807252
38130001-38135000 0.7245740111997109
38135001-38140000 0.3777631724898509
38140001-38145000 0.4606335768571952
38145001-38150000 0.46438425206524925
38150001-38155000 0.16531613453207017
38155001-38160000 0.31202690821821794
38160001-38165000 0.7842428529863557
38165001-38170000 0.5202367799878355
38170001-38175000 0.5740338361761756
38175001-38180000 0.695299072745244
38180001-38185000 0.636491237746599
38185001-38190000 0.3026236340016407
38190001-38195000 0.5949677349521211
38195001-38200000 1.8587066505620184
38200001-38205000 0.3270485599487105
38205001-38210000 0.34998700555561246
38210001-38215000 0.3982605133082344
38215001-38220000 0.7428000709586712
38220001-38225000 0.9310824683949568
38225001-38230000 0.48331831003128556
38230001-38235000 0.44666631333877266
38235001-38240000 0.9148748648407373
38240001-38245000 0.6830600341940456
38245001-38250000 0.3757219714007067
38250001-38255000 0.6374040012848644
38255001-38260000 0.17962996247049717
38260001-38265000 0.10077290149513865
38265001-38270000 1.6895933125125224
38270001-38275000 0.4994615231975112
38275001-38280000 0.24150339076078314
38280001-38285000 0.39128581424708797
38285001-38290000 0.41350380092494043
38290001-38295000 0.9214763235916592
38295001-38300000 0.5309493823896008
38300001-38305000 0.42035987830249516
38305001-38310000 0.4020646792862426
38310001-38315000 0.6041467079295068
38315001-38320000 0.7829847124161612
38320001-38325000 0.45604298510488017
38325001-38330000 1.0996376738491758
38330001-38335000 0.5587787846594977
38335001-38340000 0.19590317707390198
38340001-38345000 0.7802408213880764
38345001-38350000 1.3456813517479496
38350001-38355000 0.5161725821497338
38355001-38360000 1.1051110590909416
38360001-38365000 0.7772703886240245
38365001-38370000 0.3473107547219969
38370001-38375000 0.38345645225619757
38375001-38380000 0.33579305982399155
38380001-38385000 0.3423123448915886
38385001-38390000 0.7171410825427874
38390001-38395000 1.1610732232879066
38395001-38400000 0.28650004186213635
38400001-38405000 0.3644659066639858
38405001-38410000 0.42892819661147896
38410001-38415000 0.39567650149327205
38415001-38420000 1.2855711000152936
38420001-38425000 0.6109678415985227
38425001-38430000 0.37677218202852714
38430001-38435000 0.8621236288685362
38435001-38440000 1.9433884999100133
38440001-38445000 1.0117912957231125
38445001-38450000 1.0570439185273415
38450001-38455000 1.6861176644977223
38455001-38460000 0.895397661370507
38460001-38465000 0.6292403763596002
38465001-38470000 0.5871462102240271
38470001-38475000 4.539518536431098
38475001-38480000 9.331235717307191
38480001-38485000 1.2883234307549676
38485001-38490000 0.7487621887721729
38490001-38495000 0.39195799905778245
38495001-38500000 0.5851128723284268
38500001-38505000 0.7971250276626013
38505001-38510000 0.8027272944006961
38510001-38515000 2.13087412135808
38515001-38520000 1.6827211015456984
38520001-38525000 1.197395430565823
38525001-38530000 1.3932370549085416
38530001-38535000 1.317154443537588
38535001-38540000 1.1049328941282863
38540001-38545000 1.8147840932345403
38545001-38550000 2.666523215145737
38550001-38555000 1.2974440183127776
38555001-38560000 1.4432798835869383
38560001-38565000 1.9094380097600847
38565001-38570000 0.7218344185552674
38570001-38575000 0.3817657406204299
38575001-38580000 0.8332920281905123
38580001-38585000 1.0424457299370244
38585001-38590000 0.7867842598863892
38590001-38595000 1.7787172300729404
38595001-38600000 0.6973692279679523
38600001-38605000 0.7990743413528849
38605001-38610000 0.6397169287439229
38610001-38615000 0.39502110524575007
38615001-38620000 0.7204731490274728
38620001-38625000 1.0142598729820242
38625001-38630000 0.9197997677170345
38630001-38635000 0.5424283359422112
38635001-38640000 0.4465256077053019
38640001-38645000 0.35559899518734517
38645001-38650000 0.5135215655902176
38650001-38655000 1.0294475955610956
38655001-38660000 0.9717454504235136
38660001-38665000 2.1426885823348605
38665001-38670000 1.358661653792365
38670001-38675000 0.7249047673348246
38675001-38680000 0.7316286133369837
38680001-38685000 1.272769425292653
38685001-38690000 2.1389885350511686
38690001-38695000 1.5955124734398867
38695001-38700000 1.282337412675348
38700001-38705000 7.243345391456311
38705001-38710000 4.216860037143183
38710001-38715000 1.950263238491608
38715001-38720000 3.6132128420092178
38720001-38725000 3.764040057537016
38725001-38730000 5.9574871007009715
38730001-38735000 2.298357602170176
38735001-38740000 0.9216133033916521
38740001-38745000 0.8221301260098653
38745001-38750000 1.4536097489743247
38750001-38755000 1.6078490314566685
38755001-38760000 1.794355084575318
38760001-38765000 2.3238936982631393
38765001-38770000 1.0678193360300874
38770001-38775000 0.4761733565442588
38775001-38780000 0.5324760059056054
38780001-38785000 0.7538157325658483
38785001-38790000 0.8628815452157452
38790001-38795000 1.3801460948518962
38795001-38800000 1.202216624937393
38800001-38805000 1.117929235960979
38805001-38810000 1.7439948852652565
38810001-38815000 0.793533314230137
38815001-38820000 0.3140749145332438
38820001-38825000 0.23100351785534065
38825001-38830000 0.37947143248487164
38830001-38835000 0.38106556171110684
38835001-38840000 0.2026888165793972
38840001-38845000 0.37356597448580314
38845001-38850000 0.6414070153836772
38850001-38855000 0.7601016777543071
38855001-38860000 1.0039619856931268
38860001-38865000 0.36361200868601357
38865001-38870000 0.2414286648614441
38870001-38875000 0.23846016584843488
38875001-38880000 0.9673454347243954
38880001-38885000 1.0418511965468014
38885001-38890000 0.2900624035664157
38890001-38895000 0.28998544343047855
38895001-38900000 1.0824617536147032
38900001-38905000 1.4216751201754665
38905001-38910000 0.7665081270814043
38910001-38915000 1.599382115903844
38915001-38920000 0.6491257780703852
38920001-38925000 0.42523923007196235
38925001-38930000 0.9109810401796054
38930001-38935000 1.9707488513254798
38935001-38940000 1.2109680514196626
38940001-38945000 1.8003245943095703
38945001-38950000 2.3434567597172693
38950001-38955000 2.609345193727766
38955001-38960000 1.3804506429859067
38960001-38965000 0.4766549543402228
38965001-38970000 0.42845507303290936
38970001-38975000 0.7149873165686323
38975001-38980000 0.9585436626397246
38980001-38985000 1.267669127510693
38985001-38990000 2.502319952769996
38990001-38995000 2.5454265939290117
38995001-39000000 1.9415006798465784
39000001-39005000 1.7361116734135613
39005001-39010000 2.1235265811184947
39010001-39015000 0.6508509713326397
39015001-39020000 0.3463295520767151
39020001-39025000 0.41207786604257995
39025001-39030000 0.40110676108651494
39030001-39035000 0.24190847579395078
39035001-39040000 0.25456546111126094
39040001-39045000 0.6172308364814485
39045001-39050000 1.4683197968052113
39050001-39055000 2.302859938700499
39055001-39060000 1.4340928405019837
39060001-39065000 0.5393302269969472
39065001-39070000 0.529727659179076
39070001-39075000 0.9480716399307898
39075001-39080000 0.3392627854751121
39080001-39085000 0.17586241791101517
39085001-39090000 1.0455915113486762
39090001-39095000 4.750799003483609
39095001-39100000 0.47597862054752327
39100001-39105000 0.8235876427974141
39105001-39110000 0.47863954833325356
39110001-39115000 0.4834663515242168
39115001-39120000 1.2122174267471009
39120001-39125000 0.9473282031647289
39125001-39130000 1.9826838312508224
39130001-39135000 1.3998555759990812
39135001-39140000 1.3682659027740716
39140001-39145000 1.0271594225303646
39145001-39150000 0.6507889353366916
39150001-39155000 0.7249920647349299
39155001-39160000 0.9637268225759995
39160001-39165000 2.635237614258931
39165001-39170000 0.7269463320669344
39170001-39175000 0.7376171599741403
39175001-39180000 0.7696616733966378
39180001-39185000 0.6801339381251593
39185001-39190000 0.8400215750112268
39190001-39195000 0.433712040229614
39195001-39200000 0.6953825396733029
39200001-39205000 1.199902422700835
39205001-39210000 0.44876354453379214
39210001-39215000 0.45353524095148173
39215001-39220000 1.1411522707447084
39220001-39225000 1.002443563976793
39225001-39230000 1.0619824943965699
39230001-39235000 2.1035598447921027
39235001-39240000 1.0268394035246846
39240001-39245000 1.1275090888640014
39245001-39250000 2.0876344848925306
39250001-39255000 6.230390071280449
39255001-39260000 3.207688977584861
39260001-39265000 1.7942137663464808
39265001-39270000 1.9389768387893038
39270001-39275000 0.5985628536907409
39275001-39280000 0.7927553399649863
39280001-39285000 1.3541654703857433
39285001-39290000 1.022787402776392
39290001-39295000 1.83324274269767
39295001-39300000 2.4065845283520337
39300001-39305000 1.7489927486352703
39305001-39310000 1.7264790439061517
39310001-39315000 1.2820047104791452
39315001-39320000 0.8553867835332714
39320001-39325000 1.7721852808219591
39325001-39330000 0.9893973776897649
39330001-39335000 0.6872088739390823
39335001-39340000 0.7972505063696074
39340001-39345000 1.277957689525267
39345001-39350000 2.952994834791641
39350001-39355000 0.5927292243111961
39355001-39360000 0.6141845212109122
39360001-39365000 1.9915710551710102
39365001-39370000 2.0339939555206663
39370001-39375000 2.1225345544572973
39375001-39380000 3.7270373341115848
39380001-39385000 2.480595520346093
39385001-39390000 1.860184225746453
39390001-39395000 2.1999498708548604
39395001-39400000 2.9557822041533965
39400001-39405000 1.1532869429934478
39405001-39410000 0.7000787643402865
39410001-39415000 1.0827989649309273
39415001-39420000 1.6886445098137746
39420001-39425000 0.5925011410990203
39425001-39430000 0.44795466613210955
39430001-39435000 0.9956672978074258
39435001-39440000 6.099635863685129
39440001-39445000 2.337816973317971
39445001-39450000 2.3485532902553996
39450001-39455000 1.9368701474774281
39455001-39460000 1.1484573630904695
39460001-39465000 1.3361049535024812
39465001-39470000 2.143862174366116
39470001-39475000 4.352571638601612
39475001-39480000 3.126890643540577
39480001-39485000 3.797259190543444
39485001-39490000 3.357613268374834
39490001-39495000 0.8958520900692506
39495001-39500000 0.5426778675323505
39500001-39505000 1.0766788579917392
39505001-39510000 1.2983558454545177
39510001-39515000 0.6982712532489743
39515001-39520000 0.652135245824525
39520001-39525000 1.3833136754680941
39525001-39530000 2.788076973639126
39530001-39535000 1.947988489193383
39535001-39540000 2.8825290639492507
39540001-39545000 3.792798320289145
39545001-39550000 3.8673687183545318
39550001-39555000 2.0765745020689583
39555001-39560000 1.3239357171282395
39560001-39565000 2.009192906891134
39565001-39570000 1.9447721226445238
39570001-39575000 2.1810469395583647
39575001-39580000 3.560540427788457
39580001-39585000 1.3734236743138595
39585001-39590000 1.5729090116889286
39590001-39595000 2.7845989134350426
39595001-39600000 1.1328657790857823
39600001-39605000 1.111419466553652
39605001-39610000 1.6185897466512813
39610001-39615000 2.7675111749313026
39615001-39620000 4.273843339185575
39620001-39625000 3.3235634725061503
39625001-39630000 3.0132065735477966
39630001-39635000 1.661102457730901
39635001-39640000 0.6502687199842979
39640001-39645000 0.8831417197663488
39645001-39650000 1.1289608732185334
39650001-39655000 0.38691263302429935
39655001-39660000 0.6809941862923927
39660001-39665000 3.1678270042665306
39665001-39670000 1.0184396103119562
39670001-39675000 1.0507869967033288
39675001-39680000 2.324429521297194
39680001-39685000 2.6541430714250844
39685001-39690000 1.959389329813654
39690001-39695000 1.4800448565081739
39695001-39700000 0.8119362124979613
39700001-39705000 0.48841559807783924
39705001-39710000 0.5839087067268514
39710001-39715000 0.8674069972927526
39715001-39720000 0.4938778076715478
39720001-39725000 0.7137693084297989
39725001-39730000 2.7287040872020802
39730001-39735000 3.0324190104424606
39735001-39740000 1.2297732175830598
39740001-39745000 1.0080949620817345
39745001-39750000 3.25640057514
39750001-39755000 3.270341109264838
39755001-39760000 1.5012654897045314
39760001-39765000 0.9973651057633256
39765001-39770000 0.40995479176427413
39770001-39775000 0.15932128862584521
39775001-39780000 0.1136468467237538
39780001-39785000 0.11845378163514114
39785001-39790000 0.6547271435842792
39790001-39795000 0.46798092554256515
39795001-39800000 0.05490191487646002
39800001-39805000 0.26259960087476875
39805001-39810000 0.4699784251907219
39810001-39815000 0.42160495437683704
39815001-39820000 1.1192390836251804
39820001-39825000 0.5991962237341169
39825001-39830000 0.7241612911357593
39830001-39835000 1.7272625510409392
39835001-39840000 0.730897277632713
39840001-39845000 0.20790592919883838
39845001-39850000 0.14314440503689171
39850001-39855000 0.22501769208474082
39855001-39860000 0.5242070182423204
39860001-39865000 0.3091013474312682
39865001-39870000 0.13785480403696115
39870001-39875000 0.1731593123952157
39875001-39880000 1.3679033799380875
39880001-39885000 2.158897382271032
39885001-39890000 1.0881871846421718
39890001-39895000 1.1638151200928257
39895001-39900000 1.5507942440742297
39900001-39905000 2.329315616023927
39905001-39910000 4.735230013293582
39910001-39915000 2.74893729467567
39915001-39920000 1.0735289300800959
39920001-39925000 0.8797598671735103
39925001-39930000 0.9026949988894716
39930001-39935000 2.1812035693814016
39935001-39940000 0.9072762596277378
39940001-39945000 0.6353768581376054
39945001-39950000 1.7878132725600604
39950001-39955000 1.0615800986410306
39955001-39960000 0.485602095078485
39960001-39965000 0.7522949367543558
39965001-39970000 1.3898775350893644
39970001-39975000 0.935212727272194
39975001-39980000 1.7754452577041482
39980001-39985000 1.1135174650926523
39985001-39990000 1.2114954299394847
39990001-39995000 2.5037462081226103
39995001-40000000 1.884795792938536
40000001-40005000 3.320265270051042
40005001-40010000 3.7107025826359883
40010001-40015000 1.5433610177064727
40015001-40020000 0.8538026363339967
40020001-40025000 0.6759443497222721
40025001-40030000 1.0232435356266412
40030001-40035000 0.8312713816783541
40035001-40040000 0.592644886636786
40040001-40045000 0.6084147464337071
40045001-40050000 0.8790748601060678
40050001-40055000 2.147373650191211
40055001-40060000 0.576021999179906
40060001-40065000 0.44911815855253645
40065001-40070000 0.3758340147611028
40070001-40075000 0.5836368233318289
40075001-40080000 0.9515256922279774
40080001-40085000 0.34989083777188695
40085001-40090000 0.41171432898038773
40090001-40095000 1.1757240987470223
40095001-40100000 0.502965206029467
40100001-40105000 0.28602854945477374
40105001-40110000 0.2472046740644617
40110001-40115000 0.32638141178242774
40115001-40120000 3.1746240440751077
40120001-40125000 1.292766326706297
40125001-40130000 0.447897671169253
40130001-40135000 0.6301395175656642
40135001-40140000 1.035295953132137
40140001-40145000 0.569671131783808
40145001-40150000 0.8292815358533463
40150001-40155000 0.9334439964577905
40155001-40160000 1.167974119625443
40160001-40165000 0.7052773432084352
40165001-40170000 0.9149754842845386
40170001-40175000 3.87650722414044
40175001-40180000 0.6739422566455104
40180001-40185000 0.5797361873220057
40185001-40190000 0.3704549017298532
40190001-40195000 0.3024131563370664
40195001-40200000 0.4209398896251148
40200001-40205000 0.43229474915541605
40205001-40210000 0.4027133092546352
40210001-40215000 0.5939042126313749
40215001-40220000 1.0125261649910808
40220001-40225000 1.1330865531574568
40225001-40230000 1.0241686519128945
40230001-40235000 0.47993211021379334
40235001-40240000 0.8561388941617968
40240001-40245000 1.0806907663755287
40245001-40250000 0.287408380383565
40250001-40255000 0.3613597254647343
40255001-40260000 1.6579933687590895
40260001-40265000 2.6514275353534393
40265001-40270000 1.2057022775516133
40270001-40275000 3.0701340950034086
40275001-40280000 1.7882192863926831
40280001-40285000 1.1417222551420956
40285001-40290000 0.6637950214725336
40290001-40295000 0.34991987070163516
40295001-40300000 0.6591381116677963
40300001-40305000 0.5935482448622401
40305001-40310000 0.437773779584544
40310001-40315000 0.9985242221516434
40315001-40320000 1.1472810920062304
40320001-40325000 0.7702708068734329
40325001-40330000 1.0829723477358995
40330001-40335000 1.7875235683479351
40335001-40340000 2.866154292018575
40340001-40345000 1.1610560826175633
40345001-40350000 1.266259809691486
40350001-40355000 9.34003162693404
40355001-40360000 2.0695100732456106
40360001-40365000 1.424332443937289
40365001-40370000 1.7153051849363152
40370001-40375000 1.7861000045666993
40375001-40380000 1.7358072179155302
40380001-40385000 1.7408736477153683
40385001-40390000 1.747927668279758
40390001-40395000 1.784728547226413
40395001-40400000 1.7136175132177562
40400001-40405000 1.8780771300338641
40405001-40410000 2.572490735785633
40410001-40415000 3.164837624802798
40415001-40420000 1.8917555576027292
40420001-40425000 2.255679075616058
40425001-40430000 4.8086533029354435
40430001-40435000 2.9946686990684817
40435001-40440000 0.8810640348598753
40440001-40445000 0.7819845777698441
40445001-40450000 1.0404982401953073
40450001-40455000 0.1714732921869148
40455001-40460000 0.1514204728958252
40460001-40465000 0.31608278674458573
40465001-40470000 0.2234193873890354
40470001-40475000 0.31659786726180356
40475001-40480000 0.25780099438617743
40480001-40485000 0.15501633763509498
40485001-40490000 0.10263737665088872
40490001-40495000 0.1829981398130149
40495001-40500000 0.1206036985114337
40500001-40505000 0.19930331930304918
40505001-40510000 0.33168604573577454
40510001-40515000 0.10769244290115167
40515001-40520000 0.12628180441666678
40520001-40525000 0.06792663871232603
40525001-40530000 0.05807559965566562
40530001-40535000 0.33524942134152697
40535001-40540000 0.21476213513140247
40540001-40545000 0.06214692529258677
40545001-40550000 0.2277610580080744
40550001-40555000 0.36861885066038474
40555001-40560000 0.05252661309041468
40560001-40565000 0.1370215821229324
40565001-40570000 0.11901871353194844
40570001-40575000 0.06040343565307881
40575001-40580000 0.38540854915620565
40580001-40585000 0.2678251849851109
40585001-40590000 0.16952699215998523
40590001-40595000 0.367270320641994
40595001-40600000 0.4148467695267848
40600001-40605000 0.27849991525178786
40605001-40610000 0.24187436052798725
40610001-40615000 0.06960295301298232
40615001-40620000 0.1262404274267583
40620001-40625000 0.18919270707782737
40625001-40630000 0.07262261238497558
40630001-40635000 0.16760574916654508
40635001-40640000 0.074015057130034
40640001-40645000 0.040828535312262736
40645001-40650000 0.47236823633092273
40650001-40655000 0.8806008510676436
40655001-40660000 0.5802559964729379
40660001-40665000 1.7251841727231634
40665001-40670000 1.5460239148739578
40670001-40675000 2.0478575254542575
40675001-40680000 1.0750844890942441
40680001-40685000 0.33422413099266873
40685001-40690000 0.3047889030122598
40690001-40695000 4.083334767142739
40695001-40700000 0.7296813940970324
40700001-40705000 0.2126337520085634
40705001-40710000 0.4352511485925548
40710001-40715000 0.6455969208169757
40715001-40720000 0.6141536671147435
40720001-40725000 0.8425011329199081
40725001-40730000 1.218458815863504
40730001-40735000 1.09088595688481
40735001-40740000 0.741933980792198
40740001-40745000 0.40988612446282474
40745001-40750000 0.2858704294979719
40750001-40755000 0.26017629143347204
40755001-40760000 0.5452218146697102
40760001-40765000 0.6175415701644896
40765001-40770000 0.21252934243588972
40770001-40775000 0.40987716015222775
40775001-40780000 1.2058603932192407
40780001-40785000 0.6478444006494883
40785001-40790000 0.28746736211854357
40790001-40795000 0.2914842500225783
40795001-40800000 0.6157031972298744
40800001-40805000 0.42544275495088046
40805001-40810000 0.508425042438174
40810001-40815000 0.6127115452859758
40815001-40820000 0.5341386892931315
40820001-40825000 0.5249494712665245
40825001-40830000 0.48373047819367304
40830001-40835000 0.6459736835874083
40835001-40840000 0.7459483445520897
40840001-40845000 0.5522402386473586
40845001-40850000 0.5261116374016107
40850001-40855000 0.3681522316686073
40855001-40860000 0.43152137027754583
40860001-40865000 1.5651065742215162
40865001-40870000 2.4827385445179924
40870001-40875000 1.4448395192412977
40875001-40880000 1.4379194313814312
40880001-40885000 1.5397730668288248
40885001-40890000 0.937825679204108
40890001-40895000 0.9163786343656103
40895001-40900000 1.5071541479859665
40900001-40905000 1.6115787799335506
40905001-40910000 0.6307502215203786
40910001-40915000 0.4279777528900791
40915001-40920000 0.7109684510677833
40920001-40925000 1.2296603669612667
40925001-40930000 0.9246057194210238
40930001-40935000 0.6671210502708771
40935001-40940000 0.8094319254292677
40940001-40945000 1.819782577950343
40945001-40950000 1.2920759117556029
40950001-40955000 0.7966468122541059
40955001-40960000 1.0037198277627202
40960001-40965000 1.4903231166942574
40965001-40970000 3.2851712741916295
40970001-40975000 3.1131090427179595
40975001-40980000 1.321984391461218
40980001-40985000 1.6100129758673167
40985001-40990000 2.631718988890545
40990001-40995000 1.2610793415632124
40995001-41000000 2.7426099641132997
41000001-41005000 2.9658639125903448
41005001-41010000 1.3242070254293967
41010001-41015000 1.2690087295536268
41015001-41020000 0.6945252146749943
41020001-41025000 0.5654693882862913
41025001-41030000 1.2921846407554036
41030001-41035000 2.0436921635794905
41035001-41040000 1.1768753339299218
41040001-41045000 1.8167477459028385
41045001-41050000 0.7084816337198884
41050001-41055000 0.8448567116019015
41055001-41060000 0.8471949240943417
41060001-41065000 0.6806481350001184
41065001-41070000 1.1923013805052967
41070001-41075000 0.9672697010916762
41075001-41080000 1.6477340277944823
41080001-41085000 2.312252734167051
41085001-41090000 2.4987294776607576
41090001-41095000 1.5469253886384713
41095001-41100000 1.334292148225545
41100001-41105000 1.2683221605064106
41105001-41110000 0.5281630226200233
41110001-41115000 0.7685761977649452
41115001-41120000 1.339516847415452
41120001-41125000 1.1728705810841333
41125001-41130000 3.8353955084796914
41130001-41135000 1.1274648604334847
41135001-41140000 0.7137896116959954
41140001-41145000 1.7609941077653286
41145001-41150000 3.762992491705253
41150001-41155000 0.8257022257128238
41155001-41160000 0.6530683962012246
41160001-41165000 1.7339645649123863
41165001-41170000 1.8621254981237112
41170001-41175000 1.2057749039461
41175001-41180000 0.8743985442521245
41180001-41185000 0.8364508129329239
41185001-41190000 1.073966750316925
41190001-41195000 1.126249541779972
41195001-41200000 2.5275086910842837
41200001-41205000 3.7942450379112875
41205001-41210000 2.5692616206979664
41210001-41215000 0.7015990316777888
41215001-41220000 0.22688791250714713
41220001-41225000 1.3271947567237752
41225001-41230000 2.137176536882894
41230001-41235000 0.4828998884088488
41235001-41240000 0.5491770362340619
41240001-41245000 0.8108876316215794
41245001-41250000 1.9134877031838011
41250001-41255000 0.7816307668487757
41255001-41260000 1.039491726194778
41260001-41265000 1.2303730639020152
41265001-41270000 0.5692285147620153
41270001-41275000 1.2016445482328806
41275001-41280000 0.6066197486264592
41280001-41285000 0.2401859934540412
41285001-41290000 0.22095295806935417
41290001-41295000 1.7471753011118685
41295001-41300000 0.9735857166625251
41300001-41305000 0.8362162371777593
41305001-41310000 1.4264593443346065
41310001-41315000 0.7205965734802374
41315001-41320000 2.356303761645362
41320001-41325000 2.8374657632058735
41325001-41330000 3.2680045442707013
41330001-41335000 3.5414344574148213
41335001-41340000 1.4246395644624883
41340001-41345000 1.4246259408106225
41345001-41350000 1.7237135415779432
41350001-41355000 2.5381353824295765
41355001-41360000 1.6242927023155254
41360001-41365000 0.39495266707322835
41365001-41370000 0.4660742453366917
41370001-41375000 2.187258824380385
41375001-41380000 3.815563844042612
41380001-41385000 3.0454390555050197
41385001-41390000 3.1445413260753283
41390001-41395000 1.3602205603897615
41395001-41400000 1.222422726936417
41400001-41405000 0.8749926852209383
41405001-41410000 0.7165158180280613
41410001-41415000 2.8309268303336874
41415001-41420000 1.236750069905345
41420001-41425000 0.7900009562963325
41425001-41430000 0.9411883442812887
41430001-41435000 1.0084917878525843
41435001-41440000 0.9866817291070755
41440001-41445000 1.7029215417930446
41445001-41450000 5.903676377926276
41450001-41455000 1.603434874588992
41455001-41460000 0.6760558185163013
41460001-41465000 0.6991071427115472
41465001-41470000 0.4873027427535979
41470001-41475000 0.2905123718292566
41475001-41480000 0.23673256130364045
41480001-41485000 0.5110542447013684
41485001-41490000 0.8917308807779226
41490001-41495000 0.4336189045653805
41495001-41500000 0.4407829037682902
41500001-41505000 1.150348942674304
41505001-41510000 2.1050266512626186
41510001-41515000 0.8375483973905681
41515001-41520000 1.2353115530746597
41520001-41525000 2.321482301177137
41525001-41530000 2.4422732276642507
41530001-41535000 1.9242711498870115
41535001-41540000 1.1304673990530698
41540001-41545000 1.6898804916148176
41545001-41550000 1.4626524169227155
41550001-41555000 0.6704549193079655
41555001-41560000 1.0975557160271976
41560001-41565000 1.8066836176990164
41565001-41570000 0.40864847587193615
41570001-41575000 0.16342717766984893
41575001-41580000 0.7839871874220209
41580001-41585000 1.4553178332510404
41585001-41590000 0.3541253700428531
41590001-41595000 0.37450331897708095
41595001-41600000 0.5522910407821144
41600001-41605000 0.6376931921882893
41605001-41610000 0.5998676805399633
41610001-41615000 0.33911356653679625
41615001-41620000 0.308508162112582
41620001-41625000 0.6222954742002654
41625001-41630000 1.353974375175473
41630001-41635000 2.719677340659309
41635001-41640000 4.168032823830315
41640001-41645000 6.607158581584539
41645001-41650000 3.6235175721911133
41650001-41655000 4.428201469369377
41655001-41660000 2.145284253475436
41660001-41665000 1.619577753915073
41665001-41670000 2.3960662539532938
41670001-41675000 0.7362265181140999
41675001-41680000 0.7446415352029203
41680001-41685000 3.68390045846845
41685001-41690000 2.1879080303906147
41690001-41695000 0.9718923448289581
41695001-41700000 2.0387895586232707
41700001-41705000 4.18595395635048
41705001-41710000 1.9919542725635768
41710001-41715000 2.118713039717418
41715001-41720000 1.3418757616326578
41720001-41725000 1.4808802704453021
41725001-41730000 8.396990500548885
41730001-41735000 2.918820827678964
41735001-41740000 1.3654307733752389
41740001-41745000 2.7797906751853256
41745001-41750000 1.158227902315856
41750001-41755000 1.2885919830036139
41755001-41760000 1.3125086046989973
41760001-41765000 0.1297063447723568
41765001-41770000 0.3854785900229847
41770001-41775000 1.839331019080348
41775001-41780000 0.40451731474192243
41780001-41785000 0.4795568109461256
41785001-41790000 0.508450977401181
41790001-41795000 0.4721138679266976
41795001-41800000 0.7235779237601417
41800001-41805000 0.2975777791984089
41805001-41810000 0.3691387948954458
41810001-41815000 0.7603950727486927
41815001-41820000 0.49616215317316104
41820001-41825000 0.4924518424241253
41825001-41830000 0.7261826477365176
41830001-41835000 1.138823516634688
41835001-41840000 0.8285519559522269
41840001-41845000 3.1809471764019666
41845001-41850000 6.058721423329086
41850001-41855000 1.0853189456652308
41855001-41860000 1.1881877846412954
41860001-41865000 0.8725701953048641
41865001-41870000 0.3848864238662223
41870001-41875000 0.542717283819931
41875001-41880000 1.416160190592288
41880001-41885000 2.3635326359946696
41885001-41890000 1.450459490024111
41890001-41895000 0.39733431767971966
41895001-41900000 0.4799428424478319
41900001-41905000 0.7967067464086393
41905001-41910000 0.49625599661024905
41910001-41915000 0.66488980883261
41915001-41920000 0.6730371003110395
41920001-41925000 0.5489664941538897
41925001-41930000 0.6939829856138331
41930001-41935000 1.2412797380570266
41935001-41940000 0.7629094124290325
41940001-41945000 0.6034922052133191
41945001-41950000 5.227691794228721
41950001-41955000 1.7305098905900165
41955001-41960000 0.7280435073036914
41960001-41965000 0.34277258315775744
41965001-41970000 0.3126607019518035
41970001-41975000 0.5973012244481346
41975001-41980000 0.39457543421224583
41980001-41985000 1.0130658311131706
41985001-41990000 3.175620782876124
41990001-41995000 0.44033325838620285
41995001-42000000 0.35389536555319057
42000001-42005000 1.294608639321813
42005001-42010000 1.0270286597237201
42010001-42015000 0.5507096745177895
42015001-42020000 0.6347086911691598
42020001-42025000 0.544454321924409
42025001-42030000 0.7220528272329547
42030001-42035000 0.33142037473211844
42035001-42040000 0.3519204252819218
42040001-42045000 1.6944620884799857
42045001-42050000 0.41587560398058887
42050001-42055000 0.6098253715423684
42055001-42060000 0.5744727971645235
42060001-42065000 0.2336622329287384
42065001-42070000 0.5737820486280342
42070001-42075000 0.5277303385684947
42075001-42080000 0.20270001493221815
42080001-42085000 0.19328141235734506
42085001-42090000 0.23549314501462024
42090001-42095000 4.124207043241524
42095001-42100000 1.9380915675132484
42100001-42105000 0.5363364611154146
42105001-42110000 0.8643501440853737
42110001-42115000 0.726816296549217
42115001-42120000 0.4933600710262385
42120001-42125000 0.410684782469648
42125001-42130000 0.6504260999475905
42130001-42135000 3.3814306475183864
42135001-42140000 0.6044722400480801
42140001-42145000 0.3929218303275333
42145001-42150000 0.868401806553521
42150001-42155000 1.4847268754648848
42155001-42160000 0.9344769711988407
42160001-42165000 0.6634483334318674
42165001-42170000 0.4835956271815848
42170001-42175000 1.160430904630795
42175001-42180000 0.8553920488178606
42180001-42185000 0.6181548477245754
42185001-42190000 1.1093149828766233
42190001-42195000 0.6859286270468584
42195001-42200000 2.0600585689632482
42200001-42205000 1.5454418917467474
42205001-42210000 0.3405612851065993
42210001-42215000 0.695695919231909
42215001-42220000 0.966857514802764
42220001-42225000 0.6206213743351823
42225001-42230000 1.6266885700663014
42230001-42235000 0.7642855610574713
42235001-42240000 0.3370152467338036
42240001-42245000 0.6009149623411333
42245001-42250000 0.4636555486205548
42250001-42255000 0.45882815845467634
42255001-42260000 1.0808330319208335
42260001-42265000 2.518187624334255
42265001-42270000 1.4482137121009317
42270001-42275000 1.1791435876149297
42275001-42280000 1.266807297307487
42280001-42285000 0.5006241068122971
42285001-42290000 0.4580752424997164
42290001-42295000 0.7942910968630298
42295001-42300000 0.35747788158795235
42300001-42305000 0.4583693734081354
42305001-42310000 2.7535965916537455
42310001-42315000 1.0726539834947941
42315001-42320000 0.730882335173485
42320001-42325000 0.8347120637951639
42325001-42330000 0.5978108185647623
42330001-42335000 0.3366214485506692
42335001-42340000 0.566942611017256
42340001-42345000 0.9350694877810961
42345001-42350000 0.44184927620814085
42350001-42355000 0.8295368665715029
42355001-42360000 1.7962769813104278
42360001-42365000 0.6876652232518218
42365001-42370000 0.5152045645704212
42370001-42375000 0.37983868481812105
42375001-42380000 0.30715307147648185
42380001-42385000 0.41658873887977127
42385001-42390000 0.36744079383593165
42390001-42395000 0.10052180336540781
42395001-42400000 0.15297882076771474
42400001-42405000 0.04348756805760313
42405001-42410000 0.03942895746058434
42410001-42415000 0.31830333935130983
42415001-42420000 0.8536921396423623
42420001-42425000 0.681564103797988
42425001-42430000 0.6568940595609877
42430001-42435000 1.7621684273077052
42435001-42440000 1.409282129765957
42440001-42445000 0.25962052596603635
42445001-42450000 0.1679768095044733
42450001-42455000 0.2598781082793347
42455001-42460000 0.26619738476304416
42460001-42465000 0.36356759562229923
42465001-42470000 0.4442208688205344
42470001-42475000 0.9999937329503407
42475001-42480000 3.663244432279775
42480001-42485000 1.1429255421884883
42485001-42490000 0.939052097730573
42490001-42495000 0.47887584431906943
42495001-42500000 0.5385626878488223
42500001-42505000 0.31329993452393734
42505001-42510000 0.2903484918699948
42510001-42515000 0.44174282739958887
42515001-42520000 0.2678656394786878
42520001-42525000 2.211084058067038
42525001-42530000 0.5709443260771004
42530001-42535000 0.15627579896883212
42535001-42540000 0.3059128767855355
42540001-42545000 0.6432277462891155
42545001-42550000 0.55197769133156
42550001-42555000 0.38670588550299984
42555001-42560000 0.8608641750218224
42560001-42565000 0.7748141705396373
42565001-42570000 0.3035854734861249
42570001-42575000 1.182170554097373
42575001-42580000 1.8710195077687137
42580001-42585000 0.15469920976133483
42585001-42590000 0.5154205598597293
42590001-42595000 1.5530610784740557
42595001-42600000 0.3436149034403313
42600001-42605000 0.3973109693550379
42605001-42610000 0.5177986617892827
42610001-42615000 0.34862491811073804
42615001-42620000 0.23572877078738796
42620001-42625000 0.1672037772963297
42625001-42630000 0.15477051674173467
42630001-42635000 0.25793401445314784
42635001-42640000 0.33816625056845867
42640001-42645000 0.29790367524172556
42645001-42650000 0.19577433808957295
42650001-42655000 0.607747488762227
42655001-42660000 0.7334327151134605
42660001-42665000 0.17244342987346611
42665001-42670000 0.5703654169817871
42670001-42675000 0.49003720039984505
42675001-42680000 0.6670661739175371
42680001-42685000 0.990402867072443
42685001-42690000 0.07758212614792931
42690001-42695000 0.0879521525092015
42695001-42700000 0.5796210487057613
42700001-42705000 0.5432636865572045
42705001-42710000 0.20825066974341688
42710001-42715000 0.2858577862386622
42715001-42720000 0.7821070592412726
42720001-42725000 1.0254051798908432
42725001-42730000 0.49692338422239485
42730001-42735000 0.8452631145755485
42735001-42740000 1.983254438543611
42740001-42745000 0.6755950126168352
42745001-42750000 0.36932298643260625
42750001-42755000 0.4481955282695942
42755001-42760000 0.5086255800295475
42760001-42765000 0.6656134503294069
42765001-42770000 1.1432316863431846
42770001-42775000 0.537025774404837
42775001-42780000 0.27564582421359013
42780001-42785000 0.1477940695762225
42785001-42790000 0.10866938837161008
42790001-42795000 0.651550225394889
42795001-42800000 0.7617091179004845
42800001-42805000 0.4350779928600764
42805001-42810000 0.3875452714537194
42810001-42815000 0.07059814210249303
42815001-42820000 0.15701198950261833
42820001-42825000 0.3275713884841328
42825001-42830000 0.17111369016629488
42830001-42835000 0.18205738747491182
42835001-42840000 0.2319411141865386
42840001-42845000 0.3896344943170202
42845001-42850000 0.429675160221601
42850001-42855000 0.26759586460571433
42855001-42860000 0.12122675886240923
42860001-42865000 0.2863642882812951
42865001-42870000 0.3637126936790718
42870001-42875000 0.36734128604962973
42875001-42880000 0.7705887918332366
42880001-42885000 0.3600017373838423
42885001-42890000 0.3748777346062775
42890001-42895000 1.105487124710406
42895001-42900000 0.19805335421047765
42900001-42905000 0.06230528480682788
42905001-42910000 1.8120020985250571
42910001-42915000 0.9592426777949628
42915001-42920000 0.3339508840338345
42920001-42925000 0.21567800138232865
42925001-42930000 0.18751824084502663
42930001-42935000 0.32291103943583466
42935001-42940000 0.4116005572069596
42940001-42945000 0.21294043561126516
42945001-42950000 0.11887619400414791
42950001-42955000 0.2888380060593618
42955001-42960000 0.4070126236665495
42960001-42965000 0.31333226921529006
42965001-42970000 0.1945726949386192
42970001-42975000 0.3509102044552585
42975001-42980000 0.2179556164187269
42980001-42985000 0.11632015220357483
42985001-42990000 0.7108927862138146
42990001-42995000 0.911708850152088
42995001-43000000 0.31771574022257487
43000001-43005000 0.2561983447482757
43005001-43010000 0.17255205786160285
43010001-43015000 0.1955728492739035
43015001-43020000 0.21100841994685451
43020001-43025000 0.16588411431727504
43025001-43030000 0.37195666334035415
43030001-43035000 0.13102329494129092
43035001-43040000 0.10774178829440065
43040001-43045000 0.6172613202405315
43045001-43050000 0.2586822487075671
43050001-43055000 0.1509528467091022
43055001-43060000 0.3831833141097113
43060001-43065000 0.20393592270681346
43065001-43070000 0.08987705937494359
43070001-43075000 0.11612522154414195
43075001-43080000 0.1302426083377419
43080001-43085000 0.37938390292737495
43085001-43090000 0.5120210142425808
43090001-43095000 0.20101115922661222
43095001-43100000 0.1760229601980928
43100001-43105000 0.14946839588257063
43105001-43110000 0.15463849956987308
43110001-43115000 0.4360511779885532
43115001-43120000 0.25861671153512805
43120001-43125000 0.13107823916150949
43125001-43130000 0.16989590982128003
43130001-43135000 0.17712370934116878
43135001-43140000 0.30641238488354383
43140001-43145000 0.25565393660851937
43145001-43150000 0.19027226896715965
43150001-43155000 0.27149045840673175
43155001-43160000 0.3603129963694994
43160001-43165000 0.3045705275906749
43165001-43170000 0.504183723093173
43170001-43175000 0.17526094056870933
43175001-43180000 0.16582960908471012
43180001-43185000 0.3731528004889744
43185001-43190000 0.16628479613228567
43190001-43195000 0.15306475741853276
43195001-43200000 0.15849696037682626
43200001-43205000 1.0780142840491258
43205001-43210000 0.8313761552162342
43210001-43215000 0.19825681427988834
43215001-43220000 0.15024393705724007
43220001-43225000 0.16650315398014515
43225001-43230000 0.6649934384277794
43230001-43235000 0.5171169019738228
43235001-43240000 0.45532231084956953
43240001-43245000 1.1639721796975915
43245001-43250000 0.6845403330681771
43250001-43255000 0.47373193817596826
43255001-43260000 0.5049287955689499
43260001-43265000 0.629165908269662
43265001-43270000 0.8606793595930015
43270001-43275000 1.4846986806601625
43275001-43280000 0.9964492189814124
43280001-43285000 0.5027948043975226
43285001-43290000 2.1337951608759247
43290001-43295000 5.1480145450805965
43295001-43300000 0.22026292389069732
43300001-43305000 0.3477965313092993
43305001-43310000 0.2635704977572879
43310001-43315000 0.8385428291534641
43315001-43320000 5.018256196554414
43320001-43325000 0.8268414904766406
43325001-43330000 1.2391243534244683
43330001-43335000 2.235705660145123
43335001-43340000 1.5180641496551597
43340001-43345000 1.598000500776208
43345001-43350000 1.8474068628937586
43350001-43355000 1.7362234339253533
43355001-43360000 2.216637446707582
43360001-43365000 2.5957680691358465
43365001-43370000 0.9676577265064253
43370001-43375000 0.6551563316004091
43375001-43380000 1.0408142897168675
43380001-43385000 2.036423777976818
43385001-43390000 1.1421273507083822
43390001-43395000 0.8983771056480233
43395001-43400000 1.0210727854234267
43400001-43405000 0.8010116435571918
43405001-43410000 0.5660820669118445
43410001-43415000 0.5896272460808709
43415001-43420000 1.713896858195212
43420001-43425000 2.636553232067754
43425001-43430000 0.9908754178556984
43430001-43435000 0.7848514460603018
43435001-43440000 1.5138725828415016
43440001-43445000 5.313489089015387
43445001-43450000 1.100008919097172
43450001-43455000 0.9557522860444176
43455001-43460000 1.7375554267353217
43460001-43465000 1.077311365938682
43465001-43470000 0.7296853582946113
43470001-43475000 2.083994342581777
43475001-43480000 4.6664634803014025
43480001-43485000 2.1408109492087144
43485001-43490000 2.560169330744287
43490001-43495000 1.2893387913897447
43495001-43500000 0.6890304859710643
43500001-43505000 0.8169749355587437
43505001-43510000 1.35621636827574
43510001-43515000 1.155372094680867
43515001-43520000 0.9168645763870498
43520001-43525000 0.9391763837657497
43525001-43530000 1.5012266576805644
43530001-43535000 2.9200599831875187
43535001-43540000 1.0625076501841992
43540001-43545000 1.082986477864249
43545001-43550000 2.926496947585095
43550001-43555000 0.8927730260925167
43555001-43560000 0.7506149423314201
43560001-43565000 1.032276719936055
43565001-43570000 0.8121284685451692
43570001-43575000 0.866791043152359
43575001-43580000 0.8908709115960649
43580001-43585000 1.428665128463225
43585001-43590000 1.8314541095318848
43590001-43595000 0.881260477442444
43595001-43600000 1.089762762248771
43600001-43605000 3.297735084344205
43605001-43610000 1.1323337830599205
43610001-43615000 0.8645785183371658
43615001-43620000 0.6041889109352165
43620001-43625000 0.5609996790315269
43625001-43630000 0.9412201971468124
43630001-43635000 0.9857568406414985
43635001-43640000 1.9484896979328261
43640001-43645000 2.01945295500127
43645001-43650000 1.7727464816708725
43650001-43655000 1.0079855563320066
43655001-43660000 0.8863113742134102
43660001-43665000 1.2552399080122196
43665001-43670000 0.7807975265804793
43670001-43675000 1.3272152853526458
43675001-43680000 0.9863159711202922
43680001-43685000 0.6549332251351326
43685001-43690000 1.6102618656388035
43690001-43695000 3.00823577670411
43695001-43700000 0.9819235081344531
43700001-43705000 0.8942570699163304
43705001-43710000 2.7396121019715554
43710001-43715000 0.6482547045259718
43715001-43720000 0.5601205112605164
43720001-43725000 2.5808469685629545
43725001-43730000 0.49542835643131905
43730001-43735000 0.26901646570172627
43735001-43740000 0.19011672157817716
43740001-43745000 0.551176249523986
43745001-43750000 1.3685262898939172
43750001-43755000 0.15827074261147162
43755001-43760000 0.19541843816158613
43760001-43765000 0.8462442129459582
43765001-43770000 1.2132103240913226
43770001-43775000 0.7336265545092112
43775001-43780000 1.0580763191500007
43780001-43785000 1.9582860296604694
43785001-43790000 2.513999255973795
43790001-43795000 1.1103361237574785
43795001-43800000 0.5265440319767614
43800001-43805000 0.5081795587060047
43805001-43810000 0.5697265098615796
43810001-43815000 0.5060901203160844
43815001-43820000 0.9095977287095824
43820001-43825000 1.5088659965700637
43825001-43830000 1.280265646785
43830001-43835000 3.2687068860354223
43835001-43840000 6.937598495594824
43840001-43845000 1.5199466812624216
43845001-43850000 1.1970931851296982
43850001-43855000 1.5542095321697824
43855001-43860000 4.236710342693973
43860001-43865000 2.8447738207610542
43865001-43870000 2.0687578020519206
43870001-43875000 2.2145272065050023
43875001-43880000 3.2312625901121397
43880001-43885000 3.073486694673743
43885001-43890000 1.5629713232703923
43890001-43895000 1.3158307780033365
43895001-43900000 1.3343518092605735
43900001-43905000 1.4507398036203474
43905001-43910000 1.1863624718250287
43910001-43915000 0.6975879343502768
43915001-43920000 0.7917492112206568
43920001-43925000 0.9610246922759157
43925001-43930000 1.389548934853954
43930001-43935000 2.6626935471397752
43935001-43940000 1.40122121233876
43940001-43945000 1.0861505895817536
43945001-43950000 0.4704342284618869
43950001-43955000 1.5910674140057945
43955001-43960000 4.013186370187019
43960001-43965000 1.5725607425302652
43965001-43970000 1.3522392166691006
43970001-43975000 0.8268457334963205
43975001-43980000 0.6883529228322565
43980001-43985000 0.6376816738848436
43985001-43990000 1.4344011056318746
43990001-43995000 1.1987391934520872
43995001-44000000 0.4611601365616249
44000001-44005000 0.40952791676092287
44005001-44010000 2.1504324382555606
44010001-44015000 1.910632545032071
44015001-44020000 0.8257801996553947
44020001-44025000 1.899572700088761
44025001-44030000 1.054590087415799
44030001-44035000 1.0983497552279629
44035001-44040000 1.8136591793074173
44040001-44045000 0.8682786770446208
44045001-44050000 0.5529982197063308
44050001-44055000 0.3885348758841239
44055001-44060000 0.46148780989014687
44060001-44065000 1.4818599981245328
44065001-44070000 1.0030586777665011
44070001-44075000 0.669626893566638
44075001-44080000 0.9533621641736416
44080001-44085000 1.0080130664584193
44085001-44090000 1.5140311496488004
44090001-44095000 1.6930664499463226
44095001-44100000 1.5107989490828524
44100001-44105000 0.8527874888782809
44105001-44110000 0.716904566087567
44110001-44115000 1.187256868171243
44115001-44120000 0.7889615757303106
44120001-44125000 0.9663029253912816
44125001-44130000 1.550392349428891
44130001-44135000 0.5128547951437765
44135001-44140000 0.5340137187516693
44140001-44145000 2.868851199428505
44145001-44150000 1.827656825995408
44150001-44155000 1.1168501293034478
44155001-44160000 2.814489902748233
44160001-44165000 8.519516827043534
44165001-44170000 3.249593209005183
44170001-44175000 1.4621141354575173
44175001-44180000 1.3698824081161702
44180001-44185000 3.051577641952078
44185001-44190000 3.8235680836438886
44190001-44195000 2.628300652343731
44195001-44200000 1.9719620565207534
44200001-44205000 2.7877938742318964
44205001-44210000 5.769453476969587
44210001-44215000 1.8786238969187796
44215001-44220000 2.196545367918401
44220001-44225000 1.7430701067198249
44225001-44230000 0.30088023350014187
44230001-44235000 0.6084921486951549
44235001-44240000 0.8103183366685184
44240001-44245000 0.3736706389795367
44245001-44250000 0.4261657185648301
44250001-44255000 0.4613634047786509
44255001-44260000 1.0741745959083957
44260001-44265000 1.60011330138083
44265001-44270000 1.0173602168151805
44270001-44275000 0.7920075021000575
44275001-44280000 4.08269446610666
44280001-44285000 7.8717087899888645
44285001-44290000 2.1462358883428037
44290001-44295000 4.10419423226612
44295001-44300000 3.0789916277500327
44300001-44305000 2.1367228620301972
44305001-44310000 4.633990985912613
44310001-44315000 0.9540736557837064
44315001-44320000 1.0092834271388185
44320001-44325000 1.1726162595688947
44325001-44330000 0.942519134831001
44330001-44335000 1.707394318231932
44335001-44340000 0.6978003878227785
44340001-44345000 0.9388141953255497
44345001-44350000 1.2683135565951396
44350001-44355000 1.5638624471806257
44355001-44360000 2.535336931403406
44360001-44365000 0.32620843174288355
44365001-44370000 0.2613607721053904
44370001-44375000 0.34525181426900364
44375001-44380000 0.31983460101169026
44380001-44385000 0.2707906204856973
44385001-44390000 0.2605911026540611
44390001-44395000 0.6064953800116246
44395001-44400000 0.38688240244657657
44400001-44405000 0.6497313561902074
44405001-44410000 1.1596905793733314
44410001-44415000 0.6210216429981921
44415001-44420000 0.8986809585940366
44420001-44425000 0.8154811619256476
44425001-44430000 0.7622849883992819
44430001-44435000 2.5648637947466333
44435001-44440000 1.1544970099618004
44440001-44445000 0.4889540200234166
44445001-44450000 1.1790780082795824
44450001-44455000 0.8238949699793927
44455001-44460000 0.40022799526099484
44460001-44465000 0.5512902719820878
44465001-44470000 0.6971438375698644
44470001-44475000 0.49037268705825243
44475001-44480000 0.17916112307517137
44480001-44485000 0.17256850440462382
44485001-44490000 1.3124875227250075
44490001-44495000 2.3353527737014086
44495001-44500000 1.5667930172530666
44500001-44505000 2.5012885927891344
44505001-44510000 1.0387224573889127
44510001-44515000 0.6724399820997506
44515001-44520000 0.3735802629389256
44520001-44525000 0.26550275999282963
44525001-44530000 0.40606557889109957
44530001-44535000 1.3392522777945308
44535001-44540000 1.4991905618405679
44540001-44545000 0.5291905500192523
44545001-44550000 0.4110337472149535
44550001-44555000 0.6103401204505566
44555001-44560000 0.3788658981256377
44560001-44565000 0.24874663723188348
44565001-44570000 0.207794127783073
44570001-44575000 0.23788417642137108
44575001-44580000 0.3862634833736932
44580001-44585000 0.5501013548662456
44585001-44590000 1.8918016506749649
44590001-44595000 1.8764520934615037
44595001-44600000 0.7758951050790566
44600001-44605000 0.3884874454582245
44605001-44610000 0.6264844019441822
44610001-44615000 0.9154652142416684
44615001-44620000 0.18010893685207008
44620001-44625000 0.2588127892854911
44625001-44630000 0.34275514166448967
44630001-44635000 0.2164451624843911
44635001-44640000 0.39682829506589495
44640001-44645000 1.1427014643722093
44645001-44650000 0.4497072629527371
44650001-44655000 0.518329849539015
44655001-44660000 0.6423307202636771
44660001-44665000 0.2655354405017296
44665001-44670000 0.3776302286605667
44670001-44675000 0.5397523137886392
44675001-44680000 0.3538751702299358
44680001-44685000 0.36349176950896356
44685001-44690000 0.21381336517247934
44690001-44695000 0.1877650888611737
44695001-44700000 0.2118745394094585
44700001-44705000 0.1417027440825412
44705001-44710000 0.6184697426776766
44710001-44715000 1.0738614013760475
44715001-44720000 0.3368505644351509
44720001-44725000 1.6651990633232803
44725001-44730000 0.6824160249733444
44730001-44735000 0.23843661653983417
44735001-44740000 0.7836779898493748
44740001-44745000 1.5028241814042378
44745001-44750000 0.724262511582499
44750001-44755000 0.49248829669405414
44755001-44760000 0.4530541329136566
44760001-44765000 0.7670047610380516
44765001-44770000 1.9486747459269305
44770001-44775000 0.8983005376861151
44775001-44780000 0.6331661850729002
44780001-44785000 0.7978798816603233
44785001-44790000 0.7829961351339514
44790001-44795000 0.4481572870958002
44795001-44800000 0.47247567457141193
44800001-44805000 0.33203969018128626
44805001-44810000 0.27994320182499716
44810001-44815000 0.46914327245562054
44815001-44820000 0.7388698810472396
44820001-44825000 0.825086277152647
44825001-44830000 0.5456783287126904
44830001-44835000 0.31116107717460484
44835001-44840000 0.31613640574387014
44840001-44845000 0.7420748641809263
44845001-44850000 1.189155028103051
44850001-44855000 0.370492856268324
44855001-44860000 0.5266349747899899
44860001-44865000 5.681492340241724
44865001-44870000 3.043595887611092
44870001-44875000 2.0119183857698335
44875001-44880000 2.2376084536576917
44880001-44885000 2.744140510215726
44885001-44890000 2.734726733607243
44890001-44895000 1.761589657070476
44895001-44900000 1.0374997681285445
44900001-44905000 1.322248849372965
44905001-44910000 0.8795445690885262
44910001-44915000 1.569148206687032
44915001-44920000 1.5357312843115307
44920001-44925000 0.1609812720455758
44925001-44930000 0.28981890580004993
44930001-44935000 3.0756447310662467
44935001-44940000 0.9487984410596836
44940001-44945000 0.3720458090840654
44945001-44950000 0.36526650158835455
44950001-44955000 1.1090887126253752
44955001-44960000 3.3760743548663306
44960001-44965000 1.348247952440871
44965001-44970000 0.9923778822307572
44970001-44975000 1.3249075503078618
44975001-44980000 2.068723167172496
44980001-44985000 0.6035014828185168
44985001-44990000 0.5862376473706024
44990001-44995000 1.0430048596459234
44995001-45000000 2.4942851237733246
45000001-45005000 5.15850636415346
45005001-45010000 1.7080335885442948
45010001-45015000 2.233017821702797
45015001-45020000 2.638012916209485
45020001-45025000 1.4443174354976247
45025001-45030000 1.7990621551934445
45030001-45035000 2.2532122687352603
45035001-45040000 1.836773045381649
45040001-45045000 6.925531224089568
45045001-45050000 2.8248707221918763
45050001-45055000 1.771981862633642
45055001-45060000 2.125507719068101
45060001-45065000 1.1536894192796268
45065001-45070000 3.585456363716736
45070001-45075000 2.0642317409931197
45075001-45080000 1.284317100903516
45080001-45085000 4.637344185272272
45085001-45090000 2.906321722404003
45090001-45095000 2.450431647731445
45095001-45100000 1.6997561342058565
45100001-45105000 0.8849366369095961
45105001-45110000 2.895290724018562
45110001-45115000 1.030217452214456
45115001-45120000 0.47878930729842195
45120001-45125000 1.3015683890480907
45125001-45130000 1.389342782517703
45130001-45135000 1.4990560371517896
45135001-45140000 1.0362636133922172
45140001-45145000 1.1842161963551734
45145001-45150000 3.829638007790151
45150001-45155000 0.8513004605636699
45155001-45160000 0.5109881887763539
45160001-45165000 0.5524540242152689
45165001-45170000 2.8154034434698683
45170001-45175000 1.1443215689582666
45175001-45180000 0.16907831824815778
45180001-45185000 0.4465061826641255
45185001-45190000 4.198210153598627
45190001-45195000 2.579736934605278
45195001-45200000 1.8916490114471056
45200001-45205000 5.833014811539955
45205001-45210000 1.9052622517125208
45210001-45215000 0.6933158735066581
45215001-45220000 2.210535811438316
45220001-45225000 6.3339175191205825
45225001-45230000 1.8788882334944979
45230001-45235000 2.2558099131303586
45235001-45240000 1.751665495677552
45240001-45245000 2.240716587370617
45245001-45250000 2.5817540006635857
45250001-45255000 1.7417174784142895
45255001-45260000 1.6275878733468134
45260001-45265000 0.6133854955938547
45265001-45270000 0.27762458837643483
45270001-45275000 0.2880180608967965
45275001-45280000 0.4215308118746036
45280001-45285000 0.5569927079678422
45285001-45290000 0.6880728171353592
45290001-45295000 1.2059870931467236
45295001-45300000 2.460301893654008
45300001-45305000 0.6521927501270393
45305001-45310000 0.7910419960357251
45310001-45315000 0.8846305580142816
45315001-45320000 1.1565084044284675
45320001-45325000 4.808630027016606
45325001-45330000 1.3948902094320306
45330001-45335000 1.2434206321700616
45335001-45340000 1.4165399290017104
45340001-45345000 3.7638406892671874
45345001-45350000 2.46973076729199
45350001-45355000 1.0284710358676619
45355001-45360000 2.0942074967512245
45360001-45365000 2.14673726139263
45365001-45370000 1.901341186218525
45370001-45375000 3.0469583779194593
45375001-45380000 1.9215012234816666
45380001-45385000 2.390097181010526
45385001-45390000 2.0510024181092965
45390001-45395000 1.1373052533735706
45395001-45400000 1.468505296801458
45400001-45405000 1.35291134945941
45405001-45410000 1.8348455972970796
45410001-45415000 1.8601402050702327
45415001-45420000 1.8415206181851562
45420001-45425000 1.8545567920081993
45425001-45430000 2.2175451336258516
45430001-45435000 2.8773921748160505
45435001-45440000 3.5836687862649304
45440001-45445000 2.7749290896359753
45445001-45450000 0.7529758966146883
45450001-45455000 1.1724506673464958
45455001-45460000 2.040814865830967
45460001-45465000 0.5381413883639421
45465001-45470000 0.3986602122890054
45470001-45475000 0.5195866481961542
45475001-45480000 1.0537344280002223
45480001-45485000 0.7152487041596142
45485001-45490000 0.712206050772539
45490001-45495000 0.9703128461269842
45495001-45500000 0.5828721657283183
45500001-45505000 0.44158534735216515
45505001-45510000 1.4491640675893642
45510001-45515000 1.6135498569852824
45515001-45520000 0.47934396071737534
45520001-45525000 2.153758426495624
45525001-45530000 1.5200176934882337
45530001-45535000 0.6592804308897552
45535001-45540000 1.1788477434720637
45540001-45545000 0.7421344342592906
45545001-45550000 0.2215107075881175
45550001-45555000 0.13926647693581284
45555001-45560000 0.6344206858744914
45560001-45565000 0.23548616701215602
45565001-45570000 0.447587560830855
45570001-45575000 0.5941008474421138
45575001-45580000 0.6079725909048581
45580001-45585000 2.942367700803479
45585001-45590000 2.5873246643528214
45590001-45595000 2.4454235352631057
45595001-45600000 0.8643368078743389
45600001-45605000 0.8865156471533201
45605001-45610000 1.3705426786713089
45610001-45615000 0.42853812301279326
45615001-45620000 0.5407122605811587
45620001-45625000 1.081743996590444
45625001-45630000 0.42937567621673395
45630001-45635000 0.20767061786696617
45635001-45640000 0.21631653172020374
45640001-45645000 0.4472489680999348
45645001-45650000 0.7444728953508821
45650001-45655000 1.2094568765315017
45655001-45660000 3.156767424754593
45660001-45665000 0.7765543901277272
45665001-45670000 0.42230852899216476
45670001-45675000 0.5109950131626647
45675001-45680000 0.43078222012437606
45680001-45685000 0.53709416125349
45685001-45690000 1.2975045137744974
45690001-45695000 5.528696101232645
45695001-45700000 2.846598332331558
45700001-45705000 2.5808192569803836
45705001-45710000 3.3393217285541894
45710001-45715000 3.3405349249166734
45715001-45720000 3.772674904573925
45720001-45725000 2.4515291065645757
45725001-45730000 1.4585286806028142
45730001-45735000 1.3630547654836396
45735001-45740000 2.4489276420948305
45740001-45745000 2.310088637508817
45745001-45750000 1.1285152322851164
45750001-45755000 1.057685693658562
45755001-45760000 1.8188403447155526
45760001-45765000 1.9771729305787074
45765001-45770000 1.3235830560405837
45770001-45775000 0.644597051316639
45775001-45780000 0.38909412672760063
45780001-45785000 0.6655015215844614
45785001-45790000 1.3869502511575522
45790001-45795000 0.9653659508201109
45795001-45800000 0.8751824826407556
45800001-45805000 0.9266165916419221
45805001-45810000 1.4523437455134938
45810001-45815000 1.8829874444804173
45815001-45820000 3.845833477303952
45820001-45825000 3.6802296294346446
45825001-45830000 1.3620628529516132
45830001-45835000 1.9391408543579425
45835001-45840000 1.8310869308625153
45840001-45845000 1.696045014296724
45845001-45850000 2.2589038061860283
45850001-45855000 1.1728780422511782
45855001-45860000 2.3411372973965507
45860001-45865000 5.306475266880756
45865001-45870000 1.1647273998023913
45870001-45875000 1.3323074455019097
45875001-45880000 1.7089927543901173
45880001-45885000 1.3799474298305017
45885001-45890000 1.825417327807906
45890001-45895000 1.3393972103189677
45895001-45900000 1.3178914282353786
45900001-45905000 2.7147938016584243
45905001-45910000 1.2361947219159324
45910001-45915000 0.9916906954423065
45915001-45920000 1.12807274180016
45920001-45925000 1.1477714992301413
45925001-45930000 0.6113274550781399
45930001-45935000 0.8088689724511049
45935001-45940000 1.1237495968696136
45940001-45945000 0.6420498239973559
45945001-45950000 1.2516570089604984
45950001-45955000 0.9212906866230083
45955001-45960000 1.2580445221841694
45960001-45965000 1.583711684756691
45965001-45970000 0.907105412617809
45970001-45975000 1.9523576438387897
45975001-45980000 1.3980279869079768
45980001-45985000 0.5568632374942967
45985001-45990000 0.9184433118181718
45990001-45995000 2.3308118442342036
45995001-46000000 0.7067322492326921
46000001-46005000 0.6274995694319266
46005001-46010000 1.1390323266189584
46010001-46015000 1.7199832911005233
46015001-46020000 1.3500084783820407
46020001-46025000 1.4184752617517093
46025001-46030000 0.7867943672840175
46030001-46035000 0.4563917639574603
46035001-46040000 0.6282561785576893
46040001-46045000 0.8963164880735967
46045001-46050000 2.742501887775924
46050001-46055000 3.224809485429124
46055001-46060000 0.568297326289073
46060001-46065000 0.8199486845443881
46065001-46070000 2.128054996572134
46070001-46075000 2.3648960350211703
46075001-46080000 2.8127242342770526
46080001-46085000 3.3369742267311233
46085001-46090000 0.7016481557385881
46090001-46095000 0.5704440972436224
46095001-46100000 1.1165885709663224
46100001-46105000 3.3750287014426976
46105001-46110000 2.147121280864535
46110001-46115000 0.7047427463335965
46115001-46120000 0.7646138785066009
46120001-46125000 1.2788045640455312
46125001-46130000 1.0502468981551005
46130001-46135000 1.0674177535975913
46135001-46140000 1.4532146628440101
46140001-46145000 3.018806316337651
46145001-46150000 1.9964590640059996
46150001-46155000 1.5740638784041998
46155001-46160000 6.908619671596966
46160001-46165000 3.1513443599346256
46165001-46170000 1.7594618939143742
46170001-46175000 1.629462444337221
46175001-46180000 0.8205160084650603
46180001-46185000 0.82665936638438
46185001-46190000 1.158434426332612
46190001-46195000 0.7969498299934519
46195001-46200000 0.9431702763689004
46200001-46205000 1.7989261983609803
46205001-46210000 1.4604221329952134
46210001-46215000 1.5662713256867673
46215001-46220000 2.4549382739041996
46220001-46225000 0.7547284376941281
46225001-46230000 0.5523723707805139
46230001-46235000 0.5979249371102681
46235001-46240000 1.3027699331231757
46240001-46245000 0.7943796572301538
46245001-46250000 0.18439952294872425
46250001-46255000 0.12223294208389611
46255001-46260000 0.15081887705073482
46260001-46265000 0.23978065910978746
46265001-46270000 1.0437653612345148
46270001-46275000 1.0547033360298248
46275001-46280000 0.3952646088937141
46280001-46285000 0.6144000113903226
46285001-46290000 0.7892642511393223
46290001-46295000 0.8285674055428426
46295001-46300000 1.171444634451306
46300001-46305000 1.0501693635367306
46305001-46310000 0.9123958743364271
46310001-46315000 1.698462134289922
46315001-46320000 2.333392654356674
46320001-46325000 0.7628728885326405
46325001-46330000 0.534272965765953
46330001-46335000 0.6724812370686428
46335001-46340000 0.7516315191652878
46340001-46345000 0.41342641451720946
46345001-46350000 0.5977087839957597
46350001-46355000 0.9649212803308
46355001-46360000 0.9300449550483002
46360001-46365000 1.3568996127851989
46365001-46370000 1.340836424521414
46370001-46375000 1.9907699977194375
46375001-46380000 2.216682316233513
46380001-46385000 2.090348929204142
46385001-46390000 1.918537666816334
46390001-46395000 1.2384564591668799
46395001-46400000 1.2831483962953545
46400001-46405000 1.5107821452357344
46405001-46410000 1.4395249982027551
46410001-46415000 2.0088629386855583
46415001-46420000 0.8357470303004564
46420001-46425000 0.7028573243343142
46425001-46430000 3.3708200571941624
46430001-46435000 2.8130045365325875
46435001-46440000 1.6802295841310046
46440001-46445000 2.410407587034368
46445001-46450000 0.9863367815515415
46450001-46455000 0.5742620064194933
46455001-46460000 1.680731340995027
46460001-46465000 1.4892071002481615
46465001-46470000 0.47461863975700636
46470001-46475000 0.7131798868388552
46475001-46480000 0.6183616090775154
46480001-46485000 0.42613191765858516
46485001-46490000 0.7491988186530768
46490001-46495000 2.845443483134
46495001-46500000 2.9265177273638425
46500001-46505000 2.051390347404498
46505001-46510000 10.825026989197006
46510001-46515000 3.207198071038915
46515001-46520000 1.3550908470062495
46520001-46525000 1.3507768060900653
46525001-46530000 1.343645188214583
46530001-46535000 1.747461935137959
46535001-46540000 0.4106529529154963
46540001-46545000 0.9365439583234856
46545001-46550000 6.701829324886929
46550001-46555000 0.5570859809243414
46555001-46560000 0.5842290611626266
46560001-46565000 0.6123774222144623
46565001-46570000 1.108925536211814
46570001-46575000 1.800749146504198
46575001-46580000 0.3961806517654427
46580001-46585000 0.3533682477328594
46585001-46590000 0.34832153200593624
46590001-46595000 0.15483612947593542
46595001-46600000 0.08947898758279504
46600001-46605000 0.14791608597555986
46605001-46610000 0.507234160434556
46610001-46615000 0.28636668061046494
46615001-46620000 0.19608485551605898
46620001-46625000 0.692360412875607
46625001-46630000 1.0714014259354983
46630001-46635000 0.4184583696602111
46635001-46640000 0.5890966330984952
46640001-46645000 0.5395059257853979
46645001-46650000 0.35364678928203186
46650001-46655000 0.3585283834981963
46655001-46660000 0.3761111309554618
46660001-46665000 0.6387560612037902
46665001-46670000 0.2772517398767058
46670001-46675000 0.1525882747459211
46675001-46680000 0.33779012382859186
46680001-46685000 1.7425633089726034
46685001-46690000 0.8158303729683651
46690001-46695000 0.8974551846675615
46695001-46700000 1.8734259113205871
46700001-46705000 1.1906228151079987
46705001-46710000 0.7991394166092435
46710001-46715000 0.7303408162692873
46715001-46720000 1.2369744439608263
46720001-46725000 1.206792855133871
46725001-46730000 0.8836533698710681
46730001-46735000 1.3626733119774512
46735001-46740000 3.3110323231036842
46740001-46745000 1.2623360212019907
46745001-46750000 0.9706396520357758
46750001-46755000 3.1793567712854234
46755001-46760000 0.9593289136704343
46760001-46765000 0.8601081471082295
46765001-46770000 4.734781606992069
46770001-46775000 6.126682820457661
46775001-46780000 4.049454629739286
46780001-46785000 2.621245954242693
46785001-46790000 2.3800592054268157
46790001-46795000 2.083989389437776
46795001-46800000 1.5201377547020691
46800001-46805000 0.7392381948477066
46805001-46810000 1.1787696966654149
46810001-46815000 5.885507653577498
46815001-46820000 1.567603350238897
46820001-46825000 1.9772179383186927
46825001-46830000 2.4669186394000953
46830001-46835000 1.3848290321892844
46835001-46840000 0.8917475027634993
46840001-46845000 1.449902940175837
46845001-46850000 1.7912659538338782
46850001-46855000 0.47876444159714665
46855001-46860000 1.0598320492073408
46860001-46865000 1.728192072851786
46865001-46870000 0.1226286956995063
46870001-46875000 0.10143227583712268
46875001-46880000 2.3775721449647302
46880001-46885000 0.4788813243208922
46885001-46890000 0.25073861740117454
46890001-46895000 1.4948158681943442
46895001-46900000 5.097190273285538
46900001-46905000 2.636851531072238
46905001-46910000 4.221601726797175
46910001-46915000 2.8229282462549805
46915001-46920000 1.4093120031152875
46920001-46925000 2.1401579717344896
46925001-46930000 2.21634724800232
46930001-46935000 1.639313787375973
46935001-46940000 2.2001730508281216
46940001-46945000 3.027778387523467
46945001-46950000 1.0927376935376896
46950001-46955000 0.5876026429127504
46955001-46960000 1.4348784816005529
46960001-46965000 0.8277175163328535
46965001-46970000 0.7335728535628464
46970001-46975000 2.892003602909319
46975001-46980000 4.527390260952815
46980001-46985000 1.525989033441972
46985001-46990000 0.8479469316914607
46990001-46995000 1.726054461991445
46995001-47000000 1.782030229534817
47000001-47005000 1.2879709418071994
47005001-47010000 1.7376682399708334
47010001-47015000 1.7192372768942008
47015001-47020000 1.5009063251955232
47020001-47025000 1.7055426141505678
47025001-47030000 2.191764009089483
47030001-47035000 1.596922429151451
47035001-47040000 3.426302102966817
47040001-47045000 5.633013012976429
47045001-47050000 2.24295631319948
47050001-47055000 0.9343229664589634
47055001-47060000 0.8026721035885006
47060001-47065000 3.672716892616088
47065001-47070000 0.5959773412248972
47070001-47075000 0.41540068213364656
47075001-47080000 4.178454711081595
47080001-47085000 1.4365696955542957
47085001-47090000 0.7557836779261345
47090001-47095000 1.317747623738692
47095001-47100000 0.5575338451807866
47100001-47105000 0.7446961457607789
47105001-47110000 1.6170157182226619
47110001-47115000 1.4211340175260585
47115001-47120000 2.3028378492726493
47120001-47125000 2.9007796925387734
47125001-47130000 1.7214463852986233
47130001-47135000 1.5481861596269355
47135001-47140000 3.1170421452105606
47140001-47145000 2.595342859944597
47145001-47150000 4.704628761241684
47150001-47155000 2.66237084065499
47155001-47160000 0.8163052646569339
47160001-47165000 0.6560210136828994
47165001-47170000 2.0454560343532235
47170001-47175000 1.6731072967135583
47175001-47180000 0.2469642812692894
47180001-47185000 0.3817220048073051
47185001-47190000 0.7204070727501661
47190001-47195000 1.5990809135468458
47195001-47200000 0.9989135646156475
47200001-47205000 0.599541954494392
47205001-47210000 0.6690397874794267
47210001-47215000 0.621644551099594
47215001-47220000 1.2287667315647919
47220001-47225000 1.4555370860766264
47225001-47230000 0.6841658021832466
47230001-47235000 0.6559354917078783
47235001-47240000 1.041864118294025
47240001-47245000 0.8635195271884164
47245001-47250000 0.5270388903516761
47250001-47255000 1.179953640214672
47255001-47260000 2.519532946203748
47260001-47265000 0.649738851581218
47265001-47270000 0.9261526090137079
47270001-47275000 2.1427135925790397
47275001-47280000 1.5451952383639613
47280001-47285000 1.7311461506796137
47285001-47290000 1.765581596503925
47290001-47295000 1.8453131226752315
47295001-47300000 2.3817922697857132
47300001-47305000 1.5158317390146543
47305001-47310000 3.172275427826966
47310001-47315000 4.4498818223794245
47315001-47320000 0.6437422010093149
47320001-47325000 0.8322696028701833
47325001-47330000 1.6897427091376307
47330001-47335000 7.784572082245013
47335001-47340000 2.8668460959984796
47340001-47345000 1.6383931433872592
47345001-47350000 5.620652548602479
47350001-47355000 1.2276605847774484
47355001-47360000 0.4810021351148662
47360001-47365000 0.5551698771286947
47365001-47370000 0.5007744736759302
47370001-47375000 0.4318735007564517
47375001-47380000 0.4075749208520614
47380001-47385000 0.3019353059267822
47385001-47390000 0.28368162193510854
47390001-47395000 0.5730863083110755
47395001-47400000 0.5890131396321371
47400001-47405000 0.2719920507709915
47405001-47410000 1.011801854416305
47410001-47415000 0.9966709682367696
47415001-47420000 0.1932172801319751
47420001-47425000 0.39796952828132476
47425001-47430000 0.5215330088068414
47430001-47435000 0.2779844506548931
47435001-47440000 0.6387341860095436
47440001-47445000 0.9453710654308828
47445001-47450000 0.4548054958991972
47450001-47455000 0.6507227855005779
47455001-47460000 1.0673078499889725
47460001-47465000 1.0564504481689652
47465001-47470000 0.4710776503791997
47470001-47475000 0.39336834556543343
47475001-47480000 0.7892674159686975
47480001-47485000 0.6687656507328891
47485001-47490000 0.479096161664985
47490001-47495000 0.618380916583134
47495001-47500000 0.7099649246689926
47500001-47505000 0.7767080268187921
47505001-47510000 1.1425992156566587
47510001-47515000 1.6982756336613565
47515001-47520000 1.7486492075534361
47520001-47525000 2.556158309910428
47525001-47530000 7.791135415367476
47530001-47535000 3.784122421116907
47535001-47540000 4.066498178696073
47540001-47545000 4.880499337530093
47545001-47550000 2.4046521381892974
47550001-47555000 1.655449561220839
47555001-47560000 1.9708848592595427
47560001-47565000 4.480392083576186
47565001-47570000 1.348770052149361
47570001-47575000 0.8743759595982623
47575001-47580000 0.795147475880904
47580001-47585000 0.724705597863362
47585001-47590000 0.945663289079533
47590001-47595000 0.7670982482822944
47595001-47600000 0.39007779367168544
47600001-47605000 0.4927347935071281
47605001-47610000 0.33228354297127816
47610001-47615000 0.526999576439874
47615001-47620000 0.48002822196658046
47620001-47625000 0.4909114685395484
47625001-47630000 1.4808607233351991
47630001-47635000 1.4478890535021953
47635001-47640000 0.9819303037529882
47640001-47645000 0.6247234485228682
47645001-47650000 0.5789406453937332
47650001-47655000 0.5619204187204007
47655001-47660000 0.537686015230537
47660001-47665000 0.2453421019993268
47665001-47670000 0.4126549296570715
47670001-47675000 0.7456331837652966
47675001-47680000 0.3441589020799712
47680001-47685000 0.7468370445091415
47685001-47690000 0.9872540635775705
47690001-47695000 0.8159148944622638
47695001-47700000 1.460589381809075
47700001-47705000 1.7632693163739686
47705001-47710000 1.5908712962170852
47710001-47715000 1.0756188237634972
47715001-47720000 1.1043042084014878
47720001-47725000 1.0036040478407162
47725001-47730000 1.8105131418381968
47730001-47735000 2.266771526895363
47735001-47740000 1.0493499354860953
47740001-47745000 1.5063051387884125
47745001-47750000 2.2546690773382054
47750001-47755000 2.54613273015158
47755001-47760000 1.8734243788292861
47760001-47765000 1.2488004932917278
47765001-47770000 0.8904421510433973
47770001-47775000 0.988397323821447
47775001-47780000 1.3847612044111268
47780001-47785000 2.3257441944300723
47785001-47790000 5.049481474870691
47790001-47795000 2.5875697967805777
47795001-47800000 2.302078816648326
47800001-47805000 1.929184350741393
47805001-47810000 2.1524880580932044
47810001-47815000 1.2090005285994923
47815001-47820000 0.7318286623583404
47820001-47825000 0.41005517972646804
47825001-47830000 0.04826873152564919
47830001-47835000 0.0
47835001-47840000 6.059416613431042
47840001-47845000 3.904041964636695
47845001-47850000 1.6332203695063383
47850001-47855000 2.4986595984030333
47855001-47860000 0.5010448105801701
47860001-47865000 0.3437190975166801
47865001-47870000 0.521752252246184
47870001-47875000 0.2638294102131688
47875001-47880000 0.2872272308881145
47880001-47885000 1.9414642723896662
47885001-47890000 1.0527705505564062
47890001-47895000 0.4299516908480686
47895001-47900000 0.861606600156411
47900001-47905000 2.222534761889118
47905001-47910000 1.3995138537276113
47910001-47915000 1.094743578815555
47915001-47920000 2.5284014186774226
47920001-47925000 4.854534461097113
47925001-47930000 2.6531026117701826
47930001-47935000 1.648295746587891
47935001-47940000 0.7524163575680459
47940001-47945000 1.212872852122545
47945001-47950000 0.6985808025783136
47950001-47955000 0.46085630773409575
47955001-47960000 1.058130109696296
47960001-47965000 2.439383007702632
47965001-47970000 2.074622028843602
47970001-47975000 0.2600445989435492
47975001-47980000 0.24341366258834188
47980001-47985000 0.6026192193650346
47985001-47990000 0.4147770915188078
47990001-47995000 0.4147116479505989
47995001-48000000 0.2619348612299061
48000001-48005000 0.14850160002933474
48005001-48010000 0.4799031347921767
48010001-48015000 0.6255406469682148
48015001-48020000 0.028485189955205378
48020001-48025000 0.0526880221937594
48025001-48030000 0.12264967808339797
48030001-48035000 0.4934884909724129
48035001-48040000 0.37219661859389064
48040001-48045000 0.07034985005157995
48045001-48050000 0.1417243576668874
48050001-48055000 0.5358933320038127
48055001-48060000 0.29201075984768543
48060001-48065000 0.2957764416418204
48065001-48070000 0.43428854659743665
48070001-48075000 0.5951003076614305
48075001-48080000 0.5768353554539629
48080001-48085000 0.5843594694510857
48085001-48090000 0.8726436039026714
48090001-48095000 5.038091403201661
48095001-48100000 1.5092310283512018
48100001-48105000 0.569775822446712
48105001-48110000 0.38237241977444014
48110001-48115000 0.9034361910694833
48115001-48120000 1.8200754485465833
48120001-48125000 0.6192886493118716
48125001-48130000 0.8758323627977107
48130001-48135000 0.6104689310829096
48135001-48140000 0.4538019752268893
48140001-48145000 0.7034168199540857
48145001-48150000 0.8640475965553034
48150001-48155000 0.5486835775174106
48155001-48160000 0.8229883614495531
48160001-48165000 1.2358641504816537
48165001-48170000 2.9232073252192188
48170001-48175000 3.982233196674408
48175001-48180000 0.7360187204038251
48180001-48185000 1.1294749314763484
48185001-48190000 0.886450730187231
48190001-48195000 0.9602739942371084
48195001-48200000 2.3087097835389048
48200001-48205000 2.807276513145453
48205001-48210000 3.384876996215117
48210001-48215000 2.4418855976950744
48215001-48220000 1.8962593651328588
48220001-48225000 2.3710250328111306
48225001-48230000 3.2892138603244994
48230001-48235000 1.5981446886732096
48235001-48240000 1.5791684438913154
48240001-48245000 2.4376502497904133
48245001-48250000 0.8654533143495357
48250001-48255000 0.5417623805647453
48255001-48260000 1.049236255338362
48260001-48265000 3.056724782249713
48265001-48270000 2.222700594679819
48270001-48275000 1.1088299879329047
48275001-48280000 0.6296373802331536
48280001-48285000 0.6544966444632587
48285001-48290000 1.2100510021856155
48290001-48295000 2.7407353220458
48295001-48300000 2.1243647913038206
48300001-48305000 2.0322187884690552
48305001-48310000 2.1608253359640783
48310001-48315000 2.4465418476985463
48315001-48320000 5.857536544619737
48320001-48325000 5.575216900393601
48325001-48330000 5.602180473834824
48330001-48335000 3.1733657086106084
48335001-48340000 2.2651300260913754
48340001-48345000 2.3858680644379686
48345001-48350000 1.819936265707167
48350001-48355000 2.4433261559811625
48355001-48360000 2.222539198126844
48360001-48365000 1.8566765818309356
48365001-48370000 2.6333163127026116
48370001-48375000 1.7445258876079628
48375001-48380000 1.4449662820907299
48380001-48385000 1.4490882148322521
48385001-48390000 1.7582636245583754
48390001-48395000 2.3691635793101207
48395001-48400000 3.0798292485861993
48400001-48405000 0.9543441936209104
48405001-48410000 0.8405721264834575
48410001-48415000 1.221845083531349
48415001-48420000 0.6607560736184186
48420001-48425000 0.8520483981017132
48425001-48430000 0.8236976821574167
48430001-48435000 0.8236976821574167
48435001-48440000 0.8236976821574167
48440001-48445000 0.8236976821574167
48445001-48450000 0.763110643359708
48450001-48455000 0.9863717137510617
48455001-48460000 0.5735416726959023
48460001-48465000 1.0654926643178309
48465001-48470000 4.963367320898472
48470001-48475000 3.9279240874607817
48475001-48480000 5.615369334358833
48480001-48485000 3.1421499533932735
48485001-48490000 1.6907766955019137
48490001-48495000 2.531463532669014
48495001-48500000 1.6496472280088026
48500001-48505000 0.9751896942425194
48505001-48510000 9.884720376343429
48510001-48515000 11.668806699628648
48515001-48520000 1.7495892698960873
48520001-48525000 1.8974780247881333
48525001-48530000 2.841606185291834
48530001-48535000 5.702143104671013
48535001-48540000 2.786625134525424
48540001-48545000 2.251690118054971
48545001-48550000 2.3541549260001737
48550001-48555000 1.997786030829915
48555001-48560000 2.099041076431448
48560001-48565000 1.8355828364783597
48565001-48570000 9.352454479807667
48570001-48575000 13.274688053737123
48575001-48580000 1.3429539167531532
48580001-48585000 1.5498682305718186
48585001-48590000 0.5110824728414824
48590001-48595000 0.26366236012414945
48595001-48600000 1.686966497952644
48600001-48605000 10.340722541805537
48605001-48610000 1.5778508101318067
48610001-48615000 2.6222360313603454
48615001-48620000 1.5581597612708644
48620001-48625000 0.6923966175462085
48625001-48630000 0.7134264879229991
48630001-48635000 0.7807729504204542
48635001-48640000 1.1204706585718713
48640001-48645000 1.5386762706012302
48645001-48650000 1.48893092122972
48650001-48655000 0.6265161238618526
48655001-48660000 0.6522712574281244
48660001-48665000 0.9669146315291475
48665001-48670000 0.7279179759732533
48670001-48675000 0.6007845328094433
48675001-48680000 0.5259040754607163
48680001-48685000 0.6986155170827572
48685001-48690000 3.7605136270986836
48690001-48695000 2.948638174716698
48695001-48700000 1.439870083736359
48700001-48705000 0.9697857229293142
48705001-48710000 1.5976449596522382
48710001-48715000 2.1753706971388014
48715001-48720000 0.9454121094047693
48720001-48725000 1.6971482446299098
48725001-48730000 1.094449548983684
48730001-48735000 0.4890713765186448
48735001-48740000 0.5318924400092578
48740001-48745000 2.2268280761752313
48745001-48750000 2.434232554610465
48750001-48755000 1.026396405796707
48755001-48760000 1.4242358234331778
48760001-48765000 3.245626922930997
48765001-48770000 3.0068204896388755
48770001-48775000 2.399255142376968
48775001-48780000 1.9721109043074383
48780001-48785000 1.0447222213153244
48785001-48790000 1.1620902941619111
48790001-48795000 2.8069956151414814
48795001-48800000 1.431672388954149
48800001-48805000 0.7593232723409428
48805001-48810000 0.861619160079533
48810001-48815000 0.8432381116276998
48815001-48820000 0.5196787161955551
48820001-48825000 0.880155225940871
48825001-48830000 1.3144604744585144
48830001-48835000 1.2659285161478964
48835001-48840000 1.3963695261692677
48840001-48845000 1.103409584812913
48845001-48850000 1.537694225682984
48850001-48855000 1.1805940622781006
48855001-48860000 1.1985591663100847
48860001-48865000 1.478774945955627
48865001-48870000 2.2420840404580633
48870001-48875000 1.369380497380095
48875001-48880000 0.6367267207783311
48880001-48885000 1.6909145499249425
48885001-48890000 1.5781051604770557
48890001-48895000 1.369105184181229
48895001-48900000 3.451369023029821
48900001-48905000 2.0906863431272846
48905001-48910000 2.711685910238886
48910001-48915000 2.3512954071092476
48915001-48920000 1.4460729371052061
48920001-48925000 1.6892786842768177
48925001-48930000 0.9849213582362848
48930001-48935000 0.9570053850993739
48935001-48940000 2.4970670129955246
48940001-48945000 1.7878768631519502
48945001-48950000 0.6918500851013194
48950001-48955000 0.5420184192216496
48955001-48960000 0.8380452023218999
48960001-48965000 1.4756789693869754
48965001-48970000 0.7013228493684704
48970001-48975000 0.2859715977946536
48975001-48980000 0.21589604624770195
48980001-48985000 1.300588982113342
48985001-48990000 0.8263541389902426
48990001-48995000 0.24159687811953437
48995001-49000000 0.47386836331193505
49000001-49005000 0.2396481283562404
49005001-49010000 0.16167105757367123
49010001-49015000 0.20498879425886932
49015001-49020000 0.22662569407143734
49020001-49025000 1.1765542964597973
49025001-49030000 0.589586665907098
49030001-49035000 0.3298367964082454
49035001-49040000 0.6953790619001498
49040001-49045000 1.0107690929978428
49045001-49050000 1.5119364346188378
49050001-49055000 1.8378672889612115
49055001-49060000 2.2235589577308947
49060001-49065000 3.9027085154491927
49065001-49070000 4.8382974103095115
49070001-49075000 4.778417290020641
49075001-49080000 3.864358776490967
49080001-49085000 2.7063112125830617
49085001-49090000 3.0279902842302238
49090001-49095000 10.244883980215198
49095001-49100000 4.371798148069431
49100001-49105000 0.9468207896025812
49105001-49110000 1.0882383877625466
49110001-49115000 2.1158509640028496
49115001-49120000 0.9641447578342296
49120001-49125000 0.5610886179785565
49125001-49130000 1.2293516662369728
49130001-49135000 0.6020069095598719
49135001-49140000 0.4247371911467446
49140001-49145000 0.3519079436405798
49145001-49150000 0.9134123538893064
49150001-49155000 2.0928384562744506
49155001-49160000 0.7291206274718962
49160001-49165000 2.65609381965505
49165001-49170000 1.5988064805631323
49170001-49175000 0.6527713502974778
49175001-49180000 1.125256672351439
49180001-49185000 1.1700219210891463
49185001-49190000 0.5926761527539387
49190001-49195000 0.27070781163771124
49195001-49200000 0.46538114889505633
49200001-49205000 3.648304516385009
49205001-49210000 3.109870343360756
49210001-49215000 1.4327787211128
49215001-49220000 2.182151025586208
49220001-49225000 2.7475621464159596
49225001-49230000 0.7636385162041502
49230001-49235000 0.7808667982284855
49235001-49240000 2.10644022816073
49240001-49245000 2.4429245732397673
49245001-49250000 2.241432851836086
49250001-49255000 2.7546928734236107
49255001-49260000 5.836710677870831
49260001-49265000 9.488168505420465
49265001-49270000 1.9629168385845819
49270001-49275000 1.2536394044137456
49275001-49280000 4.373063363487525
49280001-49285000 5.828752671191046
49285001-49290000 2.0299032597789854
49290001-49295000 2.063334475542051
49295001-49300000 2.9627798797080604
49300001-49305000 3.14633833462611
49305001-49310000 0.7955617542907117
49310001-49315000 1.0571265309961682
49315001-49320000 2.120079926367755
49320001-49325000 1.8038621782021051
49325001-49330000 4.01149095504359
49330001-49335000 2.8187302069067104
49335001-49340000 2.969273601259977
49340001-49345000 1.377028332244408
49345001-49350000 0.6102847460396542
49350001-49355000 0.6937680416185562
49355001-49360000 1.8275367201869366
49360001-49365000 2.8432747469354176
49365001-49370000 1.304729183944127
49370001-49375000 1.548024234557469
49375001-49380000 3.2665548211558395
49380001-49385000 2.9971631913073136
49385001-49390000 1.1571484731241135
49390001-49395000 1.015604472880182
49395001-49400000 1.5619777300365039
49400001-49405000 2.256375752106178
49405001-49410000 2.524937566437511
49410001-49415000 4.620809154317572
49415001-49420000 9.763988635397961
49420001-49425000 2.142161885026463
49425001-49430000 1.7787803166374867
49430001-49435000 3.6307684448698865
49435001-49440000 3.229407748154451
49440001-49445000 1.4687761434336581
49445001-49450000 1.95008744762387
49450001-49455000 2.082727258843176
49455001-49460000 1.8540377295596455
49460001-49465000 2.201917354894381
49465001-49470000 1.6092798366607362
49470001-49475000 1.2781918157428518
49475001-49480000 1.6816752870423068
49480001-49485000 2.349810464410786
49485001-49490000 2.6527840061535533
49490001-49495000 0.8417754945055002
49495001-49500000 0.3717452273916245
49500001-49505000 0.30732352055587286
49505001-49510000 1.5097421282927017
49510001-49515000 6.2815674867125155
49515001-49520000 1.1965644257794597
49520001-49525000 2.494761429923638
49525001-49530000 7.862528868950986
49530001-49535000 2.9548238514808896
49535001-49540000 2.2500409909648402
49540001-49545000 2.0271785940203406
49545001-49550000 1.612403253911529
49550001-49555000 5.411987570761203
49555001-49560000 10.22544842198593
49560001-49565000 0.978028833405957
49565001-49570000 0.8196062602875721
49570001-49575000 1.012569581375806
49575001-49580000 1.8341333961328674
49580001-49585000 1.364754956857068
49585001-49590000 1.333582049194827
49590001-49595000 1.0246718619092976
49595001-49600000 0.4748108622406331
49600001-49605000 0.9737335538148354
49605001-49610000 3.2225390224939554
49610001-49615000 1.6600307662340725
49615001-49620000 1.1206540470262112
49620001-49625000 1.4177045229289902
49625001-49630000 2.2895866871275388
49630001-49635000 1.6549278505311713
49635001-49640000 1.6034675290150988
49640001-49645000 1.5651689256620995
49645001-49650000 1.9535956950355895
49650001-49655000 2.5725268187736843
49655001-49660000 3.347660956187743
49660001-49665000 3.289252225347067
49665001-49670000 2.820816223041676
49670001-49675000 1.3500213921343196
49675001-49680000 0.8228784142036083
49680001-49685000 2.822052758429814
49685001-49690000 3.767418956269778
49690001-49695000 0.8701965996885668
49695001-49700000 0.9509686283988247
49700001-49705000 2.325784518343375
49705001-49710000 2.449834016607743
49710001-49715000 0.8464373299855278
49715001-49720000 1.584334918610812
49720001-49725000 1.4940432357648477
49725001-49730000 0.2559433045537029
49730001-49735000 0.4890467049585272
49735001-49740000 2.317057281461709
49740001-49745000 1.7157901714904757
49745001-49750000 1.3494842241703773
49750001-49755000 2.0872964057413426
49755001-49760000 2.6694018747771184
49760001-49765000 2.1877257535257795
49765001-49770000 2.387754454479378
49770001-49775000 1.7450131927704453
49775001-49780000 1.7353754759428441
49780001-49785000 2.635893925988805
49785001-49790000 0.694944420398198
49790001-49795000 0.732067291548548
49795001-49800000 1.0522076106460714
49800001-49805000 0.18056941237278737
49805001-49810000 0.2505926236113711
49810001-49815000 0.23253293171052253
49815001-49820000 0.18680157794640928
49820001-49825000 0.7987471464418809
49825001-49830000 0.5406847089750993
49830001-49835000 0.663860226412035
49835001-49840000 1.098325804332557
49840001-49845000 0.3298936597874239
49845001-49850000 0.3027639601597411
49850001-49855000 0.4341488010791179
49855001-49860000 0.8465684914382714
49860001-49865000 0.8305979232497851
49865001-49870000 0.24969162470147643
49870001-49875000 0.1254374539912037
49875001-49880000 0.14381917583853498
49880001-49885000 0.2506729243546611
49885001-49890000 2.065179072078932
49890001-49895000 2.078600523763889
49895001-49900000 0.7120586074865187
49900001-49905000 1.218717835988606
49905001-49910000 0.8467527143649752
49910001-49915000 0.6883266260727986
49915001-49920000 2.00110086054786
49920001-49925000 1.963714892779593
49925001-49930000 2.442519326177476
49930001-49935000 4.169585318888491
49935001-49940000 2.1338384729516173
49940001-49945000 5.437391727116361
49945001-49950000 3.150909949612751
49950001-49955000 1.2067826207360266
49955001-49960000 1.4142385145041958
49960001-49965000 1.94818241431217
49965001-49970000 2.628506506908383
49970001-49975000 1.9648973545339785
49975001-49980000 0.9058207410756524
49980001-49985000 0.8773736947952464
49985001-49990000 0.7734430496176905
49990001-49995000 0.45471481518056434
49995001-50000000 0.5302066100681517
50000001-50005000 0.5718411327953608
50005001-50010000 0.4752407198828579
50010001-50015000 1.0696690180130621
50015001-50020000 2.6107895415568274
50020001-50025000 0.5131251277001257
50025001-50030000 0.5118902183718514
50030001-50035000 1.4147914554119652
50035001-50040000 1.0177015852996223
50040001-50045000 1.3725027211736731
50045001-50050000 2.2536596909862223
50050001-50055000 2.2312987867866325
50055001-50060000 3.154991410881831
50060001-50065000 0.8929066444809256
50065001-50070000 1.2658211547117757
50070001-50075000 1.6429141243987377
50075001-50080000 0.37473574756480044
50080001-50085000 0.2558110485749347
50085001-50090000 0.5683980002337845
50090001-50095000 1.3464033837428222
50095001-50100000 1.2917991594492502
50100001-50105000 0.8494601278828008
50105001-50110000 0.43532662255644655
50110001-50115000 0.9695413329156424
50115001-50120000 0.9113724361141953
50120001-50125000 0.8043944428775525
50125001-50130000 1.999686424518827
50130001-50135000 1.023567589363542
50135001-50140000 1.7200387508785202
50140001-50145000 1.9850729188025777
50145001-50150000 1.0413801221026933
50150001-50155000 1.1075260162673968
50155001-50160000 0.9502602720914963
50160001-50165000 0.9592547139175605
50165001-50170000 0.6144907281915751
50170001-50175000 0.893446023009406
50175001-50180000 1.3044696000983553
50180001-50185000 1.259992060291478
50185001-50190000 3.1257177184161584
50190001-50195000 1.5817533158037842
50195001-50200000 1.2327537708205556
50200001-50205000 2.9688799825131356
50205001-50210000 4.8987279582482355
50210001-50215000 0.8731733227624618
50215001-50220000 0.7553858379989372
50220001-50225000 0.989357147501103
50225001-50230000 1.2122880607594366
50230001-50235000 2.5041244487354506
50235001-50240000 4.298528287183661
50240001-50245000 1.5202862782999842
50245001-50250000 1.647018374974134
50250001-50255000 2.196759161200382
50255001-50260000 1.1833443397085812
50260001-50265000 3.1169083836762157
50265001-50270000 3.9101304002600354
50270001-50275000 1.1173915664800216
50275001-50280000 1.0790574965069821
50280001-50285000 1.766890401378662
50285001-50290000 0.5219039792331919
50290001-50295000 0.30829456741581596
50295001-50300000 2.2561213843487993
50300001-50305000 1.4923190987617614
50305001-50310000 0.5894589775962193
50310001-50315000 0.6502129669969368
50315001-50320000 2.5503917073612388
50320001-50325000 1.6585250810416803
50325001-50330000 0.7375943083034013
50330001-50335000 0.601524613622875
50335001-50340000 0.637902553264289
50340001-50345000 1.2457058645360786
50345001-50350000 0.703587782264958
50350001-50355000 1.0034220337685125
50355001-50360000 1.9611503607756384
50360001-50365000 1.6101536175925464
50365001-50370000 1.3071346545578755
50370001-50375000 0.8895449798812489
50375001-50380000 0.9427828994293862
50380001-50385000 0.3164336928054632
50385001-50390000 0.36959370845606293
50390001-50395000 0.7143196111353232
50395001-50400000 1.2188906560981692
50400001-50405000 4.633442117939465
50405001-50410000 1.1238004632789282
50410001-50415000 1.4650379643435256
50415001-50420000 2.1441057798884744
50420001-50425000 0.9804948833166538
50425001-50430000 0.7937741347341889
50430001-50435000 1.8439883440687592
50435001-50440000 2.5532630208879707
50440001-50445000 1.2874187978553344
50445001-50450000 5.281233272220498
50450001-50455000 3.8272831833328325
50455001-50460000 0.728394230865602
50460001-50465000 1.5500527645914859
50465001-50470000 2.83636835986271
50470001-50475000 1.8351461268931106
50475001-50480000 2.435863550695108
50480001-50485000 1.2419175960097786
50485001-50490000 0.8503300198112576
50490001-50495000 0.6737930431255447
50495001-50500000 0.4169291506507861
50500001-50505000 0.35013494834161163
50505001-50510000 0.46795158003971354
50510001-50515000 0.40492498308085184
50515001-50520000 0.3360681379062322
50520001-50525000 1.2159515524314692
50525001-50530000 1.2822419623825276
50530001-50535000 0.4367901015237299
50535001-50540000 0.38442206813481933
50540001-50545000 1.2065233378548916
50545001-50550000 0.4925982937762269
50550001-50555000 0.23595009679394016
50555001-50560000 0.5051366067254603
50560001-50565000 1.0293621230793168
50565001-50570000 1.7805850094782179
50570001-50575000 1.0521920783046779
50575001-50580000 0.638144885306183
50580001-50585000 0.4951521687315299
50585001-50590000 1.385746764897853
50590001-50595000 1.992365860469246
50595001-50600000 1.0573688300274537
50600001-50605000 1.4088352377416093
50605001-50610000 1.365259953003525
50610001-50615000 1.365259953003525
50615001-50620000 1.365259953003525
50620001-50625000 1.365259953003525
50625001-50630000 1.365259953003525
50630001-50635000 1.2787315551629506
50635001-50640000 1.4663086249382355
50640001-50645000 1.222380264693296
50645001-50650000 0.5361789314583515
50650001-50655000 0.4360992999799432
50655001-50660000 0.4333322118311365
50660001-50665000 0.2887653935403444
50665001-50670000 1.226318906675204
50670001-50675000 1.566216284274529
50675001-50680000 0.3028740202625424
50680001-50685000 0.4408060302323873
50685001-50690000 1.4144145479366772
50690001-50695000 1.549085736629459
50695001-50700000 0.5775640333140606
50700001-50705000 0.45951875728824954
50705001-50710000 1.2173910982200893
50710001-50715000 2.395071073047286
50715001-50720000 1.0513285698283803
50720001-50725000 3.335945114688414
50725001-50730000 2.2536261373763544
50730001-50735000 2.2494898159168466
50735001-50740000 3.5846517252717005
50740001-50745000 1.9565783374335781
50745001-50750000 2.1547996998266354
50750001-50755000 1.5694177991302105
50755001-50760000 3.56333285348329
50760001-50765000 3.2867024566686704
50765001-50770000 1.7093350420854225
50770001-50775000 2.5691388140261835
50775001-50780000 2.823125694395882
50780001-50785000 3.261601842506341
50785001-50790000 2.2960484759901814
50790001-50795000 1.6708508169850071
50795001-50800000 1.771866839001846
50800001-50805000 2.2918034501346227
50805001-50810000 2.5826999825547574
50810001-50815000 3.297509544944851
50815001-50820000 2.671563457849597
50820001-50825000 2.1186044326162996
50825001-50830000 5.172153466601773
50830001-50835000 1.1454375216461499
50835001-50840000 0.9258242655135299
50840001-50845000 2.3315215655981905
50845001-50850000 0.9647198252669119
50850001-50855000 1.0989196454506327
50855001-50860000 3.8569568062557846
50860001-50865000 0.6375838842984918
50865001-50870000 0.5235788686710843
50870001-50875000 1.0849347722951999
50875001-50880000 1.0251749028334294
50880001-50885000 1.3076899614485582
50885001-50890000 0.3404842216133971
50890001-50895000 0.24900030508259835
50895001-50900000 0.9742922927834375
50900001-50905000 1.5203943450198028
50905001-50910000 0.5406037198795152
50910001-50915000 0.34229144167569725
50915001-50920000 0.9402183430886848
50920001-50925000 2.373337877549147
50925001-50930000 2.3873235278417213
50930001-50935000 2.8412597793591083
50935001-50940000 2.020833589903857
50940001-50945000 2.064111033205717
50945001-50950000 1.3985245820788026
50950001-50955000 1.5320085278902993
50955001-50960000 2.3012268906556255
50960001-50965000 1.6977921031943355
50965001-50970000 1.0454925957746286
50970001-50975000 1.1506887251153872
50975001-50980000 1.399960825082543
50980001-50985000 0.9983604463423335
50985001-50990000 1.0019545828847103
50990001-50995000 1.119185430673811
50995001-51000000 2.3783040420792494
51000001-51005000 3.23037125403317
51005001-51010000 1.3886266303492838
51010001-51015000 1.4554496848789902
51015001-51020000 2.1366010856148088
51020001-51025000 1.999221549628608
51025001-51030000 1.2457865866854378
51030001-51035000 2.1230170880004993
51035001-51040000 5.414221741955572
51040001-51045000 1.73830353946252
51045001-51050000 1.8980180067851948
51050001-51055000 1.975392805164276
51055001-51060000 2.9647488435085254
51060001-51065000 5.456894690747188
51065001-51070000 4.215342156340678
51070001-51075000 4.668736083990067
51075001-51080000 2.4309567595988
51080001-51085000 1.8670108120879438
51085001-51090000 3.134671353070553
51090001-51095000 5.845398401383104
51095001-51100000 1.6025268788086813
51100001-51105000 1.8449347913356182
51105001-51110000 3.0189335825267913
51110001-51115000 2.417659250413648
51115001-51120000 1.5379624955307627
51120001-51125000 1.918658173500379
51125001-51130000 2.1494038253146974
51130001-51135000 1.3599624780038868
51135001-51140000 1.7356966415770325
51140001-51145000 1.0718191445276062
51145001-51150000 0.9989339215241723
51150001-51155000 2.38990377746002
51155001-51160000 3.264452880876623
51160001-51165000 2.8883648149212036
51165001-51170000 4.526777885404058
51170001-51175000 2.668076718337109
51175001-51180000 2.3164225063626316
51180001-51185000 2.215107227202016
51185001-51190000 4.000470339585865
51190001-51195000 12.19347674571939
51195001-51200000 2.823913150281566
51200001-51205000 3.496778539298033
51205001-51210000 4.406701303593122
51210001-51215000 2.0768974780330995
51215001-51220000 5.090484299515177
51220001-51225000 3.795955071737538
51225001-51230000 1.3992167561948987
51230001-51235000 1.5510686594246883
51235001-51240000 1.9269820856059852
51240001-51245000 2.774142423753509
51245001-51250000 2.4489477542324676
51250001-51255000 16.45852882105778
51255001-51260000 8.722808848088018
51260001-51265000 3.0391737474033467
51265001-51270000 4.970166836779307
51270001-51275000 2.4476365963554123
51275001-51280000 4.495668742752446
51280001-51285000 4.0471989573849285
51285001-51290000 1.633537729231549
51290001-51295000 2.576555607672952
51295001-51300000 1.212060992731786
51300001-51305000 1.0716733258747582
51305001-51310000 1.6653965086645828
51310001-51315000 1.7425368011100713
51315001-51320000 2.2501308951825734
51320001-51325000 1.9345053039954039
51325001-51330000 2.660042525989292
51330001-51335000 3.353554250593554
51335001-51340000 5.388615375571982
51340001-51345000 3.6648100745892314
51345001-51350000 1.9301577068571043
51350001-51355000 2.782029401365977
51355001-51360000 3.312880248755203
51360001-51365000 2.501830124423954
51365001-51370000 1.7761858745053327
51370001-51375000 1.4803121999601678
51375001-51380000 7.381628637153726
51380001-51385000 3.450642682191283
51385001-51390000 0.5855031201138564
51390001-51395000 0.5021940326630754
51395001-51400000 1.4288678389733995
51400001-51405000 2.6330067215683233
51405001-51410000 3.167549096094826
51410001-51415000 5.84344116334962
51415001-51420000 3.667806202332002
51420001-51425000 3.6067132967686373
51425001-51430000 3.347232493377904
51430001-51435000 3.882806141184038
51435001-51440000 2.120076861136045
51440001-51445000 1.2845654121717618
51445001-51450000 9.685186210001122
51450001-51455000 13.751512344022753
51455001-51460000 2.140674640890786
51460001-51465000 2.423804036904128
51465001-51470000 2.704130925763552
51470001-51475000 2.096287626860511
51475001-51480000 2.536935434626618
51480001-51485000 7.541138680253155
51485001-51490000 4.9843510360663315
51490001-51495000 1.745344389062878
51495001-51500000 1.2616252469754636
51500001-51505000 2.0009584802885247
51505001-51510000 2.0733077912886326
51510001-51515000 1.8757320278979948
51515001-51520000 3.1750329278123157
51520001-51525000 3.052831396530852
51525001-51530000 6.685511579984694
51530001-51535000 6.4537616985078055
51535001-51540000 2.660402274487782
51540001-51545000 3.443526857787166
51545001-51550000 38.68943286817879
51550001-51555000 16.660258460899488
51555001-51560000 1.3656012509437165
51560001-51565000 2.0835037381686075
51565001-51570000 4.307996632875107
51570001-51575000 4.190897804113597
51575001-51580000 2.5407555364356904
51580001-51585000 2.689008366954852
51585001-51590000 4.788919161304287
51590001-51595000 6.816132494974892
51595001-51600000 2.8735181567254706
51600001-51605000 1.8808990113352226
51605001-51610000 2.337048719496611
51610001-51615000 2.4068203834392135
51615001-51620000 1.7496681946890642
51620001-51625000 0.9336223192004921
51625001-51630000 1.1600936681125544
51630001-51635000 2.416866744975548
51635001-51640000 3.214432549774684
51640001-51645000 8.515669986482648
51645001-51650000 1.5811579383981833
51650001-51655000 0.41976295863286744
51655001-51660000 0.7285561721114514
51660001-51665000 0.5874259799707806
51665001-51670000 0.29767588247183063
51670001-51675000 0.6386842240774496
51675001-51680000 1.962970280490118
51680001-51685000 1.6151564174238606
51685001-51690000 1.2441513341795016
51690001-51695000 1.2397588227314453
51695001-51700000 1.9235301786038788
51700001-51705000 1.7195027663015106
51705001-51710000 0.542416603005733
51710001-51715000 0.6394396120861402
51715001-51720000 2.0386006922359887
51720001-51725000 0.8271296963518877
51725001-51730000 0.7849591951119194
51730001-51735000 1.4369394156439288
51735001-51740000 2.6348248903953357
51740001-51745000 1.3732565341860516
51745001-51750000 0.8027511761340234
51750001-51755000 1.2945484196147878
51755001-51760000 0.5966689416432367
51760001-51765000 0.500556319133439
51765001-51770000 3.1641621542853513
51770001-51775000 0.9846068887252274
51775001-51780000 0.7698213086366209
51780001-51785000 1.3936996083051225
51785001-51790000 0.3928441014812685
51790001-51795000 0.2153591079715851
51795001-51800000 2.373405723318987
51800001-51805000 1.945163041338957
51805001-51810000 0.5420839143674946
51810001-51815000 0.9019412702382876
51815001-51820000 1.5470531748312253
51820001-51825000 1.9037838790536605
51825001-51830000 2.684978940796832
51830001-51835000 1.8164241902433027
51835001-51840000 1.622740501600481
51840001-51845000 2.4429152280899866
51845001-51850000 2.3024408280489164
51850001-51855000 2.2567295720083287
51855001-51860000 1.5534604334631952
51860001-51865000 1.5937231613458818
51865001-51870000 6.852579055796789
51870001-51875000 4.838264746741327
51875001-51880000 2.766640437076836
51880001-51885000 1.5616428868624943
51885001-51890000 1.7149664513989644
51890001-51895000 2.439577058874265
51895001-51900000 3.1056624150005296
51900001-51905000 7.109771734418576
51905001-51910000 1.4709355060153275
51910001-51915000 1.8713911053879133
51915001-51920000 3.948954796138014
51920001-51925000 3.122390413854915
51925001-51930000 2.8914826371995397
51930001-51935000 1.3841675086797067
51935001-51940000 1.4313822269491128
51940001-51945000 2.5646414260285844
51945001-51950000 0.8810312245435306
51950001-51955000 0.8255986113456341
51955001-51960000 1.8768236412713515
51960001-51965000 3.4120420874390818
51965001-51970000 3.0860777184913557
51970001-51975000 1.3653572423417089
51975001-51980000 1.0948424120314677
51980001-51985000 1.6105238313045995
51985001-51990000 2.0972672882300714
51990001-51995000 3.0070408153930495
51995001-52000000 5.476040934142324
52000001-52005000 2.302267175970789
52005001-52010000 1.4126529841807909
52010001-52015000 3.3493447822950175
52015001-52020000 1.3834516548405953
52020001-52025000 0.656836010250073
52025001-52030000 1.0452393981630965
52030001-52035000 1.581379912069964
52035001-52040000 1.4427783422239233
52040001-52045000 1.225037563522866
52045001-52050000 2.4622914696038385
52050001-52055000 4.777053263048768
52055001-52060000 0.9026096867056956
52060001-52065000 0.44546155733394166
52065001-52070000 0.22069788689356798
52070001-52075000 0.1890275724067906
52075001-52080000 0.8725955704190868
52080001-52085000 3.1399502726344846
52085001-52090000 0.9855369038038544
52090001-52095000 2.843292560980633
52095001-52100000 8.451931915720492
52100001-52105000 1.0774048674177108
52105001-52110000 1.4945134855316455
52110001-52115000 2.617883751826517
52115001-52120000 1.0952271741331425
52120001-52125000 0.7852947836752547
52125001-52130000 1.15825039551259
52130001-52135000 3.0537358562501535
52135001-52140000 0.6042816861808162
52140001-52145000 0.26574371111631856
52145001-52150000 0.9690326766472295
52150001-52155000 3.6551733927672445
52155001-52160000 2.9593826402902033
52160001-52165000 4.656848875285546
52165001-52170000 1.7929879534587918
52170001-52175000 1.0950343594919278
52175001-52180000 1.8838788887372246
52180001-52185000 1.2181732324689472
52185001-52190000 0.6603839419251669
52190001-52195000 4.319442928978317
52195001-52200000 3.388732870267657
52200001-52205000 1.4237732643396048
52205001-52210000 1.155462198083424
52210001-52215000 1.5249823681908299
52215001-52220000 15.977541726439016
52220001-52225000 3.741262147401865
52225001-52230000 3.9592035891460924
52230001-52235000 4.61590915634849
52235001-52240000 1.9254191817711102
52240001-52245000 3.731675374724468
52245001-52250000 5.759932533094877
52250001-52255000 2.0768104730870505
52255001-52260000 1.8522507180806316
52260001-52265000 2.5406089986872455
52265001-52270000 1.2660375570417501
52270001-52275000 0.6553310880469644
52275001-52280000 0.9181576579942501
52280001-52285000 3.1338566307958797
52285001-52290000 1.9540155709283382
52290001-52295000 1.4367947819996632
52295001-52300000 1.9761287368237648
52300001-52305000 2.4144321227149326
52305001-52310000 1.694865922214547
52310001-52315000 0.8541257351608166
52315001-52320000 1.0526859584080233
52320001-52325000 1.196732498090389
52325001-52330000 0.8543219747255091
52330001-52335000 1.1652897293806181
52335001-52340000 2.754964560692081
52340001-52345000 1.434710220447561
52345001-52350000 0.8105513472208982
52350001-52355000 4.446667582750307
52355001-52360000 2.1268260060667545
52360001-52365000 0.3706779398949801
52365001-52370000 0.5764143817280558
52370001-52375000 0.4843116537846972
52375001-52380000 0.521736334280624
52380001-52385000 0.907377919984152
52385001-52390000 0.44708704746408656
52390001-52395000 0.31368547128925095
52395001-52400000 0.485179515557467
52400001-52405000 0.832438400426401
52405001-52410000 0.6416114804455348
52410001-52415000 0.4827747697599173
52415001-52420000 0.3570878149114781
52420001-52425000 0.20065505657220034
52425001-52430000 0.2970007574126193
52430001-52435000 0.6354842597500625
52435001-52440000 0.6845163868558213
52440001-52445000 0.7954055483506071
52445001-52450000 0.45275658111108735
52450001-52455000 0.6753505681860835
52455001-52460000 0.5190175378029609
52460001-52465000 0.2880427583711718
52465001-52470000 0.4674223307300564
52470001-52475000 1.0225731652792163
52475001-52480000 1.0615371693165798
52480001-52485000 2.202024862350463
52485001-52490000 1.5090299422650109
52490001-52495000 1.0687960045827847
52495001-52500000 1.3864456260062263
52500001-52505000 1.1536597514522926
52505001-52510000 1.1693284059856
52510001-52515000 1.5067439730418455
52515001-52520000 0.4702691998239555
52520001-52525000 0.18996765917714595
52525001-52530000 1.1355022757879765
52530001-52535000 0.7186109236378424
52535001-52540000 0.37409116843761514
52540001-52545000 0.5271636034153375
52545001-52550000 0.45330505333706217
52550001-52555000 0.8534283189408943
52555001-52560000 1.3664964487682922
52560001-52565000 0.8836556804126279
52565001-52570000 0.48952516022153325
52570001-52575000 0.39496904267685734
52575001-52580000 0.3684717918306496
52580001-52585000 0.515811307497902
52585001-52590000 0.7219197736542431
52590001-52595000 0.7519187295088829
52595001-52600000 0.9798250394643725
52600001-52605000 0.5237180574304044
52605001-52610000 0.3523259906851752
52610001-52615000 1.4147357034255563
52615001-52620000 1.4521591995132823
52620001-52625000 0.3265511807587762
52625001-52630000 0.40844818132034383
52630001-52635000 1.1425467376246554
52635001-52640000 2.3144794573898184
52640001-52645000 1.9454709388522118
52645001-52650000 1.8521945989545596
52650001-52655000 1.3376045308581923
52655001-52660000 0.9651869287273805
52660001-52665000 1.6443520473523006
52665001-52670000 5.516107892053061
52670001-52675000 1.989144699387166
52675001-52680000 1.884821002248625
52680001-52685000 2.4951685370910415
52685001-52690000 1.6049423430530891
52690001-52695000 1.7245638017420153
52695001-52700000 1.35743682797276
52700001-52705000 0.9203647064327142
52705001-52710000 2.099801843630363
52710001-52715000 4.386385023835227
52715001-52720000 1.2748710811226462
52720001-52725000 0.9562076960795372
52725001-52730000 0.9102246590569123
52730001-52735000 0.558914852711689
52735001-52740000 0.3896372307062673
52740001-52745000 0.3587714204948662
52745001-52750000 0.6754251277789474
52750001-52755000 0.7022947124310883
52755001-52760000 1.051461376260978
52760001-52765000 1.9836231912927929
52765001-52770000 1.2547559656064489
52770001-52775000 2.2395750860995682
52775001-52780000 1.8480329029759865
52780001-52785000 2.24589740586752
52785001-52790000 4.365779126979961
52790001-52795000 1.2301732234350387
52795001-52800000 1.155875141490613
52800001-52805000 2.6254427835576832
52805001-52810000 1.3517897046188294
52810001-52815000 1.9191062767881437
52815001-52820000 1.6773201542924603
52820001-52825000 0.5306547653435721
52825001-52830000 0.641257521157641
52830001-52835000 1.0840875970742805
52835001-52840000 2.276715159451793
52840001-52845000 3.679488212752171
52845001-52850000 2.260322696011161
52850001-52855000 1.947195897336967
52855001-52860000 2.0441084306613946
52860001-52865000 1.9879883656343793
52865001-52870000 2.348548739313995
52870001-52875000 3.1570094653177465
52875001-52880000 2.5674239091897033
52880001-52885000 2.1694781442227082
52885001-52890000 1.6445743540392055
52890001-52895000 1.5946064518188727
52895001-52900000 6.8330529720004956
52900001-52905000 2.1382512005732517
52905001-52910000 0.5589122703204836
52910001-52915000 0.7668682382664038
52915001-52920000 1.0937226721156432
52920001-52925000 1.5690995896685394
52925001-52930000 2.0702302622562527
52930001-52935000 2.60845181669253
52935001-52940000 10.129618157676784
52940001-52945000 0.9426482206478602
52945001-52950000 0.339794811530352
52950001-52955000 0.2782353849172196
52955001-52960000 0.282523358731026
52960001-52965000 1.2133667129290029
52965001-52970000 0.5716545544554976
52970001-52975000 0.15362511142794555
52975001-52980000 0.21548357745107105
52980001-52985000 4.210071354301229
52985001-52990000 8.12077846173487
52990001-52995000 3.4350211090101364
52995001-53000000 5.591844047983056
53000001-53005000 2.6194291054466103
53005001-53010000 1.2726984817553593
53010001-53015000 1.616309879546247
53015001-53020000 2.0820065254228957
53020001-53025000 1.2895548621185775
53025001-53030000 1.9746154613154894
53030001-53035000 2.4989910662784793
53035001-53040000 2.6720438515411407
53040001-53045000 3.4172941148711997
53045001-53050000 0.8428695597308989
53050001-53055000 1.364261216910405
53055001-53060000 0.9897445922342799
53060001-53065000 0.4662760529375792
53065001-53070000 1.379242216949119
53070001-53075000 3.0333293094931384
53075001-53080000 3.22772558854388
53080001-53085000 3.14254700683869
53085001-53090000 5.73500519993524
53090001-53095000 3.5079438666931018
53095001-53100000 2.268820320852172
53100001-53105000 2.2204805745644616
53105001-53110000 3.556451417735531
53110001-53115000 5.039257565804961
53115001-53120000 2.628901133076776
53120001-53125000 3.765322798665165
53125001-53130000 2.2739934662708583
53130001-53135000 1.8792508539313404
53135001-53140000 2.5734319630141966
53140001-53145000 2.178534817593012
53145001-53150000 0.9300088217288752
53150001-53155000 0.6429747790085888
53155001-53160000 1.4013410831197077
53160001-53165000 3.137523931891849
53165001-53170000 1.5323689459987255
53170001-53175000 2.1202415317243277
53175001-53180000 1.7326999353913815
53180001-53185000 1.0291426302783504
53185001-53190000 7.377395499489645
53190001-53195000 11.593592744551675
53195001-53200000 2.1222318835911325
53200001-53205000 1.8276133608226068
53205001-53210000 1.6000104004046782
53210001-53215000 1.6972597260711155
53215001-53220000 1.7385497683945164
53220001-53225000 0.9990409137994402
53225001-53230000 0.9404032427149703
53230001-53235000 1.8643343215698813
53235001-53240000 3.7658123459598016
53240001-53245000 2.741804289310396
53245001-53250000 2.3423006419696293
53250001-53255000 2.188596095376346
53255001-53260000 2.305442320090905
53260001-53265000 6.1855794933565225
53265001-53270000 9.907801214875263
53270001-53275000 1.9733850020249493
53275001-53280000 2.4586337929992292
53280001-53285000 4.95783431242494
53285001-53290000 4.657605356882068
53290001-53295000 2.9104740665460307
53295001-53300000 1.360218788630509
53300001-53305000 0.9792185972211797
53305001-53310000 1.1041411316630945
53310001-53315000 4.289987147604465
53315001-53320000 3.239793232300522
53320001-53325000 2.513326304948048
53325001-53330000 4.105506121795862
53330001-53335000 7.191359495063913
53335001-53340000 7.6748492178763135
53340001-53345000 1.78003217631969
53345001-53350000 1.8674905861442994
53350001-53355000 5.026124508458986
53355001-53360000 5.0551684208344305
53360001-53365000 3.6519635011157217
53365001-53370000 2.9700360859263526
53370001-53375000 1.998772364442226
53375001-53380000 1.7448592889104684
53380001-53385000 1.089334122038168
53385001-53390000 0.8746943054401471
53390001-53395000 1.880299090377343
53395001-53400000 4.797465880549181
53400001-53405000 5.846076050662124
53405001-53410000 3.892398992627753
53410001-53415000 3.435326571392503
53415001-53420000 5.258613832692217
53420001-53425000 5.9373834037903235
53425001-53430000 6.830663048449672
53430001-53435000 4.1469076772104
53435001-53440000 4.0707686375955525
53440001-53445000 4.868831215780129
53445001-53450000 2.837820601759767
53450001-53455000 1.7532960028854214
53455001-53460000 1.4378284616840957
53460001-53465000 1.6203710941907516
53465001-53470000 2.2652370204678234
53470001-53475000 1.6302470985159119
53475001-53480000 2.8358737119383606
53480001-53485000 11.16133693292888
53485001-53490000 1.7625313243279506
53490001-53495000 2.341007898363233
53495001-53500000 4.417851579558343
53500001-53505000 1.3268081536369871
53505001-53510000 0.6387353630237829
53510001-53515000 0.4032735342110095
53515001-53520000 0.7559258332697699
53520001-53525000 2.0858512951122092
53525001-53530000 0.9429749964175139
53530001-53535000 0.7700626975484209
53535001-53540000 4.472815661461645
53540001-53545000 4.091391561862464
53545001-53550000 1.3984512029716254
53550001-53555000 1.398495941819023
53555001-53560000 1.7844893108756874
53560001-53565000 2.335379035614301
53565001-53570000 1.3412046393137704
53570001-53575000 1.3938722261019099
53575001-53580000 2.5577446524435703
53580001-53585000 1.7407222519434453
53585001-53590000 1.7721062182817036
53590001-53595000 2.4766976670358076
53595001-53600000 1.8739270553172531
53600001-53605000 4.835917387309286
53605001-53610000 2.9789977780040138
53610001-53615000 1.239456090291188
53615001-53620000 1.815630661206066
53620001-53625000 1.995884669561917
53625001-53630000 2.1318084673399413
53630001-53635000 14.965896751412552
53635001-53640000 6.994818953061025
53640001-53645000 1.0503210966000722
53645001-53650000 0.6272779932010106
53650001-53655000 0.7527175954864805
53655001-53660000 1.572065646997015
53660001-53665000 3.509024049703699
53665001-53670000 1.3958352448749551
53670001-53675000 1.2802751152321246
53675001-53680000 1.4716096392166325
53680001-53685000 2.4754411729781434
53685001-53690000 3.0832627017723
53690001-53695000 1.8731312777432434
53695001-53700000 3.171644530484569
53700001-53705000 16.112829838695927
53705001-53710000 3.374533882453774
53710001-53715000 2.4960211370860024
53715001-53720000 1.9688307358036872
53720001-53725000 1.330468362279267
53725001-53730000 2.7407659071906054
53730001-53735000 1.58340748536336
53735001-53740000 0.5734176105056017
53740001-53745000 0.946283726338142
53745001-53750000 1.975289803990899
53750001-53755000 1.4977989031264378
53755001-53760000 3.9012775760194383
53760001-53765000 2.226233812278568
53765001-53770000 1.208851799935786
53770001-53775000 2.4222762118249928
53775001-53780000 3.0272452700539842
53780001-53785000 2.1013481314681175
53785001-53790000 5.607898280512153
53790001-53795000 5.23804860006169
53795001-53800000 2.867329923825679
53800001-53805000 7.534250295116903
53805001-53810000 5.951500121231672
53810001-53815000 4.489804584689854
53815001-53820000 3.9013118694445525
53820001-53825000 2.856944673856799
53825001-53830000 1.7249789211023652
53830001-53835000 2.0377370699855195
53835001-53840000 2.3173711388865015
53840001-53845000 1.9843114821252779
53845001-53850000 7.904510415152892
53850001-53855000 1.4889949809215257
53855001-53860000 1.0352679968020697
53860001-53865000 2.2026471405913735
53865001-53870000 5.393071229151386
53870001-53875000 5.773211352410587
53875001-53880000 2.1403019240281522
53880001-53885000 0.9481259250726716
53885001-53890000 0.8621733758276096
53890001-53895000 1.8920198619352608
53895001-53900000 7.013131069381126
53900001-53905000 4.685822333883241
53905001-53910000 1.3058882142156414
53910001-53915000 0.6448930430089445
53915001-53920000 0.908072877304989
53920001-53925000 3.8118659228791723
53925001-53930000 3.7245613593995657
53930001-53935000 4.823431196178174
53935001-53940000 9.64703921240214
53940001-53945000 2.2227562173943918
53945001-53950000 2.618858846856071
53950001-53955000 4.69283258478438
53955001-53960000 2.0102714439053977
53960001-53965000 2.0728460672141322
53965001-53970000 2.8025085536622227
53970001-53975000 8.03197499831219
53975001-53980000 7.464059961247697
53980001-53985000 1.7976929998023936
53985001-53990000 1.8646469804218624
53990001-53995000 1.2174947199668344
53995001-54000000 1.235427311582683
54000001-54005000 3.3960086438658603
54005001-54010000 3.9577023270823193
54010001-54015000 2.0917109929711466
54015001-54020000 2.436768186294442
54020001-54025000 1.7751502720212804
54025001-54030000 1.6605137647642847
54030001-54035000 1.8718946274756518
54035001-54040000 1.460764375511904
54040001-54045000 37.66255712663637
54045001-54050000 7.941165563505243
54050001-54055000 1.085769482699186
54055001-54060000 1.9107702817535133
54060001-54065000 1.0682224637586917
54065001-54070000 0.8621955490979787
54070001-54075000 1.9604806509479293
54075001-54080000 1.8371349869284905
54080001-54085000 1.6765198349178885
54085001-54090000 3.2466220602302913
54090001-54095000 6.533282280977415
54095001-54100000 11.769158648696646
54100001-54105000 57.259775133766546
54105001-54110000 8.22006758564864
54110001-54115000 3.421672668275905
54115001-54120000 9.174109017471938
54120001-54125000 13.328771519166882
54125001-54130000 3.4661226458239516
54130001-54135000 4.584002006691026
54135001-54140000 4.316584325246212
54140001-54145000 3.7647302463966943
54145001-54150000 4.521834027623074
54150001-54155000 2.844557290122598
54155001-54160000 2.083930494206657
54160001-54165000 2.0852287828544536
54165001-54170000 5.387551820103862
54170001-54175000 5.759481086991539
54175001-54180000 2.2277854838057998
54180001-54185000 2.9286161211420785
54185001-54190000 4.39119051951306
54190001-54195000 3.0653013154253554
54195001-54200000 1.659841794593442
54200001-54205000 2.677494764000821
54205001-54210000 4.69953447004867
54210001-54215000 4.000976174303875
54215001-54220000 5.86168044647312
54220001-54225000 4.837739405861063
54225001-54230000 3.813253037204853
54230001-54235000 3.163224429389679
54235001-54240000 2.4121592100921543
54240001-54245000 1.7711762332370384
54245001-54250000 15.040937711656053
54250001-54255000 38.62087902002887
54255001-54260000 2.271355366881179
54260001-54265000 2.548762630569314
54265001-54270000 5.310480360119972
54270001-54275000 3.1268955722115646
54275001-54280000 1.8929953527478907
54280001-54285000 2.9500295404953025
54285001-54290000 7.194523242181311
54290001-54295000 9.364028713611901
54295001-54300000 5.743542504996782
54300001-54305000 3.0987954825157407
54305001-54310000 2.8422190187582306
54310001-54315000 4.639899129124625
54315001-54320000 2.285792203646133
54320001-54325000 1.4310589326435308
54325001-54330000 1.9180369509076802
54330001-54335000 2.4382969762168103
54335001-54340000 2.1903866027069934
54340001-54345000 2.5869506913863214
54345001-54350000 5.878202979897577
54350001-54355000 2.872822448159023
54355001-54360000 1.8531218779078897
54360001-54365000 0.852780999270619
54365001-54370000 0.7003817057600696
54370001-54375000 1.8975400285527992
54375001-54380000 1.4056047013132094
54380001-54385000 1.9598075231856666
54385001-54390000 1.5825465937608192
54390001-54395000 1.5269394195161679
54395001-54400000 2.3902085972827387
54400001-54405000 0.9653486767867783
54405001-54410000 1.134082945737068
54410001-54415000 2.408819093479331
54415001-54420000 1.8062382149190592
54420001-54425000 1.4244222977292351
54425001-54430000 3.0954152277344518
54430001-54435000 9.795410347960297
54435001-54440000 1.0560343179947116
54440001-54445000 0.7531246986441831
54445001-54450000 1.679736804112635
54450001-54455000 4.037106634134724
54455001-54460000 4.932440442732187
54460001-54465000 5.338207662423755
54465001-54470000 2.016131896872294
54470001-54475000 0.960391537619655
54475001-54480000 1.3754115392705364
54480001-54485000 2.3367511123341616
54485001-54490000 1.8446006439409706
54490001-54495000 3.0054789756557105
54495001-54500000 4.175072161975408
54500001-54505000 1.8836788132172992
54505001-54510000 2.208729007326498
54510001-54515000 4.373726089143023
54515001-54520000 3.7552817055595544
54520001-54525000 3.9344623181464695
54525001-54530000 4.946974326837209
54530001-54535000 3.862244674910068
54535001-54540000 4.612348634048518
54540001-54545000 6.894459529018413
54545001-54550000 3.688681528921538
54550001-54555000 1.9078485980482303
54555001-54560000 1.699030744354731
54560001-54565000 2.284911761079435
54565001-54570000 4.293938861431816
54570001-54575000 2.3946255907970864
54575001-54580000 1.725563385862803
54580001-54585000 2.0945056151679893
54585001-54590000 1.907459800465215
54590001-54595000 2.1195270384136187
54595001-54600000 3.354632243338209
54600001-54605000 5.069882553083043
54605001-54610000 1.7006652540608436
54610001-54615000 1.4021234931906372
54615001-54620000 1.5966319164898337
54620001-54625000 0.9137234333585839
54625001-54630000 0.7163942324477748
54630001-54635000 2.1324057992864733
54635001-54640000 9.075230194231176
54640001-54645000 1.0812424922843629
54645001-54650000 1.0501917769510563
54650001-54655000 1.7474949585250257
54655001-54660000 3.0223840699246125
54660001-54665000 2.7567337568525145
54665001-54670000 1.3210309096520478
54670001-54675000 2.60841681508646
54675001-54680000 5.222319036286059
54680001-54685000 2.1600195196186367
54685001-54690000 2.932125639215849
54690001-54695000 2.8990702472199263
54695001-54700000 4.2384500482297325
54700001-54705000 3.9773277357174432
54705001-54710000 1.486709773313076
54710001-54715000 1.3463793388099217
54715001-54720000 1.9274193201252101
54720001-54725000 2.081324231951361
54725001-54730000 3.6466557856704873
54730001-54735000 6.6445194914449
54735001-54740000 3.344880468747878
54740001-54745000 3.6742642282741476
54745001-54750000 4.6729307700982305
54750001-54755000 4.844425007333102
54755001-54760000 2.43447011290193
54760001-54765000 2.2184841008280585
54765001-54770000 2.0210659517656144
54770001-54775000 1.3758908785872666
54775001-54780000 3.628663955518759
54780001-54785000 3.039856298256196
54785001-54790000 1.9419210465203807
54790001-54795000 1.9583332589808111
54795001-54800000 0.9906208041516837
54800001-54805000 1.5915805887616363
54805001-54810000 2.213077464676665
54810001-54815000 2.7908718668274064
54815001-54820000 3.1552232336483557
54820001-54825000 1.7866011976968064
54825001-54830000 1.977014203926181
54830001-54835000 2.411455093990067
54835001-54840000 9.400921551373195
54840001-54845000 8.714944501343346
54845001-54850000 9.234257863445988
54850001-54855000 7.506197272237181
54855001-54860000 3.504220328541043
54860001-54865000 2.8943044767584123
54865001-54870000 1.8160020288836032
54870001-54875000 2.0090048705766983
54875001-54880000 10.402394242215713
54880001-54885000 4.412427235970874
54885001-54890000 1.8216344895635577
54890001-54895000 2.65060934237483
54895001-54900000 2.504783834348164
54900001-54905000 4.234854633157308
54905001-54910000 3.876208330522041
54910001-54915000 1.3445266433113994
54915001-54920000 1.629056799777679
54920001-54925000 1.4998102403261657
54925001-54930000 2.2076587043515934
54930001-54935000 8.854674114276163
54935001-54940000 2.2709260745565225
54940001-54945000 1.8374830698356606
54945001-54950000 1.5798236957116802
54950001-54955000 1.0769385468635675
54955001-54960000 1.27930761490717
54960001-54965000 1.0707500465234845
54965001-54970000 1.5503031709391226
54970001-54975000 2.432509510592199
54975001-54980000 1.4604029853200728
54980001-54985000 3.2160926166021744
54985001-54990000 4.99603731103521
54990001-54995000 2.0504675190339023
54995001-55000000 2.1518872796359965
55000001-55005000 2.417022073195352
55005001-55010000 2.4867730223748934
55010001-55015000 8.213679952871255
55015001-55020000 4.545416669613005
55020001-55025000 2.882643115291876
55025001-55030000 2.5626181959563725
55030001-55035000 2.375191256426016
55035001-55040000 1.2307143309055144
55040001-55045000 0.5129947621339196
55045001-55050000 0.9174931345866312
55050001-55055000 6.761607116743191
55055001-55060000 3.138090257650553
55060001-55065000 2.635172097307445
55065001-55070000 1.0201898220021592
55070001-55075000 0.5433588823549427
55075001-55080000 0.9039626265917736
55080001-55085000 1.0060660352621085
55085001-55090000 1.4099098048795025
55090001-55095000 0.21868967721095653
55095001-55100000 0.08568032303918702
55100001-55105000 0.6076412044028047
55105001-55110000 3.7966380166155753
55110001-55115000 2.133008716411197
55115001-55120000 2.119673506856918
55120001-55125000 0.7850748565244539
55125001-55130000 0.4263546769463119
55130001-55135000 0.33549609970403593
55135001-55140000 0.3673283803675348
55140001-55145000 1.1146884805338535
55145001-55150000 3.5276661476086146
55150001-55155000 1.2603754448967182
55155001-55160000 0.8796356768611033
55160001-55165000 0.9876079475224068
55165001-55170000 0.9310230443823351
55170001-55175000 20.918710685977057
55175001-55180000 26.786651072344494
55180001-55185000 0.6453523834432316
55185001-55190000 1.4374193379750233
55190001-55195000 5.041984438446243
55195001-55200000 4.697496043826674
55200001-55205000 5.292664291601794
55205001-55210000 3.8061574733008228
55210001-55215000 1.5019568291857004
55215001-55220000 1.7364180582026427
55220001-55225000 9.200707632646024
55225001-55230000 2.0185615810732793
55230001-55235000 1.1908463434702767
55235001-55240000 1.2512625300580429
55240001-55245000 1.2645751698548515
55245001-55250000 1.1600339316113584
55250001-55255000 1.3020357075402342
55255001-55260000 1.1100960897899623
55260001-55265000 0.5886176768603919
55265001-55270000 0.27034365541883065
55270001-55275000 0.6584856179860551
55275001-55280000 0.3857092175615634
55280001-55285000 0.12096953264543332
55285001-55290000 0.23168186185195974
55290001-55295000 0.19214201945509718
55295001-55300000 0.20151508257450745
55300001-55305000 0.20151508257450745
55305001-55310000 0.20151508257450745
55310001-55315000 0.20151508257450745
55315001-55320000 0.20151508257450745
55320001-55325000 0.20151508257450745
55325001-55330000 0.20693097699390628
55330001-55335000 0.14572041751947698
55335001-55340000 0.3393985045045791
55340001-55345000 0.09568361035335783
55345001-55350000 0.06915791610682279
55350001-55355000 0.4309960749146431
55355001-55360000 0.5227453502552281
55360001-55365000 0.5620759026914882
55365001-55370000 0.5280241006688698
55370001-55375000 0.6271250826514847
55375001-55380000 0.6904460974752731
55380001-55385000 0.8584658003201194
55385001-55390000 2.228791996689079
55390001-55395000 6.170656288628625
55395001-55400000 2.4246484458778723
55400001-55405000 1.8880908199423108
55405001-55410000 3.871926425284382
55410001-55415000 2.6415626517198185
55415001-55420000 1.4122487155205077
55420001-55425000 1.7161048392350653
55425001-55430000 4.039568306545163
55430001-55435000 1.9191933940348571
55435001-55440000 0.9006096602098281
55440001-55445000 5.029422502952845
55445001-55450000 10.523411287788583
55450001-55455000 1.5266704618967288
55455001-55460000 1.0676368384246653
55460001-55465000 0.933540443029357
55465001-55470000 2.5733506124606125
55470001-55475000 5.016215082403749
55475001-55480000 0.397873908394273
55480001-55485000 0.3919790546718252
55485001-55490000 1.7732540038360398
55490001-55495000 1.620421881430868
55495001-55500000 2.355557154714242
55500001-55505000 2.660065401123237
55505001-55510000 2.5886159452530073
55510001-55515000 3.4167797293543876
55515001-55520000 1.873035600334776
55520001-55525000 1.4680024988061873
55525001-55530000 1.2520865700763468
55530001-55535000 1.3153200336684507
55535001-55540000 1.810832066279142
55540001-55545000 2.7946733250204723
55545001-55550000 2.4932976010181047
55550001-55555000 1.6402208925530235
55555001-55560000 1.3217331551484381
55560001-55565000 2.0174104705299096
55565001-55570000 1.940572059174789
55570001-55575000 3.6160059755977034
55575001-55580000 5.561447939097718
55580001-55585000 1.6506707122120043
55585001-55590000 4.98453805326117
55590001-55595000 3.9512523647892484
55595001-55600000 0.9922669160958256
55600001-55605000 3.2011620200743507
55605001-55610000 3.4724269687937754
55610001-55615000 0.9270729456541543
55615001-55620000 1.3846660262252635
55620001-55625000 1.531432661645233
55625001-55630000 1.0065386137717303
55630001-55635000 1.4062841184645587
55635001-55640000 2.043749935194615
55640001-55645000 1.6229921951176927
55645001-55650000 1.5975841107356794
55650001-55655000 1.7286461982384123
55655001-55660000 4.8363935224262535
55660001-55665000 5.39785660034512
55665001-55670000 1.6305367150979937
55670001-55675000 1.4355694716656497
55675001-55680000 1.5513024743246349
55680001-55685000 0.9624692162955746
55685001-55690000 0.6579425842629171
55690001-55695000 1.2780370017613971
55695001-55700000 2.668900968885549
55700001-55705000 2.237655024270024
55705001-55710000 2.708522682510765
55710001-55715000 2.9318284724577963
55715001-55720000 2.2472621741390006
55720001-55725000 3.0402114052929137
55725001-55730000 6.9934191073318335
55730001-55735000 2.406267488034859
55735001-55740000 1.7805278250725765
55740001-55745000 5.448297052273403
55745001-55750000 2.6280161769787327
55750001-55755000 0.569844166018052
55755001-55760000 0.5188575285348507
55760001-55765000 1.095894447972506
55765001-55770000 2.300568418235152
55770001-55775000 1.7625547217643016
55775001-55780000 0.9869139910402618
55780001-55785000 0.8960638813113084
55785001-55790000 0.7033720361231313
55790001-55795000 1.965812223997449
55795001-55800000 3.553793448505625
55800001-55805000 1.2467884522280073
55805001-55810000 1.902725419886874
55810001-55815000 2.640438339367556
55815001-55820000 1.607451251370107
55820001-55825000 1.4544481442354276
55825001-55830000 1.8769517186999818
55830001-55835000 1.98711697150206
55835001-55840000 2.1919718931786694
55840001-55845000 2.985757900560295
55845001-55850000 2.3522643179558513
55850001-55855000 2.8693190226948415
55855001-55860000 2.7074332088450075
55860001-55865000 1.329929178829407
55865001-55870000 2.5306499779183587
55870001-55875000 3.793880219614826
55875001-55880000 1.9971089985999686
55880001-55885000 3.8359869309498094
55885001-55890000 4.526533810800939
55890001-55895000 1.731864810265589
55895001-55900000 1.1121750206826602
55900001-55905000 1.0358446449017695
55905001-55910000 5.577050443209431
55910001-55915000 2.5691297820415238
55915001-55920000 0.7380706782754943
55920001-55925000 1.134791648896987
55925001-55930000 5.593758865233721
55930001-55935000 2.8868343145826896
55935001-55940000 1.0833449376152855
55940001-55945000 1.5393664647722343
55945001-55950000 2.01679042657373
55950001-55955000 2.189131676109709
55955001-55960000 3.7589933802573263
55960001-55965000 1.9200876853149262
55965001-55970000 2.315921340577422
55970001-55975000 3.739041358402673
55975001-55980000 3.9250556463480875
55980001-55985000 3.0127508209552922
55985001-55990000 1.3540932822583462
55990001-55995000 1.5122307493139038
55995001-56000000 5.448655823461548
56000001-56005000 3.3605453285138185
56005001-56010000 1.9535317857304184
56010001-56015000 5.58480651624556
56015001-56020000 2.8501950776221427
56020001-56025000 1.3979107137779714
56025001-56030000 2.797925793106013
56030001-56035000 1.638477337780408
56035001-56040000 1.7715908815110126
56040001-56045000 4.052511706640493
56045001-56050000 5.993846666787245
56050001-56055000 2.08059370162377
56055001-56060000 1.8757922024969895
56060001-56065000 5.265533462629827
56065001-56070000 4.022340418741845
56070001-56075000 13.768177584655175
56075001-56080000 20.966215384017776
56080001-56085000 1.4235484924018964
56085001-56090000 1.9048210048515741
56090001-56095000 2.527599364473302
56095001-56100000 2.201102553343735
56100001-56105000 1.6212740320895105
56105001-56110000 0.8968873737914907
56110001-56115000 1.0965585243485874
56115001-56120000 2.7120800708974553
56120001-56125000 1.510763956311408
56125001-56130000 1.467754004411275
56130001-56135000 2.15115476603809
56135001-56140000 2.1892011396073743
56140001-56145000 1.4667257513892744
56145001-56150000 1.2392192683327052
56150001-56155000 1.9771269795028137
56155001-56160000 0.9300610421855838
56160001-56165000 0.7826130402159232
56165001-56170000 2.4602093210273566
56170001-56175000 1.210041756761249
56175001-56180000 0.5570577086036227
56180001-56185000 0.4744171433725501
56185001-56190000 0.9947668097814941
56190001-56195000 0.6584351392808294
56195001-56200000 0.631975044631358
56200001-56205000 1.7381233989486597
56205001-56210000 1.6562257844504633
56210001-56215000 2.800487336652856
56215001-56220000 1.9993933018817827
56220001-56225000 0.9940458093679582
56225001-56230000 2.412546680243417
56230001-56235000 2.2232761473370197
56235001-56240000 0.6436572560336989
56240001-56245000 1.2394225957980072
56245001-56250000 2.2613236443780775
56250001-56255000 3.245494707059391
56255001-56260000 2.8365889211553523
56260001-56265000 2.3258908119833683
56265001-56270000 3.209428918886819
56270001-56275000 1.9726452530347323
56275001-56280000 2.941681969279424
56280001-56285000 3.5735981544169464
56285001-56290000 1.9969641576424257
56290001-56295000 1.7903657306191028
56295001-56300000 1.6014238539182697
56300001-56305000 1.7625682764982429
56305001-56310000 8.390163421398219
56310001-56315000 1.7298591084313721
56315001-56320000 1.392924353826782
56320001-56325000 2.2560183476068576
56325001-56330000 1.8047906598689911
56330001-56335000 2.41218902437505
56335001-56340000 2.8325943747413187
56340001-56345000 5.8453937212779925
56345001-56350000 4.840216108165226
56350001-56355000 1.4547662130794334
56355001-56360000 1.8533391644299069
56360001-56365000 5.929405279143701
56365001-56370000 9.619181336082612
56370001-56375000 5.335896712078233
56375001-56380000 2.6451933249013035
56380001-56385000 1.0946513472243236
56385001-56390000 0.9137620134856232
56390001-56395000 1.519278753332555
56395001-56400000 2.8351378433841488
56400001-56405000 8.317158972953058
56405001-56410000 2.5135189768796335
56410001-56415000 3.389517684081523
56415001-56420000 4.35282982050015
56420001-56425000 2.688971840421968
56425001-56430000 1.5352805696066714
56430001-56435000 0.7443497960021678
56435001-56440000 1.2885810711794825
56440001-56445000 2.9668898408065285
56445001-56450000 3.806983998439891
56450001-56455000 3.363493219229419
56455001-56460000 1.3813906756776428
56460001-56465000 1.0444101488081794
56465001-56470000 1.150138393689693
56470001-56475000 1.7569265892754415
56475001-56480000 1.3866321745157488
56480001-56485000 1.838318933673991
56485001-56490000 1.7658975609237801
56490001-56495000 1.2826476112936755
56495001-56500000 4.624636432434636
56500001-56505000 2.763872481577871
56505001-56510000 1.633525390261122
56510001-56515000 3.8224832803804745
56515001-56520000 5.681238308218533
56520001-56525000 5.742516808352712
56525001-56530000 3.3059722057233496
56530001-56535000 2.030877510230412
56535001-56540000 3.2802938450965584
56540001-56545000 4.284288515318551
56545001-56550000 1.9875980743348776
56550001-56555000 3.2004051546901295
56555001-56560000 5.773340690700866
56560001-56565000 2.8346111659832163
56565001-56570000 3.4389733516444094
56570001-56575000 3.106572598502428
56575001-56580000 8.9763827816544
56580001-56585000 6.802354141223161
56585001-56590000 1.8459136987455618
56590001-56595000 2.857827097058989
56595001-56600000 7.192461709157016
56600001-56605000 1.5047450372116467
56605001-56610000 0.7481174292221218
56610001-56615000 1.4645836624188984
56615001-56620000 1.320470177284348
56620001-56625000 1.519411049230931
56625001-56630000 0.5917716292626991
56630001-56635000 0.5232833834316747
56635001-56640000 0.41361071961792334
56640001-56645000 0.1643236386307013
56645001-56650000 1.3212228676975661
56650001-56655000 2.412596198854894
56655001-56660000 0.4543214760095436
56660001-56665000 0.8658481587581517
56665001-56670000 2.894117825952519
56670001-56675000 0.7049013289779236
56675001-56680000 0.909387686832792
56680001-56685000 2.5725430276174848
56685001-56690000 11.560439840614405
56690001-56695000 6.482370399373102
56695001-56700000 1.8488116195610491
56700001-56705000 1.6354730519666607
56705001-56710000 3.376424323165015
56710001-56715000 2.6779472090126344
56715001-56720000 2.731250439894148
56720001-56725000 2.6725817983020295
56725001-56730000 2.392774408264727
56730001-56735000 4.070110126729409
56735001-56740000 3.2536534553048537
56740001-56745000 2.672081566209591
56745001-56750000 1.9162608789156654
56750001-56755000 6.42536509914406
56755001-56760000 14.075241890023774
56760001-56765000 3.371654384543651
56765001-56770000 1.6998960681637318
56770001-56775000 1.7279711976145784
56775001-56780000 2.6667978112458344
56780001-56785000 1.9686474788299004
56785001-56790000 2.733628667287841
56790001-56795000 1.536277406061284
56795001-56800000 1.2370493447731974
56800001-56805000 1.2111177169015492
56805001-56810000 2.165102408950161
56810001-56815000 8.624838537622777
56815001-56820000 1.6078058718558468
56820001-56825000 0.8898677537826586
56825001-56830000 1.0683495208073517
56830001-56835000 2.3213963135600113
56835001-56840000 0.5592409262968998
56840001-56845000 0.34800549183078516
56845001-56850000 1.3144178599903187
56850001-56855000 1.4023246262820486
56855001-56860000 0.7036345028761152
56860001-56865000 3.2442205837493803
56865001-56870000 3.2518828466474794
56870001-56875000 0.7557027326809667
56875001-56880000 1.5330910340002795
56880001-56885000 1.580254820739257
56885001-56890000 0.41598814221217173
56890001-56895000 0.3537218003347228
56895001-56900000 2.7143934044234883
56900001-56905000 5.950168905335614
56905001-56910000 0.5539790946087332
56910001-56915000 0.7399731363625323
56915001-56920000 2.484232582965166
56920001-56925000 0.9406119445226502
56925001-56930000 0.7272473102488514
56930001-56935000 1.1625567328907374
56935001-56940000 0.39054435732632664
56940001-56945000 0.3461115827401865
56945001-56950000 0.742635882825933
56950001-56955000 0.5521858958986764
56955001-56960000 0.6114043818284013
56960001-56965000 1.3090875465933023
56965001-56970000 0.6250784400516557
56970001-56975000 0.5254865141368918
56975001-56980000 2.683361076486817
56980001-56985000 1.0136925216000408
56985001-56990000 1.0840545851996262
56990001-56995000 1.0930152698291846
56995001-57000000 0.2901862723492838
57000001-57005000 0.37560628534314017
57005001-57010000 5.2299774158073955
57010001-57015000 1.7038713550769626
57015001-57020000 0.7773012275541369
57020001-57025000 0.5422103874226244
57025001-57030000 0.22027087275976906
57030001-57035000 0.27966942130696426
57035001-57040000 0.8246686164288803
57040001-57045000 0.7848310344057791
57045001-57050000 1.3366708291130815
57050001-57055000 1.586256811364442
57055001-57060000 0.8508650713213135
57060001-57065000 3.723993660745938
57065001-57070000 2.357089406835938
57070001-57075000 0.5257768056887213
57075001-57080000 0.6359842460862206
57080001-57085000 0.8398761954174376
57085001-57090000 0.4147196964912375
57090001-57095000 0.5395929460696336
57095001-57100000 0.6834862190072847
57100001-57105000 1.7393948307828235
57105001-57110000 7.301807167257927
57110001-57115000 0.9455633962486822
57115001-57120000 1.0083799323749063
57120001-57125000 1.372512738684608
57125001-57130000 1.5484750691934295
57130001-57135000 8.31452987672924
57135001-57140000 11.637281634822063
57140001-57145000 1.748209027490863
57145001-57150000 2.063301214892222
57150001-57155000 1.4566232284383496
57155001-57160000 1.2923174242509834
57160001-57165000 0.8845579642180719
57165001-57170000 1.5284913103287017
57170001-57175000 3.9981169614253806
57175001-57180000 1.1892952961833716
57180001-57185000 1.0465360712383065
57185001-57190000 1.009332480746419
57190001-57195000 6.569703067644986
57195001-57200000 3.329751098526922
57200001-57205000 0.5533250514869167
57205001-57210000 0.9428509481846206
57210001-57215000 1.7026349389485647
57215001-57220000 1.7358002178392975
57220001-57225000 2.3348094380571727
57225001-57230000 4.966522557447084
57230001-57235000 2.8069839114323667
57235001-57240000 1.5635729507019762
57240001-57245000 1.9145348981753096
57245001-57250000 2.313925826734744
57250001-57255000 1.88054138312984
57255001-57260000 2.3917534166028314
57260001-57265000 6.334807010845736
57265001-57270000 1.4058890092770315
57270001-57275000 0.9112210547618903
57275001-57280000 1.232413584483197
57280001-57285000 1.056342816682334
57285001-57290000 0.5999744419098819
57290001-57295000 0.639134570919906
57295001-57300000 1.137747531131792
57300001-57305000 0.9157978205342263
57305001-57310000 0.5263621571068405
57310001-57315000 0.4648393462471409
57315001-57320000 1.02230871643159
57320001-57325000 0.940287665980428
57325001-57330000 0.8275276045709992
57330001-57335000 1.110875230448937
57335001-57340000 0.4333771699037636
57340001-57345000 0.23726843105579667
57345001-57350000 0.4549896201878998
57350001-57355000 1.9833636432149575
57355001-57360000 1.1965614114157863
57360001-57365000 0.640138206024439
57365001-57370000 0.42763414594889043
57370001-57375000 0.4845133865148764
57375001-57380000 0.5047174629113088
57380001-57385000 0.451742314057251
57385001-57390000 1.6212057128237884
57390001-57395000 7.362458944574475
57395001-57400000 3.2392096317083228
57400001-57405000 2.972900602763709
57405001-57410000 3.6736297494731325
57410001-57415000 1.9210073768199585
57415001-57420000 1.0932881335299498
57420001-57425000 0.9883555398975735
57425001-57430000 6.393495996038853
57430001-57435000 6.498028030417798
57435001-57440000 0.7882948224153861
57440001-57445000 2.716003927660609
57445001-57450000 3.74495011543503
57450001-57455000 1.1043053381084411
57455001-57460000 3.278425468907227
57460001-57465000 3.0143313674082157
57465001-57470000 2.4132960100095056
57470001-57475000 5.217398155749029
57475001-57480000 4.073972412633469
57480001-57485000 2.60234673181409
57485001-57490000 1.9952713803074174
57490001-57495000 1.7141295198063757
57495001-57500000 1.4126664859158289
57500001-57505000 1.635064161476304
57505001-57510000 1.7454188814380578
57510001-57515000 1.6534841354593188
57515001-57520000 2.9361916486052317
57520001-57525000 7.486849300985588
57525001-57530000 4.394560738987992
57530001-57535000 2.025369208165002
57535001-57540000 0.8609227878551988
57540001-57545000 1.0438582380129606
57545001-57550000 1.3456982347522746
57550001-57555000 0.9359204548757256
57555001-57560000 2.3832442784932826
57560001-57565000 2.8825504505210664
57565001-57570000 1.3563556448032235
57570001-57575000 1.5945750222074444
57575001-57580000 2.2513396638449015
57580001-57585000 3.172928250318191
57585001-57590000 1.0608967390271278
57590001-57595000 0.7196877652976006
57595001-57600000 3.498684816823321
57600001-57605000 6.23250802051243
57605001-57610000 2.309976633208308
57610001-57615000 3.829949804832902
57615001-57620000 2.5929656202801685
57620001-57625000 0.7219259690000657
57625001-57630000 1.1587242339188943
57630001-57635000 3.015141833876826
57635001-57640000 0.6468345311067347
57640001-57645000 0.8529101786758772
57645001-57650000 1.9472204975461833
57650001-57655000 2.533891333030879
57655001-57660000 1.5211752378797818
57660001-57665000 1.3504226306044484
57665001-57670000 1.8783010989690128
57670001-57675000 4.889037619129939
57675001-57680000 6.283533949352821
57680001-57685000 2.898235989544054
57685001-57690000 2.8166274030661707
57690001-57695000 1.3706959035091497
57695001-57700000 1.709712422007994
57700001-57705000 1.9934411504651048
57705001-57710000 0.6949410950775704
57710001-57715000 0.6452571122547284
57715001-57720000 1.0015631879725462
57720001-57725000 0.7670376504450015
57725001-57730000 0.5349382951210925
57730001-57735000 0.7385094882679049
57735001-57740000 1.2489495395583012
57740001-57745000 1.8559783342261083
57745001-57750000 1.7898307364174102
57750001-57755000 3.3548105675565143
57755001-57760000 2.996277416679997
57760001-57765000 1.3340146056516435
57765001-57770000 0.6144842514465024
57770001-57775000 0.4407207658498808
57775001-57780000 0.9744166904169359
57780001-57785000 4.803814665773311
57785001-57790000 2.5693976994201644
57790001-57795000 2.360128287327133
57795001-57800000 1.33965930471489
57800001-57805000 0.5401563448095407
57805001-57810000 0.5492739126667083
57810001-57815000 0.7871647296591653
57815001-57820000 0.6972793269809425
57820001-57825000 0.9963183394757641
57825001-57830000 6.929947065080341
57830001-57835000 3.9408080285741534
57835001-57840000 2.010914964441798
57840001-57845000 1.8421502667673713
57845001-57850000 2.4603022602902036
57850001-57855000 1.3206211045191698
57855001-57860000 1.058059193966627
57860001-57865000 5.245042455046681
57865001-57870000 1.7442355254669828
57870001-57875000 1.1391777542042985
57875001-57880000 0.976712462360487
57880001-57885000 0.39129946031233515
57885001-57890000 0.4105732648116873
57890001-57895000 0.9593709101491178
57895001-57900000 1.4124484911768596
57900001-57905000 1.0356796491597495
57905001-57910000 0.9953962522947976
57910001-57915000 1.1421868974615017
57915001-57920000 0.6425345383297922
57920001-57925000 0.36254353042958515
57925001-57930000 0.4172707523111856
57930001-57935000 0.9915211718150979
57935001-57940000 1.5222613269172747
57940001-57945000 0.8311871255555765
57945001-57950000 1.6390692876250343
57950001-57955000 5.016643888011444
57955001-57960000 5.020131011444645
57960001-57965000 3.7817254407220577
57965001-57970000 1.500333517510522
57970001-57975000 1.9845967602731087
57975001-57980000 1.9263680375804473
57980001-57985000 0.9696619027356432
57985001-57990000 0.9873888669229927
57990001-57995000 0.9105437520019117
57995001-58000000 1.2150317452781405
58000001-58005000 0.847329286918873
58005001-58010000 0.8110578104765136
58010001-58015000 1.119870079475781
58015001-58020000 1.8620116736975894
58020001-58025000 1.5559835025452728
58025001-58030000 0.7278332762200895
58030001-58035000 2.867278793123669
58035001-58040000 1.6399956874830064
58040001-58045000 0.28018195713564076
58045001-58050000 0.0914554808963987
58050001-58055000 0.04314952217024121
58055001-58060000 2.1976256311378237
58060001-58065000 1.3954968118927802
58065001-58070000 0.42834758287855823
58070001-58075000 0.6359649765833245
58075001-58080000 0.6305974522535577
58080001-58085000 0.6086021316592776
58085001-58090000 1.1671351202756575
58090001-58095000 0.6173664205451903
58095001-58100000 0.2901054091832974
58100001-58105000 0.7036122302796374
58105001-58110000 0.8053895921531635
58110001-58115000 0.7207364952025518
58115001-58120000 1.8302803143203121
58120001-58125000 0.6521546592655698
58125001-58130000 0.4498842773319834
58130001-58135000 0.36305624861810526
58135001-58140000 0.4514696658602268
58140001-58145000 1.0005774159087366
58145001-58150000 0.5529150184018923
58150001-58155000 0.5679217811289106
58155001-58160000 2.327009581136913
58160001-58165000 0.6755301173683668
58165001-58170000 0.541086644700871
58170001-58175000 3.5980616274659263
58175001-58180000 3.047359996361679
58180001-58185000 1.4268554893585077
58185001-58190000 2.8743174202488158
58190001-58195000 1.4171842823659153
58195001-58200000 0.5941639649827821
58200001-58205000 1.073767378015918
58205001-58210000 4.671315867609991
58210001-58215000 1.2828277844351634
58215001-58220000 1.036188086971382
58220001-58225000 0.7178534910878718
58225001-58230000 0.7977278043573434
58230001-58235000 1.4704755541806447
58235001-58240000 3.3005224746866575
58240001-58245000 1.5681501743055586
58245001-58250000 0.545773242815426
58250001-58255000 0.7801733200192842
58255001-58260000 0.6920551824044305
58260001-58265000 0.2658503491830391
58265001-58270000 0.2676157432274292
58270001-58275000 0.43727338870625665
58275001-58280000 0.9768247400234271
58280001-58285000 0.9556321744092553
58285001-58290000 0.23236188183764855
58290001-58295000 0.27865586233395856
58295001-58300000 1.2812017980155537
58300001-58305000 1.1878273347019845
58305001-58310000 0.4395497219151978
58310001-58315000 0.7344498500688672
58315001-58320000 2.053283310906376
58320001-58325000 1.1457175342731107
58325001-58330000 0.8620960893149603
58330001-58335000 0.9002688573158346
58335001-58340000 1.096344572016915
58340001-58345000 1.4849071075293783
58345001-58350000 0.9102744114222433
58350001-58355000 0.6499247826449346
58355001-58360000 0.9633396636422417
58360001-58365000 1.3450980857880908
58365001-58370000 1.1308905047928772
58370001-58375000 1.7479008708703252
58375001-58380000 2.5948972763491676
58380001-58385000 1.4096353201995773
58385001-58390000 1.4113252627289705
58390001-58395000 1.8261865641708852
58395001-58400000 2.193694887336279
58400001-58405000 0.8955243630799563
58405001-58410000 0.7188202619492652
58410001-58415000 2.2195437231398643
58415001-58420000 1.4950810564186316
58420001-58425000 1.0870945104186274
58425001-58430000 1.0097108048934431
58430001-58435000 0.8576713228430068
58435001-58440000 1.043653629669759
58440001-58445000 0.8272834863849454
58445001-58450000 0.727423739358929
58450001-58455000 0.610668804090008
58455001-58460000 1.3880597609088805
58460001-58465000 1.5628756751212154
58465001-58470000 0.9642295193474442
58470001-58475000 1.4136566002232585
58475001-58480000 1.2504611070963125
58480001-58485000 1.8649226509719343
58485001-58490000 2.2125232174211087
58490001-58495000 0.9624945934205094
58495001-58500000 1.0112266050431664
58500001-58505000 1.425701338404869
58505001-58510000 0.65795416269579
58510001-58515000 0.718914682812369
58515001-58520000 1.5634980079655814
58520001-58525000 2.106938877990122
58525001-58530000 1.2021798817879619
58530001-58535000 1.7044036620177472
58535001-58540000 6.7129832467548765
58540001-58545000 1.0849457566228644
58545001-58550000 0.7066385787004116
58550001-58555000 1.3783808126390915
58555001-58560000 1.9073107530273439
58560001-58565000 1.2117896931166299
58565001-58570000 3.053978320957769
58570001-58575000 3.443163680805575
58575001-58580000 0.99833915182928
58580001-58585000 1.0484872786114452
58585001-58590000 1.7517462859517
58590001-58595000 2.3998340872428963
58595001-58600000 1.4162663743550508
58600001-58605000 3.0588953271993486
58605001-58610000 2.8107438908027387
58610001-58615000 1.224442529874032
58615001-58620000 0.978576885934577
58620001-58625000 0.7030916950401095
58625001-58630000 2.0042396333734454
58630001-58635000 0.9001928141161131
58635001-58640000 0.3673786965231498
58640001-58645000 0.6918603869026692
58645001-58650000 2.0939483559867704
58650001-58655000 1.0267345271484003
58655001-58660000 0.5378098718217581
58660001-58665000 0.3253550142289937
58665001-58670000 0.5674701796983156
58670001-58675000 1.4180952623271332
58675001-58680000 1.062478542159976
58680001-58685000 2.033059951884183
58685001-58690000 2.2127042050100134
58690001-58695000 1.8725753807662133
58695001-58700000 1.5234176323340136
58700001-58705000 0.7167980880849293
58705001-58710000 0.3524351380357928
58710001-58715000 0.4405816153425643
58715001-58720000 1.6818346580216128
58720001-58725000 0.9744066473401212
58725001-58730000 1.1544556871439247
58730001-58735000 2.4276550249886952
58735001-58740000 0.9277436092612849
58740001-58745000 1.6655278577824255
58745001-58750000 4.0206067483135675
58750001-58755000 0.66675365848459
58755001-58760000 0.4719946391612548
58760001-58765000 0.8545537116136362
58765001-58770000 1.4708913645217463
58770001-58775000 1.3950390609410552
58775001-58780000 3.0402065756634165
58780001-58785000 4.231706986011267
58785001-58790000 2.129147163676788
58790001-58795000 1.372214715648396
58795001-58800000 1.4890881643973892
58800001-58805000 2.6294423375047735
58805001-58810000 2.3976251065631153
58810001-58815000 1.8962472458076205
58815001-58820000 2.682848318565622
58820001-58825000 1.46446260757829
58825001-58830000 0.7859043197892446
58830001-58835000 0.40187043952085283
58835001-58840000 0.5236108911909589
58840001-58845000 1.4425678952954795
58845001-58850000 0.32491407151675633
58850001-58855000 0.3181957092857028
58855001-58860000 0.4181836893152673
58860001-58865000 0.5977777644548796
58865001-58870000 1.4267149111721809
58870001-58875000 3.4677673233330437
58875001-58880000 1.6552536045554027
58880001-58885000 1.3614027468697278
58885001-58890000 1.5943096645764632
58890001-58895000 1.2548621335727563
58895001-58900000 1.53661823071974
58900001-58905000 1.0359433111727736
58905001-58910000 1.6418467026261077
58910001-58915000 5.352538253005707
58915001-58920000 2.1705529852073426
58920001-58925000 1.6401331208726349
58925001-58930000 2.0747301884632314
58930001-58935000 1.298113197153316
58935001-58940000 0.7003803680703534
58940001-58945000 0.5335076159769667
58945001-58950000 0.709335199858819
58950001-58955000 1.0944053320408735
58955001-58960000 1.1095565554104176
58960001-58965000 1.7169879316210817
58965001-58970000 1.6570823524359488
58970001-58975000 1.5370689499297332
58975001-58980000 2.6299411604577245
58980001-58985000 1.3711485777169223
58985001-58990000 1.3797600627994213
58990001-58995000 1.8526667480162884
58995001-59000000 1.4916517752896552
59000001-59005000 1.697483878588164
59005001-59010000 1.0242381806495284
59010001-59015000 1.7314539208919084
59015001-59020000 1.9882221642393567
59020001-59025000 1.4566877691807167
59025001-59030000 2.1344945356700213
59030001-59035000 1.6238738612720183
59035001-59040000 1.5128122993188853
59040001-59045000 1.1302706028040235
59045001-59050000 1.6945499187911859
59050001-59055000 2.0559992677799888
59055001-59060000 1.2427997198824643
59060001-59065000 1.2544393018679054
59065001-59070000 1.0195768684843
59070001-59075000 0.9426448626458364
59075001-59080000 0.8506492773174181
59080001-59085000 1.03751515298665
59085001-59090000 2.1909545430162503
59090001-59095000 2.537617796196635
59095001-59100000 1.4870481379204628
```
