## Supplementary material for "Fine human genetic map based on UK10K data set": UK10K genetic map: map_chr20

```
Position r(cM/Mb)
60001-65000 0.0
65001-70000 3.2824795873685
70001-75000 0.848829689107842
75001-80000 0.40287449120771746
80001-85000 3.696818227932416
85001-90000 1.6525248093251304
90001-95000 1.0038018863208775
95001-100000 0.4072234643325909
100001-105000 0.201978460190236
105001-110000 0.2206777696986862
110001-115000 0.6551520457175214
115001-120000 0.756152023460568
120001-125000 0.7452767201177624
125001-130000 2.898280786247401
130001-135000 1.8596124671533032
135001-140000 2.299943112539938
140001-145000 1.8639221074905516
145001-150000 0.9533055204197898
150001-155000 1.660687687413318
155001-160000 1.2896503567955426
160001-165000 0.437816668810686
165001-170000 0.40457704141197354
170001-175000 0.8791449973681678
175001-180000 2.854015015274051
180001-185000 0.6202463016182006
185001-190000 0.7518260768042438
190001-195000 2.828100557890858
195001-200000 1.438491683738042
200001-205000 0.6587463832013494
205001-210000 0.7442608017319047
210001-215000 4.034547006297617
215001-220000 2.0416053532757994
220001-225000 1.2005885834041616
225001-230000 3.502319129317636
230001-235000 3.412950260956287
235001-240000 1.7815912670243312
240001-245000 1.9675181645498163
245001-250000 2.7634581847859887
250001-255000 4.473150596693483
255001-260000 6.411948795753094
260001-265000 2.8738230551876756
265001-270000 2.307639687489891
270001-275000 3.924290090080003
275001-280000 2.2265738715581405
280001-285000 2.839851217743195
285001-290000 6.526278787909996
290001-295000 4.3091609260974515
295001-300000 3.955964442810813
300001-305000 2.974583311471109
305001-310000 1.8934762102386602
310001-315000 0.9465374289870692
315001-320000 0.7105014135267573
320001-325000 1.2225845088559737
325001-330000 2.3963939672419015
330001-335000 1.8993149917423522
335001-340000 1.7085897417960785
340001-345000 2.5878179976171674
345001-350000 41.36089657134863
350001-355000 5.447401552343625
355001-360000 2.3813186916918947
360001-365000 12.183570547294257
365001-370000 5.764119947132048
370001-375000 2.052839229935741
375001-380000 3.7013098367152666
380001-385000 2.8654529331102467
385001-390000 2.0086560985119823
390001-395000 1.5510749280157679
395001-400000 4.012413935485353
400001-405000 4.67394662523531
405001-410000 0.610336580713173
410001-415000 0.9022327602135922
415001-420000 1.701541458943854
420001-425000 1.121024448666213
425001-430000 0.6992003985926522
430001-435000 0.8144378177035214
435001-440000 1.6772259208840263
440001-445000 4.962553703982467
445001-450000 1.9033814806456903
450001-455000 1.2293709896764784
455001-460000 2.3903285796566163
460001-465000 1.3221203961678494
465001-470000 0.8515355422749759
470001-475000 1.350362903191359
475001-480000 0.7077749871703539
480001-485000 0.9252938255739397
485001-490000 2.3760115156632895
490001-495000 0.8451392266821224
495001-500000 0.572783438036938
500001-505000 1.8225454401092052
505001-510000 3.530110950466002
510001-515000 0.5021923485672054
515001-520000 0.34083471692627415
520001-525000 0.3741125035177704
525001-530000 1.0264921697897738
530001-535000 2.908554161675996
535001-540000 3.3125783483851654
540001-545000 4.951208977302385
545001-550000 5.053571937641768
550001-555000 2.9447228048653775
555001-560000 2.606256419558915
560001-565000 3.7010231682699137
565001-570000 2.091518615860273
570001-575000 1.4876231269222793
575001-580000 2.892049136541373
580001-585000 2.7616256275380326
585001-590000 3.1138831386270587
590001-595000 4.793599930975214
595001-600000 2.302355197873372
600001-605000 2.684599680542893
605001-610000 3.27554550424409
610001-615000 2.53285928068012
615001-620000 3.3745319421976765
620001-625000 3.1567388799657676
625001-630000 3.70092840037986
630001-635000 6.027500049217013
635001-640000 2.3581390883198763
640001-645000 3.0665369312634274
645001-650000 3.8321120965712656
650001-655000 4.817959814312598
655001-660000 5.876871235225189
660001-665000 2.9338572469174653
665001-670000 4.561863859559889
670001-675000 2.655796031792073
675001-680000 1.8448119850102551
680001-685000 2.5741313859181174
685001-690000 6.358092759500993
690001-695000 8.535979843161034
695001-700000 3.309553676668459
700001-705000 3.896874383280605
705001-710000 8.566126589686743
710001-715000 2.215880979416883
715001-720000 1.9897343465094632
720001-725000 2.070176912347093
725001-730000 2.0599385259570515
730001-735000 1.7239555175751293
735001-740000 3.7456656730870437
740001-745000 9.862760353630298
745001-750000 2.3322066398568033
750001-755000 5.139301136107402
755001-760000 3.007692263263245
760001-765000 0.8956820282709747
765001-770000 1.7951550379442054
770001-775000 3.911078171368348
775001-780000 27.890072560482306
780001-785000 26.720048712989726
785001-790000 0.9240579866595336
790001-795000 1.658879805258556
795001-800000 6.917452733422001
800001-805000 1.3895255858430724
805001-810000 1.1096273968824324
810001-815000 1.9271193656727759
815001-820000 1.9295443883325973
820001-825000 3.2061001877984077
825001-830000 2.776727386176629
830001-835000 3.1942355892710617
835001-840000 2.8308176720389624
840001-845000 1.0684653511368327
845001-850000 2.0548553133711356
850001-855000 2.51437191997286
855001-860000 1.2991103845840082
860001-865000 1.5990618243808277
865001-870000 2.62741542491517
870001-875000 2.037931070988166
875001-880000 2.0371057811353506
880001-885000 2.986289865020281
885001-890000 9.11987639572371
890001-895000 24.87092430039737
895001-900000 6.35697327297084
900001-905000 8.033481482032293
905001-910000 4.045532330594613
910001-915000 2.075184950290591
915001-920000 2.1365552767706277
920001-925000 3.493247544550701
925001-930000 9.389733832666113
930001-935000 11.82223465268669
935001-940000 7.3901411251076095
940001-945000 2.572607526350882
945001-950000 2.2994722889090267
950001-955000 2.1442823100344652
955001-960000 2.0979611083335286
960001-965000 1.9189432705707725
965001-970000 2.8720002323674416
970001-975000 2.982465738577033
975001-980000 1.0102418260916488
980001-985000 2.3151073352008646
985001-990000 7.082405692000834
990001-995000 2.053758222018014
995001-1000000 2.671536859829176
1000001-1005000 3.373728457019824
1005001-1010000 1.859236157594009
1010001-1015000 1.564311287163719
1015001-1020000 1.5054048981788664
1020001-1025000 4.526087458670796
1025001-1030000 2.648892911788432
1030001-1035000 1.2568607910121943
1035001-1040000 1.5221925768126168
1040001-1045000 2.7284373558047497
1045001-1050000 1.377239655915236
1050001-1055000 0.26380082919436953
1055001-1060000 0.26692177477228923
1060001-1065000 0.3813225516946553
1065001-1070000 0.5252440546341863
1070001-1075000 0.5604095202662134
1075001-1080000 0.3439910029621304
1080001-1085000 0.4318945343886734
1085001-1090000 1.0409578773692454
1090001-1095000 1.8704011211754346
1095001-1100000 1.5726054802553848
1100001-1105000 0.4803203517655274
1105001-1110000 0.18442637812011312
1110001-1115000 0.49000545922072875
1115001-1120000 0.6987994094701604
1120001-1125000 0.31531187319988013
1125001-1130000 2.893252700006012
1130001-1135000 3.964848600067872
1135001-1140000 0.7886154969163833
1140001-1145000 0.6579953354696565
1145001-1150000 0.8422714354722118
1150001-1155000 1.6353362481276763
1155001-1160000 1.7872915918559589
1160001-1165000 11.767612478012504
1165001-1170000 9.730119351189373
1170001-1175000 2.1013693415682724
1175001-1180000 1.7857706791469776
1180001-1185000 1.136503618197162
1185001-1190000 1.393751802499928
1190001-1195000 1.8093087680678956
1195001-1200000 0.5845131124869315
1200001-1205000 0.8742146724229863
1205001-1210000 5.720361844021844
1210001-1215000 0.8774613911464779
1215001-1220000 0.2945037749142113
1220001-1225000 0.14226483364127018
1225001-1230000 0.16071946202516016
1230001-1235000 0.38577192312247066
1235001-1240000 0.319851147022032
1240001-1245000 0.6989532439509546
1245001-1250000 0.7174494820174592
1250001-1255000 0.19110899045280677
1255001-1260000 0.7978448899898192
1260001-1265000 6.631378524313846
1265001-1270000 1.03347234773095
1270001-1275000 1.558701504543611
1275001-1280000 1.4710988423592044
1280001-1285000 0.7931667435694599
1285001-1290000 1.3120154982232333
1290001-1295000 6.146708035046596
1295001-1300000 4.239053984373229
1300001-1305000 1.3703963672167363
1305001-1310000 1.3657712417113883
1310001-1315000 1.577463440200126
1315001-1320000 1.8915623662870198
1320001-1325000 2.4717986861598193
1325001-1330000 2.0462815220025616
1330001-1335000 1.657707610515679
1335001-1340000 3.4510725245070897
1340001-1345000 2.175504042915945
1345001-1350000 2.5207615978138826
1350001-1355000 4.642529108017732
1355001-1360000 0.49015229535055405
1360001-1365000 0.606955167047826
1365001-1370000 2.207457819620034
1370001-1375000 1.987290740925114
1375001-1380000 1.1428972266985908
1380001-1385000 1.7863439692817038
1385001-1390000 3.1127890273767562
1390001-1395000 1.3405772873100592
1395001-1400000 1.5872443639139573
1400001-1405000 1.1755288505647474
1405001-1410000 1.7290625037596739
1410001-1415000 1.8734612691958958
1415001-1420000 0.3429141781327319
1420001-1425000 0.5058465285051063
1425001-1430000 1.8663481188566151
1430001-1435000 0.5877313330524517
1435001-1440000 0.3145866412463111
1440001-1445000 1.192238848462251
1445001-1450000 4.139690519135952
1450001-1455000 0.5017506124108875
1455001-1460000 0.7847391840333582
1460001-1465000 0.38110729859097126
1465001-1470000 0.29822609340739226
1470001-1475000 0.9620506137407961
1475001-1480000 0.928343497322262
1480001-1485000 1.2166360319370162
1485001-1490000 2.748608144982174
1490001-1495000 1.228042996282288
1495001-1500000 0.8065364266366061
1500001-1505000 1.2453151625107248
1505001-1510000 1.2180659195691805
1510001-1515000 1.158819675923249
1515001-1520000 0.8246897247347498
1520001-1525000 0.35303503197587216
1525001-1530000 0.3804159394383243
1530001-1535000 0.6150978452835434
1535001-1540000 0.5411946548445649
1540001-1545000 0.7362591405282392
1545001-1550000 1.3074964512407834
1550001-1555000 0.6827903685403147
1555001-1560000 0.7223547449327609
1560001-1565000 4.703888745014184
1565001-1570000 16.00223569223151
1570001-1575000 9.130832041036058
1575001-1580000 12.058704167080307
1580001-1585000 8.00928157621772
1585001-1590000 19.253542781812566
1590001-1595000 19.03923448598775
1595001-1600000 0.5563731645088492
1600001-1605000 1.0367596678259243
1605001-1610000 4.8787534058384106
1610001-1615000 2.987861885853844
1615001-1620000 2.2960496253105696
1620001-1625000 0.9135310878566446
1625001-1630000 0.8703215123028848
1630001-1635000 0.9147683199981518
1635001-1640000 0.49483579088163004
1640001-1645000 0.75875975344892
1645001-1650000 0.802195186272935
1650001-1655000 1.307476269561574
1655001-1660000 1.3911298136584538
1660001-1665000 1.0152655135826978
1665001-1670000 0.9201974584251627
1670001-1675000 0.610538097130526
1675001-1680000 1.243586757535058
1680001-1685000 2.1186041851738513
1685001-1690000 2.039187416617703
1690001-1695000 1.6669374027662092
1695001-1700000 0.9454673179087134
1700001-1705000 1.1052996670601196
1705001-1710000 0.8982953881624043
1710001-1715000 1.3450543691900274
1715001-1720000 2.2784576382841615
1720001-1725000 2.234444965921102
1725001-1730000 2.256404103389357
1730001-1735000 0.8355663607425873
1735001-1740000 0.4285739096164921
1740001-1745000 1.3405094349037232
1745001-1750000 0.9276013717038813
1750001-1755000 0.8111396397344472
1755001-1760000 4.595290671518403
1760001-1765000 3.433268523622613
1765001-1770000 1.6968604899010324
1770001-1775000 0.9960016669783087
1775001-1780000 2.1799356500443943
1780001-1785000 3.7387549909114277
1785001-1790000 1.675484257447982
1790001-1795000 5.998852833687331
1795001-1800000 3.194482798342105
1800001-1805000 0.4485921929196161
1805001-1810000 0.787964790796379
1810001-1815000 1.9153614769491276
1815001-1820000 3.341891695172835
1820001-1825000 1.0638758807910083
1825001-1830000 0.7713822454732829
1830001-1835000 2.2033488064797675
1835001-1840000 0.6904723810659606
1840001-1845000 0.6251423101232032
1845001-1850000 1.2409253958329785
1850001-1855000 1.9014917348730582
1855001-1860000 4.551611900936811
1860001-1865000 2.4464999074895735
1865001-1870000 1.8052863329260287
1870001-1875000 2.437992887215946
1875001-1880000 4.63383436150676
1880001-1885000 2.6398178929922853
1885001-1890000 1.9410305665795287
1890001-1895000 5.436003277426063
1895001-1900000 2.3481514513571273
1900001-1905000 2.6547120688872847
1905001-1910000 5.74641800113829
1910001-1915000 3.5662432741285635
1915001-1920000 7.996054239841095
1920001-1925000 3.366889741136807
1925001-1930000 2.3489173101161827
1930001-1935000 3.027295137067373
1935001-1940000 1.436187681815098
1940001-1945000 1.793661082451685
1945001-1950000 3.054386300371371
1950001-1955000 0.6869875312381561
1955001-1960000 0.4174683140816838
1960001-1965000 1.7064742270390956
1965001-1970000 1.0803431161265291
1970001-1975000 1.5198291349971906
1975001-1980000 1.94735113125103
1980001-1985000 1.1353760271067792
1985001-1990000 1.566707157749925
1990001-1995000 0.8947269416692698
1995001-2000000 1.5123808747387277
2000001-2005000 1.0764862394048476
2005001-2010000 0.2658685910985164
2010001-2015000 0.3626364357823727
2015001-2020000 0.8023262099813446
2020001-2025000 0.5900419237717749
2025001-2030000 0.3092652594082836
2030001-2035000 1.1907093478431254
2035001-2040000 3.8829392931917104
2040001-2045000 1.1849076377289258
2045001-2050000 1.2692705790067556
2050001-2055000 0.7794230678844245
2055001-2060000 0.7644615951646336
2060001-2065000 0.6470814927415753
2065001-2070000 0.8331236798903777
2070001-2075000 2.507442427059413
2075001-2080000 1.3373405237037672
2080001-2085000 1.301589691084146
2085001-2090000 1.063393086561443
2090001-2095000 0.7977576057801857
2095001-2100000 0.5108043684833834
2100001-2105000 0.3735457601177963
2105001-2110000 0.5075044397494993
2110001-2115000 0.5309794002380949
2115001-2120000 1.4679726980316201
2120001-2125000 1.892000704944413
2125001-2130000 0.9849806456621525
2130001-2135000 1.6675000191948057
2135001-2140000 1.9714433061767451
2140001-2145000 2.342083076576177
2145001-2150000 3.63914906062713
2150001-2155000 3.415820023349324
2155001-2160000 1.6330814068793942
2160001-2165000 0.8986607413638067
2165001-2170000 0.8077343346712748
2170001-2175000 3.840636154861186
2175001-2180000 3.332686467360773
2180001-2185000 2.2384310896049184
2185001-2190000 5.19970666664714
2190001-2195000 0.8960941156144345
2195001-2200000 1.2716588635850012
2200001-2205000 1.8072545803295808
2205001-2210000 0.6596044865542258
2210001-2215000 4.213850276410244
2215001-2220000 3.196611522144497
2220001-2225000 1.3249146378731893
2225001-2230000 1.9361131498932187
2230001-2235000 2.899213426327679
2235001-2240000 3.9118025262943994
2240001-2245000 4.125430003082006
2245001-2250000 1.3787897120091182
2250001-2255000 0.891785651319912
2255001-2260000 1.7258595858992398
2260001-2265000 3.2106718234558533
2265001-2270000 0.5955679794331799
2270001-2275000 0.27216731777062736
2275001-2280000 0.8641369301488554
2280001-2285000 1.0852184359744685
2285001-2290000 1.117649540795672
2290001-2295000 2.50329701914713
2295001-2300000 1.5098646439108538
2300001-2305000 1.0015962994923702
2305001-2310000 7.32278362289179
2310001-2315000 14.141768723137767
2315001-2320000 4.0205885818170755
2320001-2325000 2.9428562296341756
2325001-2330000 3.771768738075781
2330001-2335000 2.8750248656415263
2335001-2340000 1.311033375687235
2340001-2345000 1.641500924424195
2345001-2350000 1.6432237334039563
2350001-2355000 1.4987951120063892
2355001-2360000 5.669538544854179
2360001-2365000 2.697637007052638
2365001-2370000 1.0657198777622312
2370001-2375000 1.0865416605204887
2375001-2380000 3.7783771690228605
2380001-2385000 3.1897351102810583
2385001-2390000 0.6692618618634488
2390001-2395000 1.0605666494624206
2395001-2400000 3.1106659971158317
2400001-2405000 1.1500630282848983
2405001-2410000 1.023294715882661
2410001-2415000 0.7374076127171976
2415001-2420000 0.8436417833908497
2420001-2425000 1.6681741501382914
2425001-2430000 0.6413518124007067
2430001-2435000 1.0390584562351626
2435001-2440000 1.2921489591829525
2440001-2445000 0.2951774207386453
2445001-2450000 0.42518506647014764
2450001-2455000 0.9899582936658912
2455001-2460000 0.735813010158818
2460001-2465000 1.0972490030250255
2465001-2470000 2.166188145915132
2470001-2475000 2.4359382749324667
2475001-2480000 1.616260673465905
2480001-2485000 1.7361462461819634
2485001-2490000 1.6783186635463803
2490001-2495000 0.8282235987385416
2495001-2500000 1.7605058639358242
2500001-2505000 2.1328081528163385
2505001-2510000 1.4168781037945437
2510001-2515000 2.318704592568285
2515001-2520000 1.9610600511736163
2520001-2525000 2.2239008386810215
2525001-2530000 2.1232360379050847
2530001-2535000 1.930214772175824
2535001-2540000 3.998675672847586
2540001-2545000 1.452098746505138
2545001-2550000 1.5585794343744594
2550001-2555000 2.8398016535779855
2555001-2560000 0.2854027052281088
2560001-2565000 0.3609256998932145
2565001-2570000 0.8375804397752721
2570001-2575000 2.7190316509365355
2575001-2580000 1.2331541026440074
2580001-2585000 0.4107929422507907
2585001-2590000 0.512489788828234
2590001-2595000 2.9030523316161894
2595001-2600000 2.9236944538013963
2600001-2605000 0.8397498151313898
2605001-2610000 1.1324506526294338
2610001-2615000 1.8807582826144198
2615001-2620000 0.9779175942450472
2620001-2625000 0.9591414934809466
2625001-2630000 6.755587779697369
2630001-2635000 4.102177049595667
2635001-2640000 0.6766593619648867
2640001-2645000 0.7783703862171044
2645001-2650000 2.31966059559656
2650001-2655000 2.1536453364057135
2655001-2660000 1.050951756436961
2660001-2665000 2.0145479226285783
2665001-2670000 5.322843463963158
2670001-2675000 2.927104515875099
2675001-2680000 3.5377601658275077
2680001-2685000 2.046641568712508
2685001-2690000 1.9906187837344114
2690001-2695000 1.1753630413529443
2695001-2700000 0.5451027349664936
2700001-2705000 1.136761484301244
2705001-2710000 0.7890539749583896
2710001-2715000 0.6533622696825119
2715001-2720000 5.7015413529597465
2720001-2725000 1.4919885533226365
2725001-2730000 1.110990660011889
2730001-2735000 3.180291460558369
2735001-2740000 2.682327776357572
2740001-2745000 2.002249851435068
2745001-2750000 1.8982957541129082
2750001-2755000 1.9113131722741248
2755001-2760000 1.4275858251599127
2760001-2765000 1.574825549909249
2765001-2770000 2.5416247069717035
2770001-2775000 1.8349821039539287
2775001-2780000 1.5188154757351584
2780001-2785000 1.9543397330135215
2785001-2790000 1.800143888146338
2790001-2795000 1.682962802159849
2795001-2800000 2.994101246448816
2800001-2805000 2.6505060979947412
2805001-2810000 1.961028414133566
2810001-2815000 1.1382820976617058
2815001-2820000 0.9277103607386559
2820001-2825000 1.079571600212015
2825001-2830000 0.680564990552856
2830001-2835000 1.337308978581254
2835001-2840000 2.0449095994508086
2840001-2845000 0.3868230334944597
2845001-2850000 0.5458033950507454
2850001-2855000 0.7988702917268427
2855001-2860000 0.5270095830939986
2860001-2865000 0.4343425575639261
2865001-2870000 0.33821703830877853
2870001-2875000 0.46969476598560417
2875001-2880000 0.6454902506637593
2880001-2885000 0.37349249164835363
2885001-2890000 1.5887632890778138
2890001-2895000 1.585150322680649
2895001-2900000 0.43851474322767686
2900001-2905000 0.9497440841214969
2905001-2910000 0.625778904723138
2910001-2915000 0.5368252366223457
2915001-2920000 0.7258522987378175
2920001-2925000 0.8709165662537397
2925001-2930000 3.248250796789363
2930001-2935000 2.322992547295674
2935001-2940000 0.5943377007040889
2940001-2945000 0.572735571494195
2945001-2950000 0.7765063829808831
2950001-2955000 0.5324401434566431
2955001-2960000 0.5869859723781157
2960001-2965000 0.6605140462857981
2965001-2970000 0.35469326203490154
2970001-2975000 0.5781780303185762
2975001-2980000 1.7330782154013882
2980001-2985000 0.5401915238603644
2985001-2990000 0.3393109378439255
2990001-2995000 0.3128917264911211
2995001-3000000 0.6728557657798004
3000001-3005000 1.6482781865944411
3005001-3010000 2.2651028993317572
3010001-3015000 5.525175612965823
3015001-3020000 1.1680809526314788
3020001-3025000 1.0063342164443811
3025001-3030000 2.84756465427466
3030001-3035000 2.3694106194069966
3035001-3040000 2.042802467079012
3040001-3045000 3.3847846426414496
3045001-3050000 8.280342479408056
3050001-3055000 5.562708451330008
3055001-3060000 4.645630861784939
3060001-3065000 2.871445294480225
3065001-3070000 2.7391009050272253
3070001-3075000 4.645823924804366
3075001-3080000 3.125067681029431
3080001-3085000 9.095669191994144
3085001-3090000 7.961356998854237
3090001-3095000 1.3828570340942272
3095001-3100000 1.0550547821843306
3100001-3105000 0.7213745992650828
3105001-3110000 0.9562311442601946
3110001-3115000 1.352937613025815
3115001-3120000 0.8319811183589777
3120001-3125000 0.8197433201396377
3125001-3130000 0.7993052359342236
3130001-3135000 0.8423649777910589
3135001-3140000 1.130822987294967
3140001-3145000 3.661408467100695
3145001-3150000 5.610697857193887
3150001-3155000 1.6502367967438702
3155001-3160000 0.9317591453980094
3160001-3165000 1.4487652312472532
3165001-3170000 1.7889953207552598
3170001-3175000 1.2441589487204472
3175001-3180000 3.038804298507382
3180001-3185000 1.9919713753357708
3185001-3190000 1.6671578090748203
3190001-3195000 1.9450200782251068
3195001-3200000 2.4720213421840636
3200001-3205000 2.194843972019824
3205001-3210000 2.173809783249823
3210001-3215000 5.677584216206522
3215001-3220000 4.953380475693393
3220001-3225000 1.367027231654406
3225001-3230000 0.4830442019071827
3230001-3235000 0.3904845910050808
3235001-3240000 1.0741912421272952
3240001-3245000 0.9458681138836877
3245001-3250000 0.6871111136948945
3250001-3255000 0.5768045249757473
3255001-3260000 0.4173986964312089
3260001-3265000 0.7752627227854191
3265001-3270000 0.3730797536868033
3270001-3275000 0.150325375528504
3275001-3280000 0.21876032202691603
3280001-3285000 0.2472990924169867
3285001-3290000 0.2253112831137866
3290001-3295000 0.73902590110817
3295001-3300000 1.2505217842234555
3300001-3305000 0.3229821345199362
3305001-3310000 0.5600277966887784
3310001-3315000 1.8930788381252144
3315001-3320000 0.5114210012048998
3320001-3325000 0.5541366618464724
3325001-3330000 1.4168547882266862
3330001-3335000 2.565533308259392
3335001-3340000 1.0648709826702925
3340001-3345000 0.6457811981141549
3345001-3350000 0.5622582263230685
3350001-3355000 0.4929948524390822
3355001-3360000 0.7426215376959001
3360001-3365000 0.6114459512955153
3365001-3370000 0.4229649258854873
3370001-3375000 0.7021560867016394
3375001-3380000 0.8778279549731688
3380001-3385000 0.5620083781057651
3385001-3390000 1.0364006531826413
3390001-3395000 1.4678847737353364
3395001-3400000 0.5402996785926311
3400001-3405000 0.690639808999312
3405001-3410000 0.5198527310438671
3410001-3415000 0.5825611888090686
3415001-3420000 1.8912004121225428
3420001-3425000 1.9151305669124963
3425001-3430000 1.079194808320617
3430001-3435000 1.5868105229373208
3435001-3440000 3.1095189347376992
3440001-3445000 1.1472702360873892
3445001-3450000 0.8021823441548444
3450001-3455000 1.1408056722521667
3455001-3460000 0.46369481381348043
3460001-3465000 0.36475062609107917
3465001-3470000 0.48471007900574775
3470001-3475000 0.4158073423077899
3475001-3480000 0.539759994407983
3480001-3485000 0.3018203817618057
3485001-3490000 0.18074752281527062
3490001-3495000 0.7933795348254375
3495001-3500000 0.8609373836625526
3500001-3505000 0.3469398407033648
3505001-3510000 0.5856612149534421
3510001-3515000 0.8131074645249514
3515001-3520000 2.0608418951876906
3520001-3525000 2.0509939207815955
3525001-3530000 0.9526950487005703
3530001-3535000 1.1451834569485329
3535001-3540000 0.8349889299384196
3540001-3545000 0.3914015439457149
3545001-3550000 0.4693028992618036
3550001-3555000 1.4950435793428924
3555001-3560000 0.8607972373952447
3560001-3565000 0.41748624598696327
3565001-3570000 0.3742617266677689
3570001-3575000 0.3749277839170248
3575001-3580000 0.6613396813072459
3580001-3585000 0.5120918536582761
3585001-3590000 0.491175353886531
3590001-3595000 2.267989972700833
3595001-3600000 2.3323982260380474
3600001-3605000 0.39316656813535494
3605001-3610000 0.4212920679541238
3610001-3615000 0.45068405716311777
3615001-3620000 0.2814649578897531
3620001-3625000 0.6365964200465282
3625001-3630000 0.7844405380526783
3630001-3635000 1.1389567105567153
3635001-3640000 2.4208770522106327
3640001-3645000 2.116068094192244
3645001-3650000 3.1371135573822397
3650001-3655000 2.57509613319152
3655001-3660000 5.733594743814331
3660001-3665000 7.514822346945156
3665001-3670000 2.056338593666645
3670001-3675000 1.7045910326491285
3675001-3680000 1.832722975401725
3680001-3685000 1.7482057549265069
3685001-3690000 1.4770842900964458
3690001-3695000 2.5467072014442858
3695001-3700000 2.238618812413974
3700001-3705000 1.1316933537572669
3705001-3710000 2.1895923034623315
3710001-3715000 3.9779007444118237
3715001-3720000 1.1999160761224472
3720001-3725000 1.113991163676254
3725001-3730000 1.6735411400702433
3730001-3735000 2.290599161864645
3735001-3740000 4.045418625957071
3740001-3745000 2.6685836802736906
3745001-3750000 1.3752553428977807
3750001-3755000 1.8649375935804218
3755001-3760000 2.136042680836463
3760001-3765000 1.5804379579043142
3765001-3770000 1.0365246513305926
3770001-3775000 1.6402156478180108
3775001-3780000 2.6467456223331247
3780001-3785000 1.944929842797306
3785001-3790000 4.861503205835913
3790001-3795000 3.607258787862469
3795001-3800000 1.4777854508347374
3800001-3805000 0.9950910018208267
3805001-3810000 1.426562036103627
3810001-3815000 0.8599428911912596
3815001-3820000 0.5854384861074482
3820001-3825000 1.4066040960508321
3825001-3830000 4.428742190479064
3830001-3835000 4.277077556298506
3835001-3840000 4.572287434788338
3840001-3845000 2.2308150491929215
3845001-3850000 1.3852952596311572
3850001-3855000 0.883196896529668
3855001-3860000 0.7848865171156051
3860001-3865000 0.7989670748724104
3865001-3870000 1.0389942507728502
3870001-3875000 1.7216497947094767
3875001-3880000 0.6622315937737161
3880001-3885000 0.6476903556506464
3885001-3890000 1.186836514567976
3890001-3895000 5.816740645474958
3895001-3900000 0.9359676895228576
3900001-3905000 0.7209266849957914
3905001-3910000 1.9111440237695794
3910001-3915000 1.3047059781445154
3915001-3920000 0.8908907696284046
3920001-3925000 0.8180554243223932
3925001-3930000 0.5156478696025112
3930001-3935000 0.3399991454468073
3935001-3940000 0.5658949084916525
3940001-3945000 0.3938613631557823
3945001-3950000 0.13237896971052993
3950001-3955000 0.20685053573582451
3955001-3960000 0.9334271627707756
3960001-3965000 0.5706380916897777
3965001-3970000 0.4946770095800198
3970001-3975000 0.34815658030301805
3975001-3980000 0.3671196382357047
3980001-3985000 0.5127980163665652
3985001-3990000 0.31117429589780204
3990001-3995000 0.6887250316896781
3995001-4000000 1.283306869730124
4000001-4005000 0.9635693372017241
4005001-4010000 0.7385115302476575
4010001-4015000 0.86728533034925
4015001-4020000 1.7663975539358558
4020001-4025000 1.2482049247644158
4025001-4030000 2.2858725556389015
4030001-4035000 2.6241772190373194
4035001-4040000 1.8833103846438697
4040001-4045000 0.8242289298658644
4045001-4050000 0.6033484477539197
4050001-4055000 6.0016637373524535
4055001-4060000 3.3273854542180086
4060001-4065000 1.4071262565022757
4065001-4070000 2.6762259111508433
4070001-4075000 6.911777464221903
4075001-4080000 2.4031967521982263
4080001-4085000 2.396719958617426
4085001-4090000 7.80537658268902
4090001-4095000 1.3166299003444843
4095001-4100000 1.1137172295730842
4100001-4105000 3.0609078961247826
4105001-4110000 5.9301791663080765
4110001-4115000 8.376771073594497
4115001-4120000 1.9358936792994128
4120001-4125000 1.1505267331431415
4125001-4130000 1.958373324128263
4130001-4135000 2.3195073457727613
4135001-4140000 2.778940900528328
4140001-4145000 5.27486410527659
4145001-4150000 2.869027218737462
4150001-4155000 2.23962709628627
4155001-4160000 5.708640506563009
4160001-4165000 2.554258632033013
4165001-4170000 1.11730564609612
4170001-4175000 2.2238447167829696
4175001-4180000 3.5123752308867
4180001-4185000 0.8584416618807366
4185001-4190000 1.472306582101478
4190001-4195000 2.203120041382278
4195001-4200000 1.8121763066768661
4200001-4205000 3.7056994847601814
4205001-4210000 2.365611373550612
4210001-4215000 1.8233933844244177
4215001-4220000 2.183149732233306
4220001-4225000 2.2328782809359216
4225001-4230000 2.227322230052185
4230001-4235000 1.05778859375584
4235001-4240000 0.5330116498116153
4240001-4245000 0.5089775993797903
4245001-4250000 0.5395672479865716
4250001-4255000 1.1014609973131122
4255001-4260000 1.8683731008079527
4260001-4265000 0.5869617046301217
4265001-4270000 1.536002008843608
4270001-4275000 1.9111507269468138
4275001-4280000 0.5919080979278386
4280001-4285000 1.852251383153659
4285001-4290000 1.419685943965075
4290001-4295000 0.6326333476482711
4295001-4300000 1.0373814113268411
4300001-4305000 0.7255463084534061
4305001-4310000 0.9786114122614967
4310001-4315000 3.1161219508568707
4315001-4320000 0.8320792991120443
4320001-4325000 0.80612917524756
4325001-4330000 1.1843471123344054
4330001-4335000 1.3298787703363804
4335001-4340000 1.3710972790553668
4340001-4345000 1.1104372073724889
4345001-4350000 1.4066348973541571
4350001-4355000 8.818128329569415
4355001-4360000 2.701305975911618
4360001-4365000 1.0032772776163947
4365001-4370000 1.303535889261412
4370001-4375000 0.7964697350478535
4375001-4380000 0.8093694088917261
4380001-4385000 1.8715166953195965
4385001-4390000 5.330566541208427
4390001-4395000 6.700435666862231
4395001-4400000 1.6054454369085036
4400001-4405000 1.3555220281092244
4405001-4410000 2.3960966304493203
4410001-4415000 1.2979427672315533
4415001-4420000 0.6878487809957089
4420001-4425000 0.577511542369654
4425001-4430000 1.488399698042023
4430001-4435000 0.652393591616183
4435001-4440000 0.8557605759394717
4440001-4445000 5.8038622801724955
4445001-4450000 1.622895947406937
4450001-4455000 1.5692928601735463
4455001-4460000 3.01409207235457
4460001-4465000 5.265243980698834
4465001-4470000 1.8750347831168266
4470001-4475000 1.7173230486185223
4475001-4480000 1.8393071235729108
4480001-4485000 0.8621780090863349
4485001-4490000 0.6869522546609965
4490001-4495000 0.42668788655416656
4495001-4500000 0.3845934710654694
4500001-4505000 0.5143503524718498
4505001-4510000 0.6519187747697953
4510001-4515000 0.9249040824414512
4515001-4520000 0.7720257925714014
4520001-4525000 0.8389099785313512
4525001-4530000 0.5506516060710606
4530001-4535000 0.8960893373586962
4535001-4540000 0.8513219881044504
4540001-4545000 0.2811075986557378
4545001-4550000 0.3324296401051046
4550001-4555000 0.6323401607743766
4555001-4560000 1.4805226432780751
4560001-4565000 1.1409050070153188
4565001-4570000 1.2316604260275743
4570001-4575000 4.126825097101605
4575001-4580000 2.0829773168218195
4580001-4585000 1.301144177417264
4585001-4590000 1.8534471000340567
4590001-4595000 7.172416165226545
4595001-4600000 4.438645572206779
4600001-4605000 2.3614476028697515
4605001-4610000 2.884140443084991
4610001-4615000 2.31192575090931
4615001-4620000 4.8046610843080675
4620001-4625000 3.0493647988668764
4625001-4630000 2.126568848519703
4630001-4635000 2.33542732517582
4635001-4640000 1.9176312617822098
4640001-4645000 2.5701082366647334
4645001-4650000 1.8337750890875057
4650001-4655000 2.456381243641962
4655001-4660000 1.4766599523146384
4660001-4665000 0.8520049821789787
4665001-4670000 2.4275076531416424
4670001-4675000 1.5431932016284595
4675001-4680000 1.0947529100966216
4680001-4685000 2.409030999917351
4685001-4690000 1.7599828492116107
4690001-4695000 0.9091934578804741
4695001-4700000 0.7918009710668666
4700001-4705000 18.72330971679578
4705001-4710000 21.582016535813302
4710001-4715000 0.8376679122747915
4715001-4720000 1.1358105189725864
4720001-4725000 1.5227615846502418
4725001-4730000 0.995635259139225
4730001-4735000 1.0694708815304197
4735001-4740000 1.9183400165091415
4740001-4745000 2.9957458060036664
4745001-4750000 0.8273147213735408
4750001-4755000 1.2668348032536043
4755001-4760000 3.918033611436241
4760001-4765000 3.0954094350776313
4765001-4770000 5.146540356737093
4770001-4775000 2.350251041598512
4775001-4780000 3.576915192584459
4780001-4785000 3.813458142016415
4785001-4790000 1.770612089762737
4790001-4795000 4.652289597576606
4795001-4800000 5.957259097563755
4800001-4805000 3.019535657012732
4805001-4810000 3.790867379303876
4810001-4815000 2.476837906956821
4815001-4820000 2.192070034152338
4820001-4825000 4.078125820555384
4825001-4830000 4.555359923200665
4830001-4835000 3.6019071088372807
4835001-4840000 2.1096817258616833
4840001-4845000 1.4129335078992034
4845001-4850000 1.8867868081138417
4850001-4855000 2.494419051419982
4855001-4860000 1.3603271721315717
4860001-4865000 1.2109297537922974
4865001-4870000 1.210958779398903
4870001-4875000 1.6388539346345272
4875001-4880000 2.280953858797268
4880001-4885000 1.6929895063497644
4885001-4890000 1.7811302748104467
4890001-4895000 0.7097892251860898
4895001-4900000 0.5665990836949284
4900001-4905000 0.559696759278907
4905001-4910000 0.3123107107612659
4910001-4915000 0.5909556550166907
4915001-4920000 1.0829273143085119
4920001-4925000 1.501687890198701
4925001-4930000 1.0142213729024745
4930001-4935000 0.5276460267506552
4935001-4940000 1.0579760330169787
4940001-4945000 6.338767903670796
4945001-4950000 1.2709864936762625
4950001-4955000 0.919711746577183
4955001-4960000 1.6481193851246574
4960001-4965000 1.8773506906710207
4965001-4970000 1.427465837474693
4970001-4975000 1.5042602953199755
4975001-4980000 2.387990707250031
4980001-4985000 1.4537961456385284
4985001-4990000 1.6069014431325774
4990001-4995000 2.2572783337971836
4995001-5000000 1.5993050727846485
5000001-5005000 1.2589833070734293
5005001-5010000 1.5819718172332362
5010001-5015000 3.2192815429969643
5015001-5020000 3.2145794167304884
5020001-5025000 4.140875565756863
5025001-5030000 11.935207664288866
5030001-5035000 2.357548093930557
5035001-5040000 1.8473328951317518
5040001-5045000 4.829212985084385
5045001-5050000 2.2720060251006227
5050001-5055000 0.9706229457251851
5055001-5060000 1.0299198763011232
5060001-5065000 1.2029937248684157
5065001-5070000 1.2011550914742377
5070001-5075000 1.2719556080966683
5075001-5080000 1.5798628770894787
5080001-5085000 2.1080921048280055
5085001-5090000 0.5446442369691251
5090001-5095000 0.6130117844999513
5095001-5100000 0.6515789219319753
5100001-5105000 0.25622834702783903
5105001-5110000 0.3043472870421672
5110001-5115000 2.4506677330366378
5115001-5120000 5.703031116419135
5120001-5125000 0.6224926662255132
5125001-5130000 0.5197421757973972
5130001-5135000 0.40975406963145966
5135001-5140000 0.5333996281013383
5140001-5145000 0.5763388042111937
5145001-5150000 0.3738229550991007
5150001-5155000 1.7620965839439515
5155001-5160000 1.0342867585179314
5160001-5165000 0.2452912587587783
5165001-5170000 0.5449257073946921
5170001-5175000 1.6137191612496773
5175001-5180000 0.5419071350957855
5180001-5185000 0.8469545480951991
5185001-5190000 0.8473094800510418
5190001-5195000 0.33905135860866126
5195001-5200000 0.8733456344932722
5200001-5205000 2.2337946914043374
5205001-5210000 1.5371905131546348
5210001-5215000 8.685733917959789
5215001-5220000 5.902452750438057
5220001-5225000 3.716221634132395
5225001-5230000 1.6504781715825012
5230001-5235000 2.1496766444513273
5235001-5240000 3.5039875453773623
5240001-5245000 1.2597668258075887
5245001-5250000 2.0456007966019585
5250001-5255000 1.1442675286047128
5255001-5260000 0.5622308525320392
5260001-5265000 0.5791840947044742
5265001-5270000 2.391819790698665
5270001-5275000 1.3996943437731424
5275001-5280000 0.8529184046672565
5280001-5285000 1.3768274331056425
5285001-5290000 2.942796806336063
5290001-5295000 2.8385485398360144
5295001-5300000 2.2918716486317368
5300001-5305000 4.650069627437706
5305001-5310000 1.4771964608099069
5310001-5315000 1.2991002427922869
5315001-5320000 0.8499915846706672
5320001-5325000 0.5291949180233001
5325001-5330000 1.5689798202804484
5330001-5335000 1.7242393508962672
5335001-5340000 1.2152058106755574
5340001-5345000 2.0555157717477885
5345001-5350000 2.3220286133579617
5350001-5355000 0.9311146624218707
5355001-5360000 0.7291856445483171
5360001-5365000 0.899090482191918
5365001-5370000 0.6995967996273081
5370001-5375000 1.8604683598315983
5375001-5380000 8.539867152814772
5380001-5385000 0.8795768220591753
5385001-5390000 1.1012240613814333
5390001-5395000 1.5811054207530835
5395001-5400000 1.2431312633149836
5400001-5405000 1.2020300515028453
5405001-5410000 1.041714339204199
5410001-5415000 4.799768604272904
5415001-5420000 2.020166906766463
5420001-5425000 0.8039576159489984
5425001-5430000 1.5811241048162878
5430001-5435000 1.7552220853352967
5435001-5440000 2.25038915997142
5440001-5445000 2.933632028786111
5445001-5450000 2.6966450448302983
5450001-5455000 2.915327734847785
5455001-5460000 1.3766916969939749
5460001-5465000 1.1456855949906577
5465001-5470000 2.087689805123593
5470001-5475000 9.740606140858098
5475001-5480000 8.88985834546632
5480001-5485000 2.5971368301778313
5485001-5490000 2.7200146232522577
5490001-5495000 1.6851267305570246
5495001-5500000 1.2412382867893335
5500001-5505000 1.8573375045083114
5505001-5510000 3.030912123654453
5510001-5515000 1.8215058817047811
5515001-5520000 0.7223751754547271
5520001-5525000 0.8105137485747315
5525001-5530000 1.7565336407768366
5530001-5535000 0.6512816285487151
5535001-5540000 0.29215510230878905
5540001-5545000 0.6918986107796332
5545001-5550000 1.0528998151359352
5550001-5555000 0.5016872354740621
5555001-5560000 0.904307919881992
5560001-5565000 0.8104994297692513
5565001-5570000 1.1141705219303262
5570001-5575000 2.0017388703934533
5575001-5580000 0.6371645752937032
5580001-5585000 1.298151433279267
5585001-5590000 1.7728126428975248
5590001-5595000 1.2102384595450675
5595001-5600000 4.742458772085113
5600001-5605000 1.0609320666751978
5605001-5610000 0.719647761593173
5610001-5615000 0.8864267057699649
5615001-5620000 1.030301677332661
5620001-5625000 3.311823935977394
5625001-5630000 3.301823318466248
5630001-5635000 1.8909274480254765
5635001-5640000 1.9696609821933002
5640001-5645000 1.9100153110144276
5645001-5650000 27.138886606228958
5650001-5655000 8.478123484315667
5655001-5660000 0.7772623907476025
5660001-5665000 1.1617207310960393
5665001-5670000 2.0912294840870063
5670001-5675000 5.587886693381397
5675001-5680000 12.804368598939323
5680001-5685000 2.653750810888013
5685001-5690000 1.4284632099245254
5690001-5695000 7.41797954951884
5695001-5700000 9.198833111013256
5700001-5705000 2.3128267509265217
5705001-5710000 2.5006158789193367
5710001-5715000 2.1581495037203346
5715001-5720000 2.1211423999670167
5720001-5725000 2.2783800172562336
5725001-5730000 2.27341531392175
5730001-5735000 4.778367877269317
5735001-5740000 7.281674267493406
5740001-5745000 1.5349715624681683
5745001-5750000 1.6394475420352508
5750001-5755000 1.9208641550024983
5755001-5760000 1.362811558004069
5760001-5765000 1.8361904909965154
5765001-5770000 1.0652355653659429
5770001-5775000 0.8771950257475454
5775001-5780000 1.1636229090326955
5780001-5785000 1.4935649120952457
5785001-5790000 8.781703156124042
5790001-5795000 2.958368182823388
5795001-5800000 1.0923601955828208
5800001-5805000 1.141972311872315
5805001-5810000 2.3860386774224844
5810001-5815000 5.357176353860462
5815001-5820000 1.33015964096806
5820001-5825000 1.3469879169622319
5825001-5830000 1.6999969890446207
5830001-5835000 3.716817643070933
5835001-5840000 4.930336200067788
5840001-5845000 2.373178719441864
5845001-5850000 5.025617288888724
5850001-5855000 3.208161462947277
5855001-5860000 1.001969062759801
5860001-5865000 1.7065736332341508
5865001-5870000 6.118913454354854
5870001-5875000 1.5258417298839628
5875001-5880000 1.6388118701775476
5880001-5885000 1.2930263272863316
5885001-5890000 0.9370062582458198
5890001-5895000 2.070026810108208
5895001-5900000 1.4437607665117664
5900001-5905000 0.5917501290261602
5905001-5910000 1.6512425324580573
5910001-5915000 4.093701122377455
5915001-5920000 0.5170895759734777
5920001-5925000 0.27858222021892715
5925001-5930000 0.6139497247882454
5930001-5935000 0.6157543563796951
5935001-5940000 0.1387064133696044
5940001-5945000 0.33800985314345894
5945001-5950000 0.3074575738959539
5950001-5955000 0.19128708385390467
5955001-5960000 0.34664199038350363
5960001-5965000 0.2057698256513585
5965001-5970000 0.16688576833787508
5970001-5975000 0.2282236068452297
5975001-5980000 0.28540857852761037
5980001-5985000 3.01906189497286
5985001-5990000 0.8469453300476143
5990001-5995000 0.1341876507043416
5995001-6000000 0.2710975013268834
6000001-6005000 0.4262281461657959
6005001-6010000 0.5910336742179745
6010001-6015000 0.7397139828317547
6015001-6020000 0.4359474990956965
6020001-6025000 0.49300661275954044
6025001-6030000 0.9593033991664521
6030001-6035000 1.9705183887486675
6035001-6040000 1.4916347173086832
6040001-6045000 2.603523377092142
6045001-6050000 4.479749029957575
6050001-6055000 1.700537591247217
6055001-6060000 4.905200236205506
6060001-6065000 5.128333638481406
6065001-6070000 1.2535176792797815
6070001-6075000 1.5467665323714155
6075001-6080000 0.9553321440987471
6080001-6085000 0.7558012624173657
6085001-6090000 0.8167414839339082
6090001-6095000 0.7438884396406984
6095001-6100000 1.285725933419074
6100001-6105000 5.2861538827205425
6105001-6110000 2.568627101583714
6110001-6115000 1.4596419787958053
6115001-6120000 1.865012564909048
6120001-6125000 5.335872197301474
6125001-6130000 5.712620547004412
6130001-6135000 1.3653211136096943
6135001-6140000 1.1461289950441467
6140001-6145000 2.0402450774179646
6145001-6150000 1.7684542132483094
6150001-6155000 0.7089750488147423
6155001-6160000 0.617065698970984
6160001-6165000 1.65640264543846
6165001-6170000 1.8653028855017784
6170001-6175000 0.5101147285046385
6175001-6180000 0.8011497391736203
6180001-6185000 2.523155278119964
6185001-6190000 1.6614387326606874
6190001-6195000 2.8490489034334763
6195001-6200000 0.8157735016820167
6200001-6205000 0.20827241677075883
6205001-6210000 0.4156204736553631
6210001-6215000 2.0190436370681666
6215001-6220000 0.9196116971197968
6220001-6225000 0.903059815986631
6225001-6230000 0.9938687487779799
6230001-6235000 1.012725195404509
6235001-6240000 0.9386817808395876
6240001-6245000 0.9041345022140813
6245001-6250000 2.495029021188018
6250001-6255000 2.5565005977697424
6255001-6260000 0.4992659975631025
6260001-6265000 0.46498369822633256
6265001-6270000 0.6628791285505508
6270001-6275000 0.8689767825618789
6275001-6280000 1.3108886991865345
6280001-6285000 0.6939639786664945
6285001-6290000 0.8889421109029126
6290001-6295000 2.8517378854468856
6295001-6300000 1.61651575895554
6300001-6305000 1.0274619464126362
6305001-6310000 1.6002118271081236
6310001-6315000 1.7509609315495622
6315001-6320000 0.526057137056165
6320001-6325000 0.4022409365230419
6325001-6330000 0.9398936192056364
6330001-6335000 0.7546829554950842
6335001-6340000 0.41469754954808646
6340001-6345000 0.30156730721291264
6345001-6350000 0.39518711892068087
6350001-6355000 0.31558464310466006
6355001-6360000 0.18951867830307095
6360001-6365000 0.22975931509487296
6365001-6370000 0.5099666279215257
6370001-6375000 1.3056687085477243
6375001-6380000 1.129379751124086
6380001-6385000 1.8140866040757264
6385001-6390000 0.5879575918905174
6390001-6395000 0.5045660658042396
6395001-6400000 0.8316286314843212
6400001-6405000 1.6044429619568548
6405001-6410000 4.845278432198629
6410001-6415000 1.2807288952887768
6415001-6420000 1.3309037342189864
6420001-6425000 2.092326101249012
6425001-6430000 2.1006528596046876
6430001-6435000 1.6356235807440227
6435001-6440000 1.3811855199491467
6440001-6445000 1.63686674811996
6445001-6450000 0.9618511225788915
6450001-6455000 0.982727193177774
6455001-6460000 0.9915307039714539
6460001-6465000 1.5524954735556782
6465001-6470000 2.3243275940049073
6470001-6475000 0.9868320120831785
6475001-6480000 0.8835484401357108
6480001-6485000 1.0211762991780726
6485001-6490000 1.9178669900944199
6490001-6495000 1.5876115464945761
6495001-6500000 0.8872224083727553
6500001-6505000 0.8836568442587466
6505001-6510000 0.9979250722238366
6510001-6515000 1.3210646329982174
6515001-6520000 0.658052539648866
6520001-6525000 0.3797314628685849
6525001-6530000 0.39414288239571255
6530001-6535000 0.43377437126151563
6535001-6540000 0.6955735786633634
6540001-6545000 1.0206506334632335
6545001-6550000 0.6645873467218782
6550001-6555000 0.41180115328629135
6555001-6560000 0.6486657961087057
6560001-6565000 1.2064300664986474
6565001-6570000 0.9988662105939521
6570001-6575000 1.6464549449772228
6575001-6580000 1.8439871747722425
6580001-6585000 1.6773467609569142
6585001-6590000 2.367363544578773
6590001-6595000 1.7436453966978924
6595001-6600000 0.9842496550825539
6600001-6605000 0.8036510166423391
6605001-6610000 0.905944833259007
6610001-6615000 0.9967418437849279
6615001-6620000 2.4660455180606236
6620001-6625000 1.494841966014597
6625001-6630000 0.7001177180308772
6630001-6635000 0.7914163964715025
6635001-6640000 18.162681890017996
6640001-6645000 14.122963878098075
6645001-6650000 1.016189772092775
6650001-6655000 2.1894105287302428
6655001-6660000 1.5232111907306365
6660001-6665000 1.0342026171587313
6665001-6670000 4.632900730451459
6670001-6675000 3.9344229052171658
6675001-6680000 4.304060912083335
6680001-6685000 6.857997896498652
6685001-6690000 2.197589546089534
6690001-6695000 1.9641535323577712
6695001-6700000 1.615112768517002
6700001-6705000 1.4693647966808079
6705001-6710000 0.8904105719298625
6710001-6715000 1.1027319898002998
6715001-6720000 3.422841530813874
6720001-6725000 2.371640892518958
6725001-6730000 3.3329610638406884
6730001-6735000 2.4294777138199626
6735001-6740000 2.0702380792491626
6740001-6745000 4.485390863564648
6745001-6750000 2.585653194723197
6750001-6755000 2.260590851720496
6755001-6760000 1.7065140020708107
6760001-6765000 3.1670565499955545
6765001-6770000 5.879937330069524
6770001-6775000 0.9025872088633324
6775001-6780000 0.9660332945942506
6780001-6785000 0.7984024349763421
6785001-6790000 0.5744905737635395
6790001-6795000 4.1695276313281875
6795001-6800000 2.028908235906594
6800001-6805000 0.7214904507582766
6805001-6810000 2.000085700036411
6810001-6815000 3.3415352463207566
6815001-6820000 2.483101301700532
6820001-6825000 1.1926098985388731
6825001-6830000 0.6726481708141283
6830001-6835000 1.9066134727009278
6835001-6840000 3.348604852054459
6840001-6845000 1.523309796081866
6845001-6850000 1.062718000984804
6850001-6855000 1.347013101142532
6855001-6860000 4.189085900047676
6860001-6865000 4.455302771693356
6865001-6870000 2.392652462543177
6870001-6875000 1.7090931286393034
6875001-6880000 0.8156990339658183
6880001-6885000 0.6905027550159032
6885001-6890000 1.450480086076912
6890001-6895000 0.8610630001370781
6895001-6900000 0.874089625403283
6900001-6905000 2.5649961916537243
6905001-6910000 2.511419851288302
6910001-6915000 1.1020288559254294
6915001-6920000 0.998884772019301
6920001-6925000 2.6319931513591808
6925001-6930000 2.782474559193176
6930001-6935000 2.446974133903205
6935001-6940000 3.4882809488759796
6940001-6945000 1.1270313251683768
6945001-6950000 0.7009508343669759
6950001-6955000 0.9285455141955149
6955001-6960000 1.2365088322950961
6960001-6965000 3.213265379030883
6965001-6970000 6.9157781224240304
6970001-6975000 0.8257750159823376
6975001-6980000 1.3877448025667631
6980001-6985000 1.3089726504458992
6985001-6990000 0.46018879192571105
6990001-6995000 0.3074770465673705
6995001-7000000 0.37872651855314404
7000001-7005000 0.6303021339683376
7005001-7010000 1.1127269795350963
7010001-7015000 4.489808167459808
7015001-7020000 0.9834098254950145
7020001-7025000 0.785674324383241
7025001-7030000 0.6959071204710834
7030001-7035000 0.38803559123511827
7035001-7040000 0.32895777694579537
7040001-7045000 0.7979447213671282
7045001-7050000 0.9060394719583028
7050001-7055000 0.7836219418474355
7055001-7060000 0.8269058245549096
7060001-7065000 1.0731511849312259
7065001-7070000 4.357796412071839
7070001-7075000 0.5946376687680404
7075001-7080000 0.3945393655572236
7080001-7085000 2.4343046063703166
7085001-7090000 3.497163106732584
7090001-7095000 1.6215325385427026
7095001-7100000 1.9453706050406174
7100001-7105000 0.9684644588900241
7105001-7110000 0.5787404594600641
7110001-7115000 0.5022925346670237
7115001-7120000 0.6494329735377553
7120001-7125000 1.0541171139739012
7125001-7130000 1.1103594679192075
7130001-7135000 0.7463704352305962
7135001-7140000 0.7628604786542368
7140001-7145000 1.2818345142524887
7145001-7150000 0.8737793962954306
7150001-7155000 0.822770561859833
7155001-7160000 0.6099358883679096
7160001-7165000 0.3828252358552941
7165001-7170000 0.33545539386302553
7170001-7175000 0.4340475843252597
7175001-7180000 0.6181076721894792
7180001-7185000 0.4011968071402369
7185001-7190000 0.4698677483662053
7190001-7195000 0.6247185795511941
7195001-7200000 1.1724913976476887
7200001-7205000 3.1940061781978497
7205001-7210000 1.3785706509969071
7210001-7215000 1.1177601968022919
7215001-7220000 1.2892181613146723
7220001-7225000 2.0560896069035097
7225001-7230000 5.583479856192231
7230001-7235000 1.1671791711231312
7235001-7240000 0.5580636261256695
7240001-7245000 0.5661465127620385
7245001-7250000 1.2778663381965627
7250001-7255000 2.1427783695174636
7255001-7260000 0.8387764080565819
7260001-7265000 1.5573677800499217
7265001-7270000 2.151179221656667
7270001-7275000 1.4658334643501159
7275001-7280000 1.7111215516692655
7280001-7285000 1.7186876161936286
7285001-7290000 2.104034333889275
7290001-7295000 1.3673177614747989
7295001-7300000 0.7649618781329521
7300001-7305000 0.45891621935980975
7305001-7310000 0.4225498721241495
7310001-7315000 0.9449953062180613
7315001-7320000 1.3818616232532042
7320001-7325000 0.38045181609163176
7325001-7330000 0.32306401584438077
7330001-7335000 1.196915721742602
7335001-7340000 1.6759016626205527
7340001-7345000 0.8444069568960302
7345001-7350000 1.213717082876276
7350001-7355000 0.8415505182420367
7355001-7360000 0.6326005302474776
7360001-7365000 1.1262988255181217
7365001-7370000 3.836696420409308
7370001-7375000 0.8819572422735129
7375001-7380000 0.8685758600703196
7380001-7385000 2.020535929401469
7385001-7390000 1.1060467075154248
7390001-7395000 0.8854881068184217
7395001-7400000 0.5495962227360794
7400001-7405000 0.6055453417919672
7405001-7410000 0.62335741629343
7410001-7415000 1.3451926551939164
7415001-7420000 2.492229038927868
7420001-7425000 0.1324938816797683
7425001-7430000 0.23986178483145199
7430001-7435000 0.4522923666215561
7435001-7440000 0.5648309099014159
7440001-7445000 1.8847574847289683
7445001-7450000 1.8997120263969807
7450001-7455000 2.0933939769527306
7455001-7460000 1.0814922980094526
7460001-7465000 0.8612628173011275
7465001-7470000 2.290370212426634
7470001-7475000 2.1509999295496214
7475001-7480000 1.188113480403789
7480001-7485000 1.7025243137181905
7485001-7490000 1.1466001982833782
7490001-7495000 1.0188027849894234
7495001-7500000 3.1908311715296875
7500001-7505000 0.9972174529538951
7505001-7510000 0.5849405143259773
7510001-7515000 0.6210792146328293
7515001-7520000 1.385155744132442
7520001-7525000 0.647388391705429
7525001-7530000 0.5529575864231854
7530001-7535000 1.5301584928439975
7535001-7540000 1.3272816011063728
7540001-7545000 0.9527282722735765
7545001-7550000 1.668085676332409
7550001-7555000 5.0380009249727955
7555001-7560000 0.6005813239058575
7560001-7565000 0.40560168773518807
7565001-7570000 0.6071923200586525
7570001-7575000 1.1040136800236369
7575001-7580000 0.3011553740868557
7580001-7585000 0.21024148583120916
7585001-7590000 1.4609776831708596
7590001-7595000 1.3495016622148581
7595001-7600000 1.1402744911211498
7600001-7605000 4.78218750091056
7605001-7610000 0.8560789945918287
7610001-7615000 0.7757553759153757
7615001-7620000 1.1304315833409426
7620001-7625000 0.7449317382914061
7625001-7630000 0.6952043872646996
7630001-7635000 0.5837592098587259
7635001-7640000 0.4328029334276502
7640001-7645000 0.6453757840229996
7645001-7650000 1.4847296475597493
7650001-7655000 0.8231058996236944
7655001-7660000 0.8874058388772922
7660001-7665000 3.136137712357576
7665001-7670000 0.861452631308046
7670001-7675000 0.46234498870582696
7675001-7680000 0.7527953874135677
7680001-7685000 1.4094247121269439
7685001-7690000 1.1052378043373627
7690001-7695000 1.670844269496166
7695001-7700000 1.6313133108127311
7700001-7705000 3.616499475322552
7705001-7710000 4.284512999120561
7710001-7715000 0.9177969299847362
7715001-7720000 0.5556885597359567
7720001-7725000 0.3045582247473781
7725001-7730000 0.3007878201259744
7730001-7735000 0.8872255806575394
7735001-7740000 0.7567666470481436
7740001-7745000 0.3539843831026848
7745001-7750000 0.4228844967894288
7750001-7755000 0.7023136692097202
7755001-7760000 0.4764519578413301
7760001-7765000 0.33518493493135293
7765001-7770000 1.4885844731763538
7770001-7775000 0.48671039548159445
7775001-7780000 0.2476983120329411
7780001-7785000 0.7200699541167823
7785001-7790000 0.48806832028830255
7790001-7795000 0.6346078837772474
7795001-7800000 1.0080794256615426
7800001-7805000 0.777794090094765
7805001-7810000 0.9573999556110006
7810001-7815000 0.8135732163018705
7815001-7820000 0.7777198525099628
7820001-7825000 0.47211749436919026
7825001-7830000 0.4706816888961572
7830001-7835000 1.0282762209018437
7835001-7840000 1.2170669513363126
7840001-7845000 0.6043242426306573
7845001-7850000 0.5791059023772795
7850001-7855000 0.5468428914093738
7855001-7860000 0.36830600135377617
7860001-7865000 0.42849691464108364
7865001-7870000 0.6687720495363051
7870001-7875000 0.7862570661959573
7875001-7880000 0.9527463803769577
7880001-7885000 4.1703606723052005
7885001-7890000 2.034594068634754
7890001-7895000 1.0361930203089584
7895001-7900000 1.2063683159839762
7900001-7905000 0.6326476448338781
7905001-7910000 0.3966861579590628
7910001-7915000 0.33247509289338595
7915001-7920000 0.438571652355455
7920001-7925000 1.7240701606410371
7925001-7930000 0.9533099581681034
7930001-7935000 0.382673682791222
7935001-7940000 0.5270850369043776
7940001-7945000 1.5531191092114793
7945001-7950000 2.201291664985075
7950001-7955000 2.180701859358749
7955001-7960000 6.599451574148845
7960001-7965000 1.9495453563826695
7965001-7970000 0.7445430606229871
7970001-7975000 0.21577492843543877
7975001-7980000 0.13622289281688083
7980001-7985000 0.31295194815838834
7985001-7990000 0.9366107983071145
7990001-7995000 0.7495800553040788
7995001-8000000 0.8176440930575876
8000001-8005000 0.6662207170208739
8005001-8010000 0.6906020945961622
8010001-8015000 1.4282621793027408
8015001-8020000 0.7429059998581098
8020001-8025000 0.9205769470461472
8025001-8030000 1.4832262922482882
8030001-8035000 0.7777797731459803
8035001-8040000 0.7663866202527299
8040001-8045000 1.8677061914190167
8045001-8050000 2.2333394684283316
8050001-8055000 1.980163380493293
8055001-8060000 0.9329881767255068
8060001-8065000 0.6107313426116335
8065001-8070000 1.1714548707338375
8070001-8075000 1.2264502968665294
8075001-8080000 0.9642489189343337
8080001-8085000 1.2085618774863218
8085001-8090000 0.3692639988717541
8090001-8095000 0.4086860268881632
8095001-8100000 1.1145026652687158
8100001-8105000 2.00035976032039
8105001-8110000 1.8154882535886214
8110001-8115000 1.5532284363607833
8115001-8120000 4.362015828300187
8120001-8125000 1.4934500198495122
8125001-8130000 0.8787691162234724
8130001-8135000 0.9655056821977419
8135001-8140000 1.5130781181261566
8140001-8145000 1.9180165269535479
8145001-8150000 0.5600512434908376
8150001-8155000 0.482224134556961
8155001-8160000 0.7933475862508819
8160001-8165000 0.7516182645172581
8165001-8170000 1.863291618234049
8170001-8175000 0.5047032614585399
8175001-8180000 0.22897439915979403
8180001-8185000 0.49117508051274666
8185001-8190000 0.8635357773226028
8190001-8195000 1.7593362479631698
8195001-8200000 0.7771557855009633
8200001-8205000 0.9899820996869769
8205001-8210000 2.4764722424056544
8210001-8215000 0.8947669291439946
8215001-8220000 2.140282955894237
8220001-8225000 3.10260313260256
8225001-8230000 1.3011210626494503
8230001-8235000 0.8590805944456343
8235001-8240000 0.6665841039339251
8240001-8245000 0.7910099443912795
8245001-8250000 0.8463551660877957
8250001-8255000 1.2061644214941951
8255001-8260000 2.754479259338637
8260001-8265000 0.9226764148783697
8265001-8270000 0.5793337980969836
8270001-8275000 1.114001144115929
8275001-8280000 1.9302378824243858
8280001-8285000 0.650086888431609
8285001-8290000 0.6235282646222123
8290001-8295000 1.2958015939899736
8295001-8300000 3.0447549197175237
8300001-8305000 1.4075027899168195
8305001-8310000 0.6446320880914941
8310001-8315000 1.112054177977013
8315001-8320000 1.89155773891531
8320001-8325000 1.637619150180992
8325001-8330000 2.4169991824285395
8330001-8335000 1.135492951616799
8335001-8340000 0.5825076906342478
8340001-8345000 0.9089045836751721
8345001-8350000 1.4156874903643084
8350001-8355000 1.2010372640364109
8355001-8360000 1.6429837349331675
8360001-8365000 1.1053775410008955
8365001-8370000 1.0027942687532805
8370001-8375000 1.5977383400867773
8375001-8380000 1.1400724497396784
8380001-8385000 0.9465886200858692
8385001-8390000 1.4082388281150315
8390001-8395000 0.9591355541302
8395001-8400000 1.4783272292619432
8400001-8405000 2.4582359600095476
8405001-8410000 1.8358472116114155
8410001-8415000 2.5396619123666793
8415001-8420000 1.6798231364294116
8420001-8425000 1.6563363189918896
8425001-8430000 1.823880004191177
8430001-8435000 0.7247126255315396
8435001-8440000 1.1285962151847666
8440001-8445000 1.4137653990647876
8445001-8450000 0.785333611543759
8450001-8455000 0.8492199571913888
8455001-8460000 1.6002816286936474
8460001-8465000 1.509151292462924
8465001-8470000 0.6537902060278052
8470001-8475000 0.6889755921510318
8475001-8480000 0.8120937684857862
8480001-8485000 1.2174629737974523
8485001-8490000 1.5025681297844158
8490001-8495000 6.123331121044208
8495001-8500000 4.106318916790845
8500001-8505000 1.5338982801870424
8505001-8510000 1.464641781003328
8510001-8515000 1.9208056481490543
8515001-8520000 2.4099588044101505
8520001-8525000 3.123348363023491
8525001-8530000 7.090158457721495
8530001-8535000 1.8422880610949746
8535001-8540000 1.665249050283929
8540001-8545000 1.3995928219304934
8545001-8550000 0.8960786933219423
8550001-8555000 2.1010026405309894
8555001-8560000 4.885443590991726
8560001-8565000 1.67707586995941
8565001-8570000 1.7086866328094539
8570001-8575000 2.4468899387272365
8575001-8580000 1.6052780526979538
8580001-8585000 0.8487241956798212
8585001-8590000 0.9506179444239751
8590001-8595000 0.702882220941034
8595001-8600000 1.0421665205455861
8600001-8605000 3.0056444897347774
8605001-8610000 1.878608386823873
8610001-8615000 2.50525674670519
8615001-8620000 1.9525361096306
8620001-8625000 1.3491509497920624
8625001-8630000 1.4454183970430055
8630001-8635000 1.6591438314707723
8635001-8640000 2.249678774646095
8640001-8645000 5.330593268583574
8645001-8650000 1.6169483842914634
8650001-8655000 0.48941768886356324
8655001-8660000 0.3427422939674781
8660001-8665000 2.7728758936995885
8665001-8670000 2.8948140375097275
8670001-8675000 0.30423421512573723
8675001-8680000 0.2717026943095766
8680001-8685000 0.4188922313563018
8685001-8690000 1.1371950283322014
8690001-8695000 0.27812707409175247
8695001-8700000 0.2859915828148078
8700001-8705000 3.7821159863460134
8705001-8710000 3.0065112354792554
8710001-8715000 1.9451277857937435
8715001-8720000 1.2715171109943264
8720001-8725000 0.5891080950791011
8725001-8730000 0.8673273340723477
8730001-8735000 1.6536213054712927
8735001-8740000 0.8589193964975039
8740001-8745000 0.7047875889925819
8745001-8750000 0.7476802124416735
8750001-8755000 0.5123017557718277
8755001-8760000 0.5716104328243536
8760001-8765000 1.5968862275753497
8765001-8770000 1.259959427117735
8770001-8775000 1.2018479732493343
8775001-8780000 3.4935657912606115
8780001-8785000 0.7350777072409085
8785001-8790000 0.31240778571571565
8790001-8795000 0.35291636933144777
8795001-8800000 0.5658160125285397
8800001-8805000 1.4061241475105748
8805001-8810000 6.668620971442
8810001-8815000 2.644675667218804
8815001-8820000 1.626796115884452
8820001-8825000 1.5024222885495242
8825001-8830000 3.770863818143717
8830001-8835000 2.3130119524168538
8835001-8840000 0.9486028888612641
8840001-8845000 1.190713825871587
8845001-8850000 1.6028512387809648
8850001-8855000 3.273175152715567
8855001-8860000 2.585919453736488
8860001-8865000 1.5031600214810674
8865001-8870000 1.5484472325315397
8870001-8875000 0.7628599124615991
8875001-8880000 0.6554033767410989
8880001-8885000 1.3407095285131447
8885001-8890000 1.5734669302866002
8890001-8895000 1.520242388925347
8895001-8900000 2.4408236593057806
8900001-8905000 1.8146927413125873
8905001-8910000 0.7617925718712735
8910001-8915000 0.5486289527744634
8915001-8920000 4.43910239522447
8920001-8925000 4.259003818590836
8925001-8930000 0.6226549911225024
8930001-8935000 0.891714888250833
8935001-8940000 3.256732493311916
8940001-8945000 3.635694095766918
8945001-8950000 0.8874129928004607
8950001-8955000 0.9848676508616939
8955001-8960000 3.398733890278518
8960001-8965000 1.9308521264565417
8965001-8970000 0.6265012625240031
8970001-8975000 0.5161320041034533
8975001-8980000 1.6237344196314998
8980001-8985000 0.9788441807088987
8985001-8990000 1.0243188552078404
8990001-8995000 2.555701308270295
8995001-9000000 1.43426678662318
9000001-9005000 1.8116874710373954
9005001-9010000 1.7037768936850186
9010001-9015000 1.2339408046779923
9015001-9020000 1.5496759361425043
9020001-9025000 1.7615492660927135
9025001-9030000 2.360210494134978
9030001-9035000 2.7529933686215755
9035001-9040000 1.4698578980413732
9040001-9045000 2.576831530408313
9045001-9050000 3.4070770646180435
9050001-9055000 0.776706299714312
9055001-9060000 1.1832529127060831
9060001-9065000 4.979224879269833
9065001-9070000 2.8258661456038006
9070001-9075000 0.9533319447596718
9075001-9080000 0.45883620627394683
9080001-9085000 0.42013422503115644
9085001-9090000 0.5351186519025378
9090001-9095000 0.9351558018909767
9095001-9100000 1.5471535676273824
9100001-9105000 0.8851519714499108
9105001-9110000 0.8358083354358982
9110001-9115000 0.5757966034771529
9115001-9120000 0.3013145443553026
9120001-9125000 0.4186335058815009
9125001-9130000 0.9920163307580436
9130001-9135000 6.167956190874528
9135001-9140000 2.1785463754109173
9140001-9145000 1.0902607433105886
9145001-9150000 1.0427479619426263
9150001-9155000 0.5064178482431017
9155001-9160000 0.8405383314680857
9160001-9165000 1.0738990217163253
9165001-9170000 0.5954411074062788
9170001-9175000 0.5947030371788369
9175001-9180000 0.6935353902378874
9180001-9185000 1.5115889483478062
9185001-9190000 0.5884213813817338
9190001-9195000 0.25364840195284083
9195001-9200000 0.7741136203239153
9200001-9205000 0.7117019202183131
9205001-9210000 0.25869237613136437
9210001-9215000 0.3853235967509897
9215001-9220000 0.3351400846220176
9220001-9225000 0.46786403070802657
9225001-9230000 0.5452031293054548
9230001-9235000 0.6585288003915759
9235001-9240000 0.6735011098283061
9240001-9245000 0.6013259842276324
9245001-9250000 0.9479204906527062
9250001-9255000 0.536283295635427
9255001-9260000 0.4337490023451154
9260001-9265000 0.5355255582922592
9265001-9270000 0.5262277529192033
9270001-9275000 0.4369745091190157
9275001-9280000 0.7641860176924535
9280001-9285000 3.840820370322425
9285001-9290000 4.9711929842551195
9290001-9295000 2.0677733196550983
9295001-9300000 1.3206467472195793
9300001-9305000 1.693423976026804
9305001-9310000 3.1438395221963
9310001-9315000 0.9135007471033496
9315001-9320000 0.8111178364694575
9320001-9325000 0.5238348206377113
9325001-9330000 0.3565611703068944
9330001-9335000 1.4845729609378353
9335001-9340000 0.3644784039189958
9340001-9345000 0.2635703526055661
9345001-9350000 0.8405928956095228
9350001-9355000 0.7976593857502678
9355001-9360000 0.6573095616912384
9360001-9365000 0.5719542862544447
9365001-9370000 1.2201024314302753
9370001-9375000 2.618554995006775
9375001-9380000 1.4237764606102001
9380001-9385000 1.2099170270881279
9385001-9390000 1.289709537583589
9390001-9395000 0.8647044557385669
9395001-9400000 0.3362629319099984
9400001-9405000 0.42076373672621187
9405001-9410000 2.122758338878012
9410001-9415000 1.5157030779804577
9415001-9420000 0.7225646021759956
9420001-9425000 1.2636573590157507
9425001-9430000 1.5205527237455152
9430001-9435000 0.3818901088307957
9435001-9440000 0.7730336440890067
9440001-9445000 0.7041152637247046
9445001-9450000 0.2686707017263982
9450001-9455000 0.3697972252835921
9455001-9460000 0.5529669440303053
9460001-9465000 1.6327271638659258
9465001-9470000 1.193297064174228
9470001-9475000 0.727119824321595
9475001-9480000 0.3668605859344078
9480001-9485000 0.8804092611958726
9485001-9490000 2.351496282884105
9490001-9495000 2.046773475515929
9495001-9500000 8.1876597746444
9500001-9505000 2.066123115156191
9505001-9510000 1.2308310665761943
9510001-9515000 0.8216223994549579
9515001-9520000 0.826616325633439
9520001-9525000 0.8263389103206361
9525001-9530000 0.6422040860456667
9530001-9535000 1.0916736927131223
9535001-9540000 2.7067293575174336
9540001-9545000 0.9916061742720077
9545001-9550000 0.7500318287341063
9550001-9555000 0.8674384202508922
9555001-9560000 0.5992141887363716
9560001-9565000 0.7550162188274021
9565001-9570000 0.879204150602744
9570001-9575000 0.7260394906086486
9575001-9580000 0.7941477071380266
9580001-9585000 0.7799329768177125
9585001-9590000 1.5132556139961935
9590001-9595000 4.819737758113274
9595001-9600000 1.926939161605236
9600001-9605000 1.0732918030585996
9605001-9610000 1.4926402837198884
9610001-9615000 1.9900925793049975
9615001-9620000 1.8543675928428078
9620001-9625000 2.6513637320552843
9625001-9630000 1.4144263969626407
9630001-9635000 0.9681841505279258
9635001-9640000 0.6042627019069667
9640001-9645000 0.5324885457194521
9645001-9650000 0.38196868404470546
9650001-9655000 1.4068942141296705
9655001-9660000 4.784705512669606
9660001-9665000 0.38461239328633584
9665001-9670000 0.6018644295851748
9670001-9675000 0.6789071711254557
9675001-9680000 0.6920839487501598
9680001-9685000 1.55718635771753
9685001-9690000 0.6935549348950393
9690001-9695000 0.5353036346548805
9695001-9700000 1.0488432626844533
9700001-9705000 2.8193013642749563
9705001-9710000 1.3012891094250252
9710001-9715000 1.396466489033519
9715001-9720000 2.5918073047527295
9720001-9725000 1.3365815187447232
9725001-9730000 1.9760118565116458
9730001-9735000 5.424143835143619
9735001-9740000 1.0706499935106888
9740001-9745000 2.1769615108565747
9745001-9750000 11.6583426497587
9750001-9755000 1.789285591323168
9755001-9760000 1.685575341702821
9760001-9765000 2.676007033997138
9765001-9770000 2.530357159509863
9770001-9775000 0.7094454135852172
9775001-9780000 0.7419101651085109
9780001-9785000 2.4372055831527573
9785001-9790000 1.1429551435119611
9790001-9795000 1.2488522185326532
9795001-9800000 1.2944670202212558
9800001-9805000 1.0950506011356367
9805001-9810000 2.103151930816976
9810001-9815000 6.011185314276608
9815001-9820000 2.978965282230871
9820001-9825000 0.6974930494583749
9825001-9830000 0.4035657850712828
9830001-9835000 0.5203165461798149
9835001-9840000 0.3734131554091896
9840001-9845000 0.30411692022804954
9845001-9850000 0.3004819891534133
9850001-9855000 0.3401445146029601
9855001-9860000 0.41444701551786356
9860001-9865000 0.45719604524141433
9865001-9870000 0.47318384870307056
9870001-9875000 1.8064012659259374
9875001-9880000 1.6249114402335685
9880001-9885000 1.2032801804341855
9885001-9890000 5.074085402143311
9890001-9895000 0.8452137630080893
9895001-9900000 0.6072945955727203
9900001-9905000 0.845725595064722
9905001-9910000 1.2235061694892073
9910001-9915000 0.8951607599378014
9915001-9920000 0.8275420241649849
9920001-9925000 1.1064690942162554
9925001-9930000 1.3513040063926005
9930001-9935000 6.360838811654656
9935001-9940000 3.1352650438906084
9940001-9945000 0.4240585864228508
9945001-9950000 0.3289722889471862
9950001-9955000 0.7259866142007355
9955001-9960000 3.143057870649254
9960001-9965000 2.216073178866813
9965001-9970000 2.300891695875522
9970001-9975000 1.7008801304197958
9975001-9980000 1.3408618011464546
9980001-9985000 5.824502887802916
9985001-9990000 2.580054725110404
9990001-9995000 1.642009855214958
9995001-10000000 1.9847749815585825
10000001-10005000 1.44233172518848
10005001-10010000 1.1627463985576152
10010001-10015000 1.7501524098319514
10015001-10020000 2.246048009480839
10020001-10025000 1.109072774169941
10025001-10030000 1.3705960139607436
10030001-10035000 1.8129566625124947
10035001-10040000 1.2379444908275121
10040001-10045000 2.754028893456764
10045001-10050000 12.611347308650812
10050001-10055000 1.2359275520529216
10055001-10060000 0.8615820866715732
10060001-10065000 1.6098980071837101
10065001-10070000 1.7342663976137336
10070001-10075000 1.8979472875257748
10075001-10080000 5.932537834993606
10080001-10085000 3.3543910457515063
10085001-10090000 0.9909591054460261
10090001-10095000 0.9015254370390805
10095001-10100000 2.667147096727715
10100001-10105000 2.097176332359264
10105001-10110000 2.0853786310519946
10110001-10115000 5.010593140864238
10115001-10120000 1.929257310710406
10120001-10125000 1.387149936464307
10125001-10130000 2.2519637259594423
10130001-10135000 5.701575787437622
10135001-10140000 2.3478049532940903
10140001-10145000 1.0493413250148595
10145001-10150000 1.0919637998976286
10150001-10155000 5.8331946505045105
10155001-10160000 3.886826919841645
10160001-10165000 0.7428821729746379
10165001-10170000 1.0023201407354485
10170001-10175000 1.239308962906467
10175001-10180000 0.988925459552403
10180001-10185000 0.8540920058708883
10185001-10190000 1.217421442377436
10190001-10195000 1.805817881147291
10195001-10200000 2.0575380710060993
10200001-10205000 0.9811609297935252
10205001-10210000 0.4157995252091846
10210001-10215000 0.3827153913171514
10215001-10220000 1.1351088343478866
10220001-10225000 1.5399134098344622
10225001-10230000 0.7905334692167403
10230001-10235000 1.8051418262611727
10235001-10240000 1.8316768322027912
10240001-10245000 1.3711143243975734
10245001-10250000 2.459713337413635
10250001-10255000 0.8608991563392174
10255001-10260000 0.7306364130917037
10260001-10265000 0.7718547831657302
10265001-10270000 0.5403557658661883
10270001-10275000 0.6513185435268928
10275001-10280000 1.045869265608748
10280001-10285000 9.399105767917046
10285001-10290000 3.9201809799682237
10290001-10295000 0.974066328703909
10295001-10300000 1.2248068433798665
10300001-10305000 1.9652945058714895
10305001-10310000 1.7636533497943974
10310001-10315000 3.0739426646775323
10315001-10320000 1.3599437239399779
10320001-10325000 0.5210009855677071
10325001-10330000 1.3216382404044347
10330001-10335000 2.14610204980392
10335001-10340000 1.177556427607882
10340001-10345000 2.9251846789570624
10345001-10350000 0.9826227541480572
10350001-10355000 0.44800115842351146
10355001-10360000 1.0766628413112893
10360001-10365000 2.3791509970458846
10365001-10370000 2.0359085064453444
10370001-10375000 2.9064215341279915
10375001-10380000 1.3423404057773618
10380001-10385000 0.662451291883368
10385001-10390000 0.38445757084374566
10390001-10395000 0.5077228851869895
10395001-10400000 0.4851958618615097
10400001-10405000 0.4936524993594308
10405001-10410000 1.445741907511866
10410001-10415000 3.5237130568433055
10415001-10420000 1.4971235019809213
10420001-10425000 0.6910475249908863
10425001-10430000 1.2452339363590241
10430001-10435000 2.328821229708251
10435001-10440000 0.9229698818395073
10440001-10445000 0.6434632202905783
10445001-10450000 0.5796602429122192
10450001-10455000 2.6831718149367005
10455001-10460000 8.425406458817656
10460001-10465000 0.9615591433238413
10465001-10470000 1.1148151526917147
10470001-10475000 1.244603502571488
10475001-10480000 1.2376993912599004
10480001-10485000 1.7863199950891229
10485001-10490000 0.4460530891826009
10490001-10495000 0.5947257970909818
10495001-10500000 3.4450106635949007
10500001-10505000 0.5100290207754563
10505001-10510000 0.5183848984757027
10510001-10515000 0.8125081515320922
10515001-10520000 0.4047289680783241
10520001-10525000 0.3224381727950199
10525001-10530000 0.32025583035883587
10530001-10535000 0.6161967022084478
10535001-10540000 0.6526381068772583
10540001-10545000 0.4001356225290627
10545001-10550000 1.0809324604675226
10550001-10555000 1.1654336048777814
10555001-10560000 1.143989664418835
10560001-10565000 0.8746043595425631
10565001-10570000 0.5471161907283946
10570001-10575000 0.7118572833576462
10575001-10580000 0.6608724953287168
10580001-10585000 0.39825083165063363
10585001-10590000 0.2950521835471761
10590001-10595000 0.4202016120401433
10595001-10600000 0.7993739905596476
10600001-10605000 0.5027707946135961
10605001-10610000 0.7400650738560224
10610001-10615000 1.6987482222845385
10615001-10620000 1.7232121310541981
10620001-10625000 2.090008847125909
10625001-10630000 2.19161233983902
10630001-10635000 2.2774765571964486
10635001-10640000 1.7585643742116044
10640001-10645000 2.0006607615524987
10645001-10650000 2.12352682669886
10650001-10655000 1.9810223396660243
10655001-10660000 2.13346840085486
10660001-10665000 0.9017855330714163
10665001-10670000 1.0748939918387581
10670001-10675000 1.167253337950493
10675001-10680000 0.641863095188554
10680001-10685000 1.9626715317995145
10685001-10690000 1.1648592246378806
10690001-10695000 0.8175198615097955
10695001-10700000 0.7740023943448507
10700001-10705000 0.8282912516057926
10705001-10710000 2.5585009804232386
10710001-10715000 3.753547766677626
10715001-10720000 2.2287476538966633
10720001-10725000 1.6078920146314046
10725001-10730000 2.325241395443795
10730001-10735000 1.4168686227720733
10735001-10740000 0.8934461949278514
10740001-10745000 2.0427213969475315
10745001-10750000 1.563156606789592
10750001-10755000 0.7797383430548207
10755001-10760000 0.9260913165934567
10760001-10765000 0.9654911025434246
10765001-10770000 1.1063732748278043
10770001-10775000 1.8985949610465538
10775001-10780000 1.0705743031003476
10780001-10785000 0.24897143748141876
10785001-10790000 0.24124592794304955
10790001-10795000 1.009267594404456
10795001-10800000 0.5224188140825582
10800001-10805000 0.3693192990382527
10805001-10810000 0.41206873478710854
10810001-10815000 1.3120667522530496
10815001-10820000 1.3341409491018867
10820001-10825000 0.9229935921497677
10825001-10830000 1.6790281033746712
10830001-10835000 2.307082292215989
10835001-10840000 1.9061447446849065
10840001-10845000 0.7935704189366878
10845001-10850000 0.6680977756657981
10850001-10855000 0.35260251758622063
10855001-10860000 0.21226725172815109
10860001-10865000 2.321311582248612
10865001-10870000 1.121156410846466
10870001-10875000 0.3442347628608957
10875001-10880000 0.7566516736601602
10880001-10885000 1.783262379060721
10885001-10890000 0.8801796158308699
10890001-10895000 1.6605750479181276
10895001-10900000 3.4059792335869616
10900001-10905000 1.780707779356831
10905001-10910000 1.92250130964358
10910001-10915000 1.013978823399754
10915001-10920000 1.0055175958780713
10920001-10925000 1.368482064868875
10925001-10930000 0.9125790344318906
10930001-10935000 1.931551831396646
10935001-10940000 1.5581969437040275
10940001-10945000 0.6273564132053252
10945001-10950000 0.7617079093263394
10950001-10955000 0.48541818105420254
10955001-10960000 0.35801941489247774
10960001-10965000 1.918017026406592
10965001-10970000 0.8962845102044021
10970001-10975000 0.281478203269463
10975001-10980000 0.5334690472356792
10980001-10985000 0.9170804322588333
10985001-10990000 1.531569004506745
10990001-10995000 1.8556301856478032
10995001-11000000 1.5694981102109564
11000001-11005000 0.8016395444283064
11005001-11010000 0.37761556781199007
11010001-11015000 1.9926402572216433
11015001-11020000 7.696201116885328
11020001-11025000 1.0836887507164121
11025001-11030000 1.1522962489703932
11030001-11035000 0.6753132238776076
11035001-11040000 0.38564447894390486
11040001-11045000 0.8484672643607074
11045001-11050000 1.026086512219505
11050001-11055000 0.684976896969665
11055001-11060000 2.193564834620309
11060001-11065000 4.412358860962998
11065001-11070000 1.4450944226090465
11070001-11075000 1.4816104211469074
11075001-11080000 1.2455543530754596
11080001-11085000 0.91610233308509
11085001-11090000 1.994527915340426
11090001-11095000 5.012372628955728
11095001-11100000 1.1418599553919528
11100001-11105000 0.5156015830550493
11105001-11110000 0.3920099058815432
11110001-11115000 1.8170074968577754
11115001-11120000 1.2403916792383995
11120001-11125000 0.6129952079450629
11125001-11130000 0.8515790708356522
11130001-11135000 0.5964965577454155
11135001-11140000 2.7621646727441047
11140001-11145000 7.316887191147498
11145001-11150000 1.6220541496763514
11150001-11155000 1.2020987667977254
11155001-11160000 1.1113707798320511
11160001-11165000 1.0470722964780292
11165001-11170000 0.6407283656446974
11170001-11175000 1.4564326704403059
11175001-11180000 1.3708730922208452
11180001-11185000 0.7438197792044487
11185001-11190000 0.6872266051198158
11190001-11195000 0.8740555236478222
11195001-11200000 2.804577739968435
11200001-11205000 1.1107352281739231
11205001-11210000 1.055474256757976
11210001-11215000 0.8720814028594435
11215001-11220000 0.8779364546025874
11220001-11225000 1.774005656683979
11225001-11230000 1.5581661109181002
11230001-11235000 1.1467187668049825
11235001-11240000 1.950116725304811
11240001-11245000 8.964154294051314
11245001-11250000 6.370032541330007
11250001-11255000 5.323739291959891
11255001-11260000 8.871115279007745
11260001-11265000 2.054438641474437
11265001-11270000 1.061190986861012
11270001-11275000 1.3837238020466702
11275001-11280000 1.075009709691863
11280001-11285000 1.4399652070002857
11285001-11290000 0.8635830877403432
11290001-11295000 0.6711433079899547
11295001-11300000 0.9391454611314575
11300001-11305000 0.7676917799788572
11305001-11310000 0.46400928797223717
11310001-11315000 0.2911102253628477
11315001-11320000 0.8008145021615639
11320001-11325000 0.890305064513604
11325001-11330000 0.34441027027411414
11330001-11335000 0.6105729724121852
11335001-11340000 1.2231263658656508
11340001-11345000 1.8000237586751573
11345001-11350000 2.7614777254487697
11350001-11355000 1.1814680843772225
11355001-11360000 1.2290521468884026
11360001-11365000 1.8896309684994432
11365001-11370000 0.7993226286710567
11370001-11375000 1.0043260491112398
11375001-11380000 2.5247996591398896
11380001-11385000 0.6753433830225507
11385001-11390000 0.5522362012676805
11390001-11395000 0.6075976365564381
11395001-11400000 0.6980821017657074
11400001-11405000 1.203986458720513
11405001-11410000 1.8129621131648008
11410001-11415000 1.5894102897502063
11415001-11420000 1.2101244612442277
11420001-11425000 0.8589769562586977
11425001-11430000 0.7667904103778194
11430001-11435000 1.1120418751046304
11435001-11440000 0.4824622355748373
11440001-11445000 0.40976157983108996
11445001-11450000 0.5630846728290047
11450001-11455000 0.46631097627444223
11455001-11460000 0.7198116909009183
11460001-11465000 0.4091919389168046
11465001-11470000 0.24714301490328097
11470001-11475000 0.39424191454800167
11475001-11480000 0.5766750846222061
11480001-11485000 0.771427871725706
11485001-11490000 1.0230635526790421
11490001-11495000 0.49920683788754505
11495001-11500000 0.5746796946687386
11500001-11505000 1.9640392198321
11505001-11510000 0.742243314770007
11510001-11515000 0.3244780763190419
11515001-11520000 0.5281452936574124
11520001-11525000 1.3571859440842498
11525001-11530000 0.493540931434069
11530001-11535000 1.4207173652833465
11535001-11540000 1.6006319348581055
11540001-11545000 0.6089505906007074
11545001-11550000 1.3827313122123621
11550001-11555000 0.9678306760394574
11555001-11560000 0.42524835630753366
11560001-11565000 0.5435455843983017
11565001-11570000 1.4279672427614225
11570001-11575000 1.5620199632988623
11575001-11580000 0.8408939695978263
11580001-11585000 0.4178410421303037
11585001-11590000 0.6974307061592182
11590001-11595000 1.7247962664100767
11595001-11600000 0.8430836752439272
11600001-11605000 1.0377535525988657
11605001-11610000 2.730620032825484
11610001-11615000 1.0786169472095064
11615001-11620000 1.2849956357596146
11620001-11625000 1.7946127884609004
11625001-11630000 0.4070453670116839
11630001-11635000 0.4938335942451488
11635001-11640000 0.750153932165455
11640001-11645000 1.5943731491747277
11645001-11650000 1.0729279406076175
11650001-11655000 0.34950964682041374
11655001-11660000 0.4803480881317497
11660001-11665000 0.7532817975262893
11665001-11670000 0.793666521929636
11670001-11675000 1.2219351471729725
11675001-11680000 1.4554740848180214
11680001-11685000 0.6276635337138781
11685001-11690000 0.36963837177272324
11690001-11695000 0.2770448931062521
11695001-11700000 0.44513480632756725
11700001-11705000 1.6088921804578118
11705001-11710000 0.7378265202939169
11710001-11715000 0.5475111122204429
11715001-11720000 0.39293240684014663
11720001-11725000 0.3154948414988483
11725001-11730000 0.5857687961278776
11730001-11735000 0.5310892367573091
11735001-11740000 0.27788631586411366
11740001-11745000 0.2029075385482854
11745001-11750000 0.26141051591448855
11750001-11755000 0.3899644236149933
11755001-11760000 0.6903915796306191
11760001-11765000 2.412556506542432
11765001-11770000 1.537160776760201
11770001-11775000 1.545876840504905
11775001-11780000 1.122650225133037
11780001-11785000 1.0345795093236507
11785001-11790000 2.9156114777758604
11790001-11795000 1.339730885956135
11795001-11800000 0.9436089909837686
11800001-11805000 0.885828502832303
11805001-11810000 0.9822663128249441
11810001-11815000 0.7070882086823617
11815001-11820000 0.5288259793629556
11820001-11825000 0.7900085000878803
11825001-11830000 0.7536590513749318
11830001-11835000 0.9056392594636589
11835001-11840000 1.1016216097057656
11840001-11845000 0.9199696987175849
11845001-11850000 1.074305534542491
11850001-11855000 0.4238567110421015
11855001-11860000 0.35900146206510947
11860001-11865000 0.8172170570164536
11865001-11870000 0.8672086576535022
11870001-11875000 1.2830790753651635
11875001-11880000 2.55440025232472
11880001-11885000 0.6410234541025451
11885001-11890000 0.4219089907268513
11890001-11895000 0.7087283199073732
11895001-11900000 0.33926139998427884
11900001-11905000 0.2515743799937632
11905001-11910000 0.4871202351547725
11910001-11915000 0.781613862917442
11915001-11920000 0.9104371716391021
11920001-11925000 1.112236951407661
11925001-11930000 0.7722557480573928
11930001-11935000 0.6362351854258889
11935001-11940000 1.6229642777970397
11940001-11945000 2.251526480606108
11945001-11950000 1.4399316169546512
11950001-11955000 1.217162993877108
11955001-11960000 1.0604685687310091
11960001-11965000 1.4022783065641673
11965001-11970000 1.0961544967117272
11970001-11975000 0.8499774735431516
11975001-11980000 1.0565444095552505
11980001-11985000 1.0631744276193924
11985001-11990000 1.9070238347349828
11990001-11995000 2.6745043652031724
11995001-12000000 1.5765531049827017
12000001-12005000 1.3006558428310624
12005001-12010000 3.376699355929464
12010001-12015000 6.553720518601399
12015001-12020000 0.7670541907932077
12020001-12025000 0.5413652351778037
12025001-12030000 0.6408806239607564
12030001-12035000 0.390365512673775
12035001-12040000 0.5525726316417463
12040001-12045000 0.6371885959475758
12045001-12050000 0.20949899064180072
12050001-12055000 0.20231622193892387
12055001-12060000 1.738605424157677
12060001-12065000 2.3321789886429145
12065001-12070000 0.8949148064256919
12070001-12075000 0.9305575156712705
12075001-12080000 0.5826454248551163
12080001-12085000 0.40249134884342597
12085001-12090000 0.4193559538456637
12090001-12095000 0.8982609627167085
12095001-12100000 0.9899193613736489
12100001-12105000 1.8859029811490247
12105001-12110000 0.8441198579362963
12110001-12115000 0.39151643144434517
12115001-12120000 1.2724562490312727
12120001-12125000 0.6679623294219744
12125001-12130000 0.6577524684048793
12130001-12135000 0.9801625072287777
12135001-12140000 0.6594501827550544
12140001-12145000 0.6205155020470005
12145001-12150000 0.9446217506399659
12150001-12155000 1.9214141512143608
12155001-12160000 2.9228537819325173
12160001-12165000 1.9445502991619978
12165001-12170000 1.8637998555136233
12170001-12175000 1.1285234729544857
12175001-12180000 0.817086722166975
12180001-12185000 1.1368284032580118
12185001-12190000 1.1278289158679708
12190001-12195000 0.8638557341534937
12195001-12200000 0.7146714472120997
12200001-12205000 0.7483670193595365
12205001-12210000 1.4598078748047285
12210001-12215000 1.2491548786821562
12215001-12220000 1.2040085893142343
12220001-12225000 7.2730189448905485
12225001-12230000 3.0102429651491454
12230001-12235000 2.1146983975726146
12235001-12240000 1.4238160427559436
12240001-12245000 1.493899887031436
12245001-12250000 4.373267265118618
12250001-12255000 0.4993329887901994
12255001-12260000 0.5564097887758501
12260001-12265000 1.174009742792001
12265001-12270000 0.7048966089001817
12270001-12275000 0.7508263580909226
12275001-12280000 0.7977095045385576
12280001-12285000 0.8784793073787911
12285001-12290000 1.393723624429742
12290001-12295000 6.946596988725903
12295001-12300000 3.0787180330364676
12300001-12305000 1.0615948886987816
12305001-12310000 1.4157527841581554
12310001-12315000 1.4360179997169626
12315001-12320000 1.0105884090618027
12320001-12325000 1.0543912463281684
12325001-12330000 1.1132600209538868
12330001-12335000 1.34091676013096
12335001-12340000 1.6312887241330771
12340001-12345000 1.0505169271345378
12345001-12350000 0.7711238181908935
12350001-12355000 4.313400203203185
12355001-12360000 2.9751566099435807
12360001-12365000 0.9425398548499252
12365001-12370000 1.1457748174302034
12370001-12375000 1.0213944324966253
12375001-12380000 1.387830904771161
12380001-12385000 1.379889793672545
12385001-12390000 1.3557442251377536
12390001-12395000 1.6544874558223763
12395001-12400000 0.8300032824674887
12400001-12405000 0.49423115127887324
12405001-12410000 0.6956268452308588
12410001-12415000 1.069831181184665
12415001-12420000 1.2932294229487484
12420001-12425000 3.0814226203342376
12425001-12430000 1.0195137431983095
12430001-12435000 0.9494197265081549
12435001-12440000 1.3170733463417408
12440001-12445000 1.282847929662144
12445001-12450000 3.09275731102109
12450001-12455000 1.6304933321076343
12455001-12460000 0.8300933003334864
12460001-12465000 1.4117218589766658
12465001-12470000 2.6180716944804363
12470001-12475000 0.9900178799657062
12475001-12480000 0.7736026548304592
12480001-12485000 1.2999573820147936
12485001-12490000 2.1209980692665096
12490001-12495000 1.87219059090102
12495001-12500000 2.654434758073347
12500001-12505000 3.808333305107652
12505001-12510000 3.0112791983537064
12510001-12515000 1.1785150254548669
12515001-12520000 0.643905637007886
12520001-12525000 0.9737914939809826
12525001-12530000 2.1953903446159484
12530001-12535000 0.6600004915341288
12535001-12540000 0.7594647600026887
12540001-12545000 0.612069557654747
12545001-12550000 0.7196120883255667
12550001-12555000 1.2935224028330758
12555001-12560000 0.5761531081114282
12560001-12565000 0.7103953246399446
12565001-12570000 0.3711010290395971
12570001-12575000 0.31193221754896494
12575001-12580000 1.2604695253496332
12580001-12585000 1.9895237363316043
12585001-12590000 0.40855574455287724
12590001-12595000 0.3532351628579425
12595001-12600000 0.6169985583444951
12600001-12605000 0.6187139663221413
12605001-12610000 1.3665174929017885
12610001-12615000 2.4930872474269306
12615001-12620000 0.9516081138375532
12620001-12625000 1.0615956973049931
12625001-12630000 1.168917884015342
12630001-12635000 10.39046018465401
12635001-12640000 15.375570882612404
12640001-12645000 1.7292668579261112
12645001-12650000 1.5855031774910873
12650001-12655000 2.6354892941503687
12655001-12660000 6.704790202490526
12660001-12665000 1.8349041782940205
12665001-12670000 0.8550457382645217
12670001-12675000 0.8540975140861465
12675001-12680000 0.8619845240866102
12680001-12685000 0.8376081622115873
12685001-12690000 6.811544731252947
12690001-12695000 2.9056756314250634
12695001-12700000 1.0840259046386576
12700001-12705000 1.2523503194366816
12705001-12710000 1.6408028800797108
12710001-12715000 1.138972100736232
12715001-12720000 2.4852995852684616
12720001-12725000 4.960364046190665
12725001-12730000 0.5627794895529831
12730001-12735000 0.5080480669690849
12735001-12740000 1.5922799559035223
12740001-12745000 2.646883789347084
12745001-12750000 1.172391031610901
12750001-12755000 2.108649636799506
12755001-12760000 1.3099463566737983
12760001-12765000 0.8508192380232346
12765001-12770000 0.7578005094422917
12770001-12775000 0.883228534414749
12775001-12780000 2.586213461472019
12780001-12785000 1.5922754199336078
12785001-12790000 0.8078072501454533
12790001-12795000 0.8656682029869527
12795001-12800000 0.9839569453645773
12800001-12805000 1.3641079426981992
12805001-12810000 1.579190385068101
12810001-12815000 0.8795162892134991
12815001-12820000 0.7518035981608187
12820001-12825000 2.195443649238713
12825001-12830000 4.0161646942110005
12830001-12835000 0.5028007176912913
12835001-12840000 0.5434297925836865
12840001-12845000 0.6042145005173597
12845001-12850000 0.47462047804526225
12850001-12855000 1.1226995265664435
12855001-12860000 2.642160301225744
12860001-12865000 0.789750843286717
12865001-12870000 0.7345975838626233
12870001-12875000 1.8429715098134487
12875001-12880000 0.6347737096802065
12880001-12885000 0.48912867421287665
12885001-12890000 0.8337137206366739
12890001-12895000 3.9870234061770518
12895001-12900000 1.9304148061677306
12900001-12905000 1.059311947973575
12905001-12910000 0.9567783150808983
12910001-12915000 0.760124026203206
12915001-12920000 1.0301028206825988
12920001-12925000 0.9848875161032967
12925001-12930000 1.1339952670164855
12930001-12935000 2.032363418797211
12935001-12940000 2.963407931970857
12940001-12945000 1.1073921115700083
12945001-12950000 0.7363174152806515
12950001-12955000 0.682304214139354
12955001-12960000 1.0641821106477227
12960001-12965000 1.6386694415070728
12965001-12970000 0.762388121758681
12970001-12975000 0.7613316589761198
12975001-12980000 1.4415106100270028
12980001-12985000 5.6830057048882
12985001-12990000 1.9417423986453644
12990001-12995000 0.5067158304519411
12995001-13000000 0.5853052543580949
13000001-13005000 2.7902406116901584
13005001-13010000 0.8056944985097468
13010001-13015000 0.39949076321221616
13015001-13020000 0.5603816076894792
13020001-13025000 2.2071398411613017
13025001-13030000 1.0306874704816074
13030001-13035000 0.5316117129278514
13035001-13040000 1.2996198236833079
13040001-13045000 2.06931662072528
13045001-13050000 2.7665835583642915
13050001-13055000 2.416533617884359
13055001-13060000 2.6388962588656484
13060001-13065000 0.8840594329530059
13065001-13070000 1.476330332984078
13070001-13075000 9.01127419123671
13075001-13080000 1.0207012575043843
13080001-13085000 0.9811639406798148
13085001-13090000 1.7456119990022336
13090001-13095000 1.3424317262395493
13095001-13100000 0.9305875875839786
13100001-13105000 2.4652786623078895
13105001-13110000 1.0537622491896401
13110001-13115000 0.46384685563395345
13115001-13120000 0.6026898001875485
13120001-13125000 0.7099644391268678
13125001-13130000 0.6208789881050623
13130001-13135000 0.27105142275310884
13135001-13140000 0.20407674668242118
13140001-13145000 0.307843071350499
13145001-13150000 0.5464702411188441
13150001-13155000 0.415323121263802
13155001-13160000 0.45331664144654055
13160001-13165000 1.32580293927972
13165001-13170000 0.4434276155841989
13170001-13175000 0.32835348178158724
13175001-13180000 1.858455133356342
13180001-13185000 1.2518432457307105
13185001-13190000 0.40456636654916617
13190001-13195000 0.4505958965540205
13195001-13200000 0.8317409199701011
13200001-13205000 4.3248148515222145
13205001-13210000 2.7718665697148985
13210001-13215000 0.8828977998669421
13215001-13220000 0.5828780839524407
13220001-13225000 0.6088158686821902
13225001-13230000 0.7969437856057227
13230001-13235000 0.8385047671508071
13235001-13240000 1.5654958755278983
13240001-13245000 3.3408947840248917
13245001-13250000 3.616157549988102
13250001-13255000 3.6533937479471716
13255001-13260000 3.611103523789414
13260001-13265000 2.8727218223720143
13265001-13270000 2.229845998425855
13270001-13275000 1.8529129747453774
13275001-13280000 2.1337580247684382
13280001-13285000 1.4634787503236486
13285001-13290000 3.2671761367691246
13290001-13295000 10.291874897593479
13295001-13300000 0.4636268865559004
13300001-13305000 0.8482704924051693
13305001-13310000 1.044186965795314
13310001-13315000 0.3233076557171192
13315001-13320000 0.42855317108986823
13320001-13325000 1.7864540778624793
13325001-13330000 0.9039034965030613
13330001-13335000 0.5024560396408974
13335001-13340000 0.6063007336155819
13340001-13345000 1.0787900463812086
13345001-13350000 1.190950726328795
13350001-13355000 1.2821590259215658
13355001-13360000 1.3556649811023016
13360001-13365000 1.102446995741804
13365001-13370000 0.3402167545238844
13370001-13375000 0.16018193398878733
13375001-13380000 0.26239848743712607
13380001-13385000 0.8971609602374216
13385001-13390000 0.5222776621641996
13390001-13395000 0.2753491670979744
13395001-13400000 0.2887978127113439
13400001-13405000 0.49455806035012
13405001-13410000 0.6455388202720522
13410001-13415000 0.5306148854019705
13415001-13420000 0.3057304309053557
13420001-13425000 0.16780943039681176
13425001-13430000 0.38696718994343904
13430001-13435000 0.4089522923874582
13435001-13440000 0.15796573573468004
13440001-13445000 0.20546207021094975
13445001-13450000 0.33297654031603785
13450001-13455000 1.077074487795113
13455001-13460000 0.8726078042401865
13460001-13465000 0.5285337990159286
13465001-13470000 0.7490562100334683
13470001-13475000 0.4853955462828109
13475001-13480000 0.6935262911477713
13480001-13485000 1.1592407364833073
13485001-13490000 0.5184273628784968
13490001-13495000 0.3947213433343439
13495001-13500000 0.47729303336776974
13500001-13505000 0.6737590518017436
13505001-13510000 0.7589613886275494
13510001-13515000 0.7019061196855712
13515001-13520000 0.5885279252554017
13520001-13525000 1.1597590607343182
13525001-13530000 0.42866601611829375
13530001-13535000 0.2702306709798098
13535001-13540000 0.8878083982850465
13540001-13545000 1.8450780953874435
13545001-13550000 0.5508323026143412
13550001-13555000 0.42418246340698795
13555001-13560000 0.8829961990816415
13560001-13565000 1.4525706643010767
13565001-13570000 1.6608982906524903
13570001-13575000 2.3091520836713255
13575001-13580000 0.6400993968394502
13580001-13585000 0.5412831199295831
13585001-13590000 0.8397238052522028
13590001-13595000 0.48145072789835675
13595001-13600000 0.2598628794078559
13600001-13605000 0.23049975723485155
13605001-13610000 0.47590087188410063
13610001-13615000 0.7100288303826696
13615001-13620000 0.2459582054390547
13620001-13625000 0.32516423074308043
13625001-13630000 0.6494720365834219
13630001-13635000 0.7155734013320321
13635001-13640000 0.6445950037098217
13640001-13645000 0.5379831321601264
13645001-13650000 0.9010340804324982
13650001-13655000 0.7015288566649344
13655001-13660000 1.3545101497580734
13660001-13665000 0.8248647078646556
13665001-13670000 0.1313266792502174
13670001-13675000 0.7436588261426377
13675001-13680000 0.5831786523880024
13680001-13685000 0.22022927218220292
13685001-13690000 5.586389768013371
13690001-13695000 1.0770205183411015
13695001-13700000 0.4659530115914667
13700001-13705000 0.7559656674582245
13705001-13710000 0.7945051608648038
13710001-13715000 0.3346034861605646
13715001-13720000 0.4463668521714738
13720001-13725000 0.4300820877069681
13725001-13730000 0.40259182480984124
13730001-13735000 0.584540700267403
13735001-13740000 0.4123099602335051
13740001-13745000 0.527361255053542
13745001-13750000 0.6729295271970391
13750001-13755000 0.4918402271264507
13755001-13760000 0.2363519494616329
13760001-13765000 0.3868609404993839
13765001-13770000 0.70177962329672
13770001-13775000 0.2636460926110514
13775001-13780000 0.3150545352571757
13780001-13785000 0.4862251801607763
13785001-13790000 0.5822855634259905
13790001-13795000 0.7347219875118025
13795001-13800000 0.6540438195520156
13800001-13805000 1.8802826514095154
13805001-13810000 1.886410347004683
13810001-13815000 0.7530022923754695
13815001-13820000 0.9348833314659601
13820001-13825000 0.640576840607878
13825001-13830000 0.9482645316703475
13830001-13835000 0.7003154712791231
13835001-13840000 0.3018628086078906
13840001-13845000 0.36464240571112166
13845001-13850000 0.4163893275353567
13850001-13855000 0.3421763418769408
13855001-13860000 0.6918281511258008
13860001-13865000 0.8102999625734633
13865001-13870000 0.2585114125821347
13870001-13875000 0.3522375227316929
13875001-13880000 0.7103462436826221
13880001-13885000 0.6385243144680497
13885001-13890000 1.072238449481275
13890001-13895000 0.6820050707825294
13895001-13900000 0.3082243629814992
13900001-13905000 0.9691613532526536
13905001-13910000 3.183018190751168
13910001-13915000 0.34766250054454884
13915001-13920000 0.3784719630772888
13920001-13925000 0.7479573035028368
13925001-13930000 0.45799287022276325
13930001-13935000 0.4275968260854225
13935001-13940000 0.2864676585118702
13940001-13945000 0.22982545978454477
13945001-13950000 0.5804515802344725
13950001-13955000 0.7008999917623095
13955001-13960000 0.4912761949068038
13960001-13965000 0.557046352092197
13965001-13970000 0.6778122576374275
13970001-13975000 0.7632110451017216
13975001-13980000 1.3108361681755725
13980001-13985000 0.4042520898688875
13985001-13990000 0.36701593419339357
13990001-13995000 0.8214628545746255
13995001-14000000 0.6479601965564741
14000001-14005000 0.5897153287108697
14005001-14010000 0.39604770483003354
14010001-14015000 0.7215038382238217
14015001-14020000 0.49063048580360874
14020001-14025000 0.2340314413945609
14025001-14030000 1.09707957571239
14030001-14035000 0.6726738667977635
14035001-14040000 0.1366383272271034
14040001-14045000 0.9925482098250713
14045001-14050000 2.0849423189149694
14050001-14055000 1.2986229203944126
14055001-14060000 1.2628276784042063
14060001-14065000 0.44698197097970815
14065001-14070000 0.4827390436356725
14070001-14075000 0.6241896539268076
14075001-14080000 0.22246316873799957
14080001-14085000 0.33295084269990133
14085001-14090000 0.3418519003202254
14090001-14095000 0.16930757238366007
14095001-14100000 0.26200940204313256
14100001-14105000 0.4528099335545645
14105001-14110000 0.3402866563083022
14110001-14115000 0.4275114497792966
14115001-14120000 0.38816756423197873
14120001-14125000 0.1750344100448846
14125001-14130000 0.3964960043528997
14130001-14135000 0.27345166503436164
14135001-14140000 0.25786160624816346
14140001-14145000 0.5745174788750228
14145001-14150000 0.29007231905929187
14150001-14155000 0.6463563968405764
14155001-14160000 0.511108631662036
14160001-14165000 0.3580122976564661
14165001-14170000 0.4656704166178195
14170001-14175000 0.4386881168970633
14175001-14180000 0.2867914365455989
14180001-14185000 0.20211890278142255
14185001-14190000 0.2400851992451086
14190001-14195000 0.29038301110208997
14195001-14200000 1.488520425700494
14200001-14205000 1.061406422851532
14205001-14210000 1.0456051111554583
14210001-14215000 1.0746333733786324
14215001-14220000 0.5781784453997837
14220001-14225000 0.4331873383956448
14225001-14230000 0.38400917099949616
14230001-14235000 1.0075350695768674
14235001-14240000 0.7050794286199112
14240001-14245000 0.30565804029132565
14245001-14250000 0.5003666257468382
14250001-14255000 0.47528670850976373
14255001-14260000 0.532874272386078
14260001-14265000 1.0808662247123284
14265001-14270000 0.18422857826784153
14270001-14275000 0.32781113137209916
14275001-14280000 0.8154770360630539
14280001-14285000 0.2511070189371028
14285001-14290000 0.36697016803935784
14290001-14295000 0.9523670185267361
14295001-14300000 0.2725377516005805
14300001-14305000 0.244510039996943
14305001-14310000 0.5235070332700028
14310001-14315000 0.37227965036888755
14315001-14320000 0.1918936655620216
14320001-14325000 0.343291714512319
14325001-14330000 0.3216157320438375
14330001-14335000 0.1827478341775528
14335001-14340000 0.4781239734953023
14340001-14345000 1.0996883148948637
14345001-14350000 1.1788845944337916
14350001-14355000 5.0994862716111085
14355001-14360000 1.2623664649245403
14360001-14365000 0.44021044133060944
14365001-14370000 0.6413409594068545
14370001-14375000 0.8627406084119079
14375001-14380000 1.4686617037637724
14380001-14385000 1.037309217374917
14385001-14390000 0.5026498162823198
14390001-14395000 0.9991464869143002
14395001-14400000 2.5708831729525063
14400001-14405000 1.7815473828803978
14405001-14410000 1.283978147543431
14410001-14415000 0.6209279156759006
14415001-14420000 0.40226219499224325
14420001-14425000 0.5099464900651709
14425001-14430000 0.9779306164340944
14430001-14435000 0.9384626989799009
14435001-14440000 0.859052998054827
14440001-14445000 1.2863409368284036
14445001-14450000 0.9287889075218055
14450001-14455000 0.8457093783522561
14455001-14460000 0.9345190113806923
14460001-14465000 1.4690600139669785
14465001-14470000 3.308138121603339
14470001-14475000 0.6246705915114934
14475001-14480000 1.0920159056341228
14480001-14485000 0.7353753306121733
14485001-14490000 0.25435366586510016
14490001-14495000 0.46744615837603043
14495001-14500000 0.7474489179924422
14500001-14505000 0.9328746144779256
14505001-14510000 2.9696173698384065
14510001-14515000 1.7568099703785012
14515001-14520000 0.5226315735879397
14520001-14525000 1.0953537071836108
14525001-14530000 1.2653886957881162
14530001-14535000 0.9934973565843237
14535001-14540000 0.7268962658168063
14540001-14545000 0.4752901303840731
14545001-14550000 0.19009840802702016
14550001-14555000 0.19007845302937962
14555001-14560000 0.8255727816529941
14560001-14565000 0.5438957914065687
14565001-14570000 0.29262404150580706
14570001-14575000 0.5500701977066632
14575001-14580000 1.569050710209771
14580001-14585000 0.36610079023441966
14585001-14590000 0.2980640511515037
14590001-14595000 0.140140982467835
14595001-14600000 0.4555870190473878
14600001-14605000 1.3577909272058206
14605001-14610000 0.7722888832152415
14610001-14615000 0.7000478805865805
14615001-14620000 0.6113767114689557
14620001-14625000 0.9448840379204035
14625001-14630000 0.8541253585778584
14630001-14635000 0.7151974343701641
14635001-14640000 0.5113848626488299
14640001-14645000 0.8430164458931086
14645001-14650000 0.7674896858622464
14650001-14655000 0.30501602190670424
14655001-14660000 0.4922508100631724
14660001-14665000 2.0976269281699094
14665001-14670000 0.7018231517645069
14670001-14675000 0.5805569939513462
14675001-14680000 1.4083949564671159
14680001-14685000 2.1952388463800125
14685001-14690000 1.363044931347749
14690001-14695000 2.7720623959602246
14695001-14700000 2.87117694980303
14700001-14705000 1.3198909221354713
14705001-14710000 1.3860090247482204
14710001-14715000 0.8674266882400193
14715001-14720000 0.74547170449432
14720001-14725000 0.8499448495144699
14725001-14730000 0.6549360341084135
14730001-14735000 0.7364457864352228
14735001-14740000 0.4677204758907227
14740001-14745000 0.384512766499439
14745001-14750000 1.1304502712592588
14750001-14755000 0.5114932625127065
14755001-14760000 0.5521939616380162
14760001-14765000 1.1095382176850228
14765001-14770000 0.46419395024010174
14770001-14775000 0.6499876706228327
14775001-14780000 0.8886362671478393
14780001-14785000 0.9135478519127759
14785001-14790000 0.8234246906342457
14790001-14795000 0.7088935041021133
14795001-14800000 0.7050158110530613
14800001-14805000 0.4251376374095771
14805001-14810000 0.6419152922888064
14810001-14815000 1.3218428465808623
14815001-14820000 0.9020420136105581
14820001-14825000 1.2106773999067995
14825001-14830000 1.3074672270961918
14830001-14835000 0.8265550155636043
14835001-14840000 0.9440235905883376
14840001-14845000 4.000224149672303
14845001-14850000 2.53750379754468
14850001-14855000 1.445918353006184
14855001-14860000 0.881857742052039
14860001-14865000 0.5710106464474043
14865001-14870000 0.5457931137819726
14870001-14875000 0.8592741441098044
14875001-14880000 1.1030595438015551
14880001-14885000 0.4195927216305556
14885001-14890000 0.31380363250859095
14890001-14895000 0.4049393778504164
14895001-14900000 1.6234282566674323
14900001-14905000 2.09790463790833
14905001-14910000 1.1114848516777254
14910001-14915000 2.583534094330381
14915001-14920000 1.8076061310611211
14920001-14925000 1.0662813424899462
14925001-14930000 3.370442978105865
14930001-14935000 2.592765822228098
14935001-14940000 1.5632222879666946
14940001-14945000 0.8868535607110434
14945001-14950000 0.6298353556402199
14950001-14955000 0.6848752480312326
14955001-14960000 2.3550940124101634
14960001-14965000 0.9656134548444146
14965001-14970000 0.2386323023721923
14970001-14975000 0.3017000136450489
14975001-14980000 0.5892582386914014
14980001-14985000 0.42195127889835676
14985001-14990000 0.22961681805148634
14990001-14995000 0.6972047563037166
14995001-15000000 1.3105302984886484
15000001-15005000 1.8876969476505574
15005001-15010000 3.652801450795837
15010001-15015000 1.6621302790344485
15015001-15020000 0.5371362594669891
15020001-15025000 0.6620548131847837
15025001-15030000 1.785141467730139
15030001-15035000 1.7983796534953596
15035001-15040000 1.6958329414478448
15040001-15045000 1.4133770419380003
15045001-15050000 1.4263506970404627
15050001-15055000 1.1117844518299997
15055001-15060000 4.593936714782559
15060001-15065000 8.237741876611173
15065001-15070000 3.4274650860990814
15070001-15075000 2.145825283812363
15075001-15080000 1.166736362040846
15080001-15085000 1.0661009944262698
15085001-15090000 0.9241690758826653
15090001-15095000 1.0751503614605722
15095001-15100000 1.0508701771888842
15100001-15105000 1.2486911837294488
15105001-15110000 1.901395178973774
15110001-15115000 1.5111359389852717
15115001-15120000 2.1508127253645117
15120001-15125000 2.8290542809933994
15125001-15130000 2.2776128980610895
15130001-15135000 1.2657124158451682
15135001-15140000 1.051561463574918
15140001-15145000 2.106938986793076
15145001-15150000 5.322775566977611
15150001-15155000 1.1841694050050429
15155001-15160000 0.7063682245997909
15160001-15165000 0.679623484053595
15165001-15170000 0.6756695374229271
15170001-15175000 1.384986837213789
15175001-15180000 0.8120208357832386
15180001-15185000 0.6651760131172946
15185001-15190000 0.5636244603300484
15190001-15195000 0.4983255189093124
15195001-15200000 0.581964168069151
15200001-15205000 0.38852053362076006
15205001-15210000 0.5520174214795218
15210001-15215000 0.9150824487643716
15215001-15220000 0.49032935244648546
15220001-15225000 1.0148733434779764
15225001-15230000 2.261419895524306
15230001-15235000 0.8985721163659428
15235001-15240000 3.3945485425108073
15240001-15245000 3.6527877278358574
15245001-15250000 0.8159725172443909
15250001-15255000 1.4559738416457686
15255001-15260000 2.073363644290737
15260001-15265000 1.3030912081132933
15265001-15270000 0.9722687091006059
15270001-15275000 1.2235550581499794
15275001-15280000 2.2178200391930907
15280001-15285000 0.7347000049706811
15285001-15290000 0.5939389941073635
15290001-15295000 0.7068331003580229
15295001-15300000 0.5704544230917398
15300001-15305000 0.7783025442317923
15305001-15310000 1.474803956032192
15310001-15315000 2.2553180803593462
15315001-15320000 1.4312510703769599
15320001-15325000 0.9428366082970522
15325001-15330000 0.9103090041862337
15330001-15335000 0.6322720767974355
15335001-15340000 0.7384262629518374
15340001-15345000 3.366092531084834
15345001-15350000 2.702730381552445
15350001-15355000 1.0631553678833723
15355001-15360000 0.8415324430913079
15360001-15365000 0.7929630252981785
15365001-15370000 8.68063858667716
15370001-15375000 3.8543514102885315
15375001-15380000 0.3575824247138145
15380001-15385000 1.6334490916586022
15385001-15390000 5.969290456208575
15390001-15395000 1.800140184727533
15395001-15400000 1.9689815224997969
15400001-15405000 2.504628976402453
15405001-15410000 1.4932154388112915
15410001-15415000 1.214765712615353
15415001-15420000 1.947517104026067
15420001-15425000 1.3598535911859817
15425001-15430000 1.2168109160311862
15430001-15435000 5.233424707782868
15435001-15440000 2.601546489154476
15440001-15445000 0.9166486621474834
15445001-15450000 1.166041269560088
15450001-15455000 0.9441166210811016
15455001-15460000 1.3817689537663702
15460001-15465000 1.3036079919088106
15465001-15470000 0.742020096946585
15470001-15475000 1.2435865670481965
15475001-15480000 0.7248744017453669
15480001-15485000 1.1153163328194482
15485001-15490000 1.7753504073923212
15490001-15495000 0.9739373221252864
15495001-15500000 2.464049272075481
15500001-15505000 1.3372387256200424
15505001-15510000 0.544013629839501
15510001-15515000 0.854661853375389
15515001-15520000 0.737317051537732
15520001-15525000 0.4715751083224524
15525001-15530000 0.6425500303183497
15530001-15535000 1.1427520827787738
15535001-15540000 2.4499877119232663
15540001-15545000 4.395729035234419
15545001-15550000 2.1957452679295155
15550001-15555000 1.8239655688503655
15555001-15560000 1.996409854961472
15560001-15565000 10.72480807519409
15565001-15570000 7.079359194408732
15570001-15575000 1.544158532568658
15575001-15580000 2.7120411889498857
15580001-15585000 2.718138990567832
15585001-15590000 1.8717550218449523
15590001-15595000 2.1472293375188736
15595001-15600000 2.210909119614911
15600001-15605000 1.9672219865865255
15605001-15610000 1.590986332453425
15610001-15615000 2.870369174659474
15615001-15620000 3.3682210577017218
15620001-15625000 1.901044772869506
15625001-15630000 2.0374655671661155
15630001-15635000 1.8887911923702976
15635001-15640000 2.317751224211488
15640001-15645000 1.8735959373984015
15645001-15650000 1.9560949758625004
15650001-15655000 5.101610726618794
15655001-15660000 11.923028737370766
15660001-15665000 3.111614299117343
15665001-15670000 1.1648251550119062
15670001-15675000 0.9793744645701353
15675001-15680000 1.4284584851485442
15680001-15685000 1.4958686984129392
15685001-15690000 3.5815917922062503
15690001-15695000 3.2865873745408565
15695001-15700000 2.054491050391631
15700001-15705000 2.2353238319161948
15705001-15710000 1.7427363231945643
15710001-15715000 1.885567178040605
15715001-15720000 2.5965861344279553
15720001-15725000 2.7060746517692724
15725001-15730000 1.1631191137733434
15730001-15735000 1.61665409626771
15735001-15740000 2.3778890910888566
15740001-15745000 0.8765061042362678
15745001-15750000 0.9870691303711528
15750001-15755000 2.714603277847734
15755001-15760000 1.7973579518614144
15760001-15765000 0.6962198418043137
15765001-15770000 0.7444305531724582
15770001-15775000 2.23139378250217
15775001-15780000 1.3638257155624716
15780001-15785000 0.6401014823029059
15785001-15790000 0.8289710573659449
15790001-15795000 1.9002971874231072
15795001-15800000 4.161653247477231
15800001-15805000 4.871768626244755
15805001-15810000 1.580743007967313
15810001-15815000 1.301736905527674
15815001-15820000 1.3067151094770704
15820001-15825000 1.2922209734832457
15825001-15830000 1.5068168010015517
15830001-15835000 0.6790558455314784
15835001-15840000 0.9303924185397411
15840001-15845000 0.9904725523902294
15845001-15850000 0.5620668822701638
15850001-15855000 2.2025286085469706
15855001-15860000 0.8273787773284056
15860001-15865000 0.3007271838686356
15865001-15870000 1.2416370341238108
15870001-15875000 0.6478394241848174
15875001-15880000 0.24601170338283887
15880001-15885000 0.27645307118330165
15885001-15890000 0.48156070893244957
15890001-15895000 0.7865739502708475
15895001-15900000 0.47520098104051584
15900001-15905000 0.35071201637675875
15905001-15910000 0.38457738638146494
15910001-15915000 0.5102045393122272
15915001-15920000 0.9838846659967694
15920001-15925000 1.0844626553446601
15925001-15930000 0.5194090901778228
15930001-15935000 0.39851661711862607
15935001-15940000 0.5859719953527536
15940001-15945000 0.9986048975814044
15945001-15950000 0.731887636078993
15950001-15955000 1.5397782681629653
15955001-15960000 5.152146047531808
15960001-15965000 2.5600973606169894
15965001-15970000 2.9730740318508637
15970001-15975000 4.450729041822833
15975001-15980000 2.3553473286455398
15980001-15985000 2.9881494092962964
15985001-15990000 2.001298989164691
15990001-15995000 0.9903736906843474
15995001-16000000 1.7385525383553704
16000001-16005000 1.350089330384158
16005001-16010000 0.9484551666541859
16010001-16015000 3.2346722022681105
16015001-16020000 2.916918973455282
16020001-16025000 2.53445505266425
16025001-16030000 4.801388194913709
16030001-16035000 1.714800855844984
16035001-16040000 0.9951656515314741
16040001-16045000 0.9943481480627849
16045001-16050000 1.1800719682582617
16050001-16055000 1.4849302420840698
16055001-16060000 5.51806669247884
16060001-16065000 1.3500639700964119
16065001-16070000 0.8252203627560961
16070001-16075000 1.8864919178500947
16075001-16080000 4.657382253978276
16080001-16085000 2.4565477920708236
16085001-16090000 1.3196790232096547
16090001-16095000 1.1475905911089428
16095001-16100000 1.2274836804989393
16100001-16105000 0.6283302109947794
16105001-16110000 0.43665311159057746
16110001-16115000 0.7551698332557679
16115001-16120000 0.5436628557743597
16120001-16125000 0.20124522986134286
16125001-16130000 0.2114370164633765
16130001-16135000 0.49427041981396524
16135001-16140000 1.666856506683253
16140001-16145000 0.8212306186619324
16145001-16150000 0.935805697423829
16150001-16155000 2.5813067812979136
16155001-16160000 0.6536099497611917
16160001-16165000 0.44442321688429115
16165001-16170000 3.9368192884027793
16170001-16175000 1.8694110488425686
16175001-16180000 0.42008447346672645
16180001-16185000 0.7395688079935578
16185001-16190000 1.6280725419419888
16190001-16195000 2.1756384443796444
16195001-16200000 4.037114907057296
16200001-16205000 0.8603026045843132
16205001-16210000 0.1759762290946909
16210001-16215000 0.21996691543918173
16215001-16220000 0.31136932062224204
16220001-16225000 0.6098070706801811
16225001-16230000 0.7851616906235673
16230001-16235000 0.3584751896351835
16235001-16240000 2.4192769445554223
16240001-16245000 4.240953962503419
16245001-16250000 0.4529783704142387
16250001-16255000 0.516705052458777
16255001-16260000 1.570077448751301
16260001-16265000 1.4571485186808606
16265001-16270000 0.9029994751321837
16270001-16275000 2.4124894805318
16275001-16280000 2.9789756191675596
16280001-16285000 0.6451975348014556
16285001-16290000 0.26407180536496255
16290001-16295000 0.3190247660718354
16295001-16300000 0.5448839688758441
16300001-16305000 0.2912367345457323
16305001-16310000 0.4123192820644278
16310001-16315000 0.8500313498314139
16315001-16320000 0.6522513075957049
16320001-16325000 0.5202895328497538
16325001-16330000 0.9683634916754982
16330001-16335000 1.2276336295029406
16335001-16340000 0.7416742813794813
16340001-16345000 1.5588945661626987
16345001-16350000 1.1247593940402576
16350001-16355000 0.5270309762858828
16355001-16360000 1.367734333071016
16360001-16365000 0.8854565772594537
16365001-16370000 0.2606028909259714
16370001-16375000 0.7541865975531568
16375001-16380000 1.4631958839254295
16380001-16385000 0.4198113415894999
16385001-16390000 0.4800331867275181
16390001-16395000 2.3849396367636833
16395001-16400000 1.1952395450827806
16400001-16405000 0.46523711588114525
16405001-16410000 0.5964526609194932
16410001-16415000 0.8566521925808075
16415001-16420000 0.31444432906245895
16420001-16425000 0.1950536172956567
16425001-16430000 0.43033326459185195
16430001-16435000 0.8587664776107529
16435001-16440000 0.4920645457765678
16440001-16445000 0.77424809666334
16445001-16450000 0.7085469965023351
16450001-16455000 0.45310991200126177
16455001-16460000 5.375952251555981
16460001-16465000 1.6309695522124277
16465001-16470000 0.45884286648147804
16470001-16475000 0.7531752574908777
16475001-16480000 0.7750472061861513
16480001-16485000 1.0244476716503226
16485001-16490000 0.9987619819608242
16490001-16495000 1.1481695845993802
16495001-16500000 0.9132716082384696
16500001-16505000 0.5416608606092498
16505001-16510000 4.16802585532378
16510001-16515000 3.416972904389086
16515001-16520000 0.44216089807753445
16520001-16525000 0.5236491485050703
16525001-16530000 1.0498318669498008
16530001-16535000 0.6616283550430287
16535001-16540000 0.44447043480958087
16540001-16545000 2.489900828677105
16545001-16550000 1.3284421698324003
16550001-16555000 0.5812605882392888
16555001-16560000 1.3725097676279983
16560001-16565000 2.4105655264128694
16565001-16570000 1.5278702056117457
16570001-16575000 0.8807214440835807
16575001-16580000 0.7191429633538841
16580001-16585000 1.6511539130181154
16585001-16590000 0.7767855364171602
16590001-16595000 0.5232609805818362
16595001-16600000 1.8228868915517997
16600001-16605000 3.025479792653517
16605001-16610000 1.8407246968680409
16610001-16615000 1.3332613326824019
16615001-16620000 1.0991424151817266
16620001-16625000 1.3533441727513136
16625001-16630000 1.0804112417716119
16630001-16635000 0.7298056335146604
16635001-16640000 0.9225391659370815
16640001-16645000 2.2575581310088535
16645001-16650000 5.939155661086379
16650001-16655000 2.451862335534277
16655001-16660000 2.761606275496276
16660001-16665000 8.180131713120897
16665001-16670000 1.0569708495278414
16670001-16675000 0.45041325900687407
16675001-16680000 0.7699779644252516
16680001-16685000 1.0582078433013307
16685001-16690000 0.5890111716993891
16690001-16695000 0.8283005373785349
16695001-16700000 1.7255961607642825
16700001-16705000 3.6856395693691013
16705001-16710000 1.4840539282669458
16710001-16715000 1.1770815870774032
16715001-16720000 2.053541754337731
16720001-16725000 3.4640690160031373
16725001-16730000 5.200837755882424
16730001-16735000 4.539527261571541
16735001-16740000 3.058784823448677
16740001-16745000 7.235221837302661
16745001-16750000 2.3965694503842636
16750001-16755000 0.7764136534597318
16755001-16760000 1.0362280415648175
16760001-16765000 0.5288783344510372
16765001-16770000 0.3658375781980066
16770001-16775000 0.5496417117091613
16775001-16780000 0.7597871293302347
16780001-16785000 1.0898906190993336
16785001-16790000 6.3398733104944345
16790001-16795000 1.195762574576715
16795001-16800000 0.9960569364810822
16800001-16805000 1.2424847545289632
16805001-16810000 1.2766373663012842
16810001-16815000 1.536021623468035
16815001-16820000 0.42370548616714654
16820001-16825000 0.3960970939366307
16825001-16830000 1.8847644960897836
16830001-16835000 1.8962612026109074
16835001-16840000 0.9321845361294675
16840001-16845000 1.0734344423146913
16845001-16850000 1.3537159407708266
16850001-16855000 2.781852190422349
16855001-16860000 7.784613254309232
16860001-16865000 2.567122125578142
16865001-16870000 1.4831412699326718
16870001-16875000 1.3160896376931712
16875001-16880000 1.1398104741614243
16880001-16885000 0.9421948070797319
16885001-16890000 0.6814493936391169
16890001-16895000 0.49077686612892973
16895001-16900000 0.8194199937667299
16900001-16905000 3.0074264729496485
16905001-16910000 1.0202691419039054
16910001-16915000 0.43123636719264624
16915001-16920000 0.42262136560233127
16920001-16925000 1.1680779316144216
16925001-16930000 1.752631297672888
16930001-16935000 0.5502365768370453
16935001-16940000 0.4558344286188992
16940001-16945000 1.2916893954775803
16945001-16950000 0.9806301651387337
16950001-16955000 0.4908705418153096
16955001-16960000 0.5296997921644431
16960001-16965000 4.33564289687487
16965001-16970000 1.6086667406584794
16970001-16975000 0.4446565871820716
16975001-16980000 0.705409908115654
16980001-16985000 1.6587811306337543
16985001-16990000 1.1519606963657354
16990001-16995000 0.4420400404525656
16995001-17000000 0.5439614421594109
17000001-17005000 0.7647484535093043
17005001-17010000 1.2023243956517409
17010001-17015000 2.796207287763074
17015001-17020000 0.8473561806325752
17020001-17025000 0.5133961395600435
17025001-17030000 0.9625078738061682
17030001-17035000 1.1273477847973083
17035001-17040000 1.7935995923840646
17040001-17045000 1.764424167345145
17045001-17050000 0.5012726298419843
17050001-17055000 0.46433118127611894
17055001-17060000 1.0672089484105085
17060001-17065000 2.6040426047069807
17065001-17070000 0.5167897159309951
17070001-17075000 0.27058267362213195
17075001-17080000 0.3012183656900042
17080001-17085000 2.1973111851066984
17085001-17090000 1.2293014391786654
17090001-17095000 0.5033010172986019
17095001-17100000 0.7628225006915452
17100001-17105000 0.4900273665068486
17105001-17110000 0.3950628295347999
17110001-17115000 0.6081730909412225
17115001-17120000 0.6697347897470859
17120001-17125000 0.3519107717292351
17125001-17130000 0.4695344124060966
17130001-17135000 0.709255112152649
17135001-17140000 0.41876022925934564
17140001-17145000 0.5268523332055242
17145001-17150000 0.5942242849614742
17150001-17155000 0.1864656163625932
17155001-17160000 0.19342099261441745
17160001-17165000 0.4000600427040994
17165001-17170000 1.235800718043378
17170001-17175000 1.0135230206679595
17175001-17180000 0.3547809157487181
17180001-17185000 0.3712640848235555
17185001-17190000 0.6479560428933901
17190001-17195000 0.5674210027548702
17195001-17200000 0.3389874368955051
17200001-17205000 0.5585663154696247
17205001-17210000 2.8222383770627575
17210001-17215000 1.4739661057291271
17215001-17220000 0.5640010562894839
17220001-17225000 0.6229067668134487
17225001-17230000 0.9507587242754181
17230001-17235000 2.1190965396345995
17235001-17240000 1.3039269452357936
17240001-17245000 0.4837836079858857
17245001-17250000 0.4597513843026836
17250001-17255000 5.548381968221054
17255001-17260000 0.9290986017765891
17260001-17265000 0.2490688125210307
17265001-17270000 0.6154008028805609
17270001-17275000 1.3497838461872245
17275001-17280000 0.7280734018427442
17280001-17285000 2.055266998900063
17285001-17290000 1.1717333061928876
17290001-17295000 0.25652023222503906
17295001-17300000 0.6793570284111204
17300001-17305000 0.26126295703837554
17305001-17310000 0.16996572643842447
17310001-17315000 2.692183185565334
17315001-17320000 3.015158843319876
17320001-17325000 0.9433796774355129
17325001-17330000 2.5621930429843887
17330001-17335000 1.506299533163647
17335001-17340000 0.4431745132051368
17340001-17345000 1.122148371135355
17345001-17350000 1.8685055833265405
17350001-17355000 1.0422925638597822
17355001-17360000 0.7689010516685839
17360001-17365000 0.4044132890521871
17365001-17370000 0.5455196278058146
17370001-17375000 0.6606164223145051
17375001-17380000 0.501720326992582
17380001-17385000 0.28448219359298665
17385001-17390000 0.12529866490399802
17390001-17395000 0.1916691848216482
17395001-17400000 0.6366276151165577
17400001-17405000 0.547338032796288
17405001-17410000 0.8482480708189086
17410001-17415000 1.7715295150203616
17415001-17420000 0.5756557050259317
17420001-17425000 0.4312476843999319
17425001-17430000 1.1910133656221786
17430001-17435000 0.8454377332107406
17435001-17440000 0.3860902991192041
17440001-17445000 0.4284352684875455
17445001-17450000 3.0291557762095063
17450001-17455000 3.8694053472871635
17455001-17460000 1.1453050739994644
17460001-17465000 1.0575606758184746
17465001-17470000 1.0723776495723032
17470001-17475000 1.9048655551275853
17475001-17480000 2.368822912805732
17480001-17485000 3.669998009981031
17485001-17490000 10.703785609103942
17490001-17495000 2.8695782846486564
17495001-17500000 1.0290880958940847
17500001-17505000 1.0810514112113587
17505001-17510000 3.180059914639404
17510001-17515000 0.8569517059628651
17515001-17520000 0.5794564010493376
17520001-17525000 1.2456494773748383
17525001-17530000 2.075511666180365
17530001-17535000 1.5498401186583377
17535001-17540000 3.049447213469466
17540001-17545000 0.8759813219889894
17545001-17550000 0.7778760845716067
17550001-17555000 1.8445572520163922
17555001-17560000 0.46064322677656566
17560001-17565000 0.4444854146515609
17565001-17570000 0.5431800406140237
17570001-17575000 0.34790810820410156
17575001-17580000 0.4502996201051512
17580001-17585000 0.7326944496492914
17585001-17590000 1.171778559575735
17590001-17595000 2.677076061340255
17595001-17600000 1.4531424859454016
17600001-17605000 1.7878167101462323
17605001-17610000 5.266504764666778
17610001-17615000 0.9819373553213983
17615001-17620000 1.1543251856918566
17620001-17625000 6.46146673309528
17625001-17630000 0.7388810342880738
17630001-17635000 0.41214031928802525
17635001-17640000 0.45762188883675725
17640001-17645000 0.36371502202719336
17645001-17650000 0.3134981485702306
17650001-17655000 0.45233466832954033
17655001-17660000 0.23152278036212154
17660001-17665000 0.29946769295097364
17665001-17670000 0.8713517400808349
17670001-17675000 2.369478438967161
17675001-17680000 0.9180496676962092
17680001-17685000 0.8530236863557259
17685001-17690000 2.0375962968569836
17690001-17695000 1.7094954180563786
17695001-17700000 1.572000095245661
17700001-17705000 1.264718813154692
17705001-17710000 0.7585803375840952
17710001-17715000 0.7995243810381193
17715001-17720000 1.6434541546234551
17720001-17725000 1.9292972460731672
17725001-17730000 0.8468853486498207
17730001-17735000 2.038977684037719
17735001-17740000 1.6401903650599061
17740001-17745000 0.41601077337958714
17745001-17750000 0.6619646948636522
17750001-17755000 1.3170051906948481
17755001-17760000 1.8270703403173207
17760001-17765000 2.3374083832912533
17765001-17770000 2.3826659886543258
17770001-17775000 1.3178348600317513
17775001-17780000 0.5218005688922153
17780001-17785000 0.8278275878804084
17785001-17790000 2.659591442120616
17790001-17795000 0.3589499026281358
17795001-17800000 0.6933565773317886
17800001-17805000 3.1254092681426795
17805001-17810000 1.8257448800855474
17810001-17815000 1.8215237955451862
17815001-17820000 2.8298808976262286
17820001-17825000 0.8003165926682813
17825001-17830000 0.9338756371695683
17830001-17835000 2.2559826987002656
17835001-17840000 3.2238901227020182
17840001-17845000 3.87473206963335
17845001-17850000 2.263599539390187
17850001-17855000 4.166251272055813
17855001-17860000 3.3037275227824234
17860001-17865000 2.9965840611878702
17865001-17870000 5.577935262316526
17870001-17875000 1.399785306256913
17875001-17880000 1.0006093826405247
17880001-17885000 1.7740730768028825
17885001-17890000 4.775300955366989
17890001-17895000 1.367985872513058
17895001-17900000 0.780030183651525
17900001-17905000 2.68630615591401
17905001-17910000 4.23828931617684
17910001-17915000 1.830623153881573
17915001-17920000 1.1617236180498287
17920001-17925000 0.8702098025646882
17925001-17930000 0.8122249888240106
17930001-17935000 0.7173042585896777
17935001-17940000 0.7254679527240208
17940001-17945000 0.5394767474098121
17945001-17950000 0.5171453228237883
17950001-17955000 1.124919609483629
17955001-17960000 1.5391991699048415
17960001-17965000 0.6633426305135364
17965001-17970000 0.592068873470224
17970001-17975000 1.5869492832973908
17975001-17980000 2.481868194497352
17980001-17985000 1.0170703604606717
17985001-17990000 1.3409623847083398
17990001-17995000 1.253540556723606
17995001-18000000 1.0801476584094458
18000001-18005000 1.8455250888108894
18005001-18010000 3.0558602408256452
18010001-18015000 3.8979774229575446
18015001-18020000 4.74393571979035
18020001-18025000 3.181721971047299
18025001-18030000 0.8857013621282755
18030001-18035000 0.7426900447197105
18035001-18040000 1.54833561325454
18040001-18045000 1.6989632087558377
18045001-18050000 1.2083148260662229
18050001-18055000 0.9542094962942915
18055001-18060000 6.661302422709598
18060001-18065000 2.6189083974089566
18065001-18070000 0.7288436492043302
18070001-18075000 2.2383309499931197
18075001-18080000 1.092552373120161
18080001-18085000 0.9047515599309379
18085001-18090000 1.8659228452170853
18090001-18095000 1.5763085114144186
18095001-18100000 1.1388483141433638
18100001-18105000 1.2858196861684994
18105001-18110000 0.7785012470249514
18110001-18115000 0.912940493829136
18115001-18120000 2.3061509631152215
18120001-18125000 0.6321591520504363
18125001-18130000 0.4153738390335149
18130001-18135000 0.318036361376276
18135001-18140000 0.4169197893067292
18140001-18145000 2.5090180022695283
18145001-18150000 2.726566694531986
18150001-18155000 0.520769721783753
18155001-18160000 0.4556590329790307
18160001-18165000 0.5827449895017318
18165001-18170000 0.33833522630978624
18170001-18175000 0.6446531956870551
18175001-18180000 0.7676399335534044
18180001-18185000 0.37936132966663205
18185001-18190000 0.8998765277757675
18190001-18195000 2.6020912301636043
18195001-18200000 1.4022725631278414
18200001-18205000 1.0369834969776208
18205001-18210000 5.073756824909009
18210001-18215000 1.3935491852845212
18215001-18220000 0.4228439636181858
18220001-18225000 0.6450368893370029
18225001-18230000 0.3472767048919124
18230001-18235000 0.5593423052050986
18235001-18240000 0.6673184430039207
18240001-18245000 0.6124536904778515
18245001-18250000 0.7979250583866665
18250001-18255000 0.8521608615191486
18255001-18260000 0.6512069990396796
18260001-18265000 0.42188548027908485
18265001-18270000 0.4539652658862833
18270001-18275000 0.7508293634818062
18275001-18280000 0.7133774830864917
18280001-18285000 1.1592347448543796
18285001-18290000 3.3590569430544632
18290001-18295000 0.9165947144141775
18295001-18300000 0.9493877620448135
18300001-18305000 0.6525341973611138
18305001-18310000 0.5169733246653132
18310001-18315000 0.5138693302813946
18315001-18320000 0.7471367730318191
18320001-18325000 1.7234942409733547
18325001-18330000 0.5737638967590577
18330001-18335000 0.506204963187451
18335001-18340000 0.5826541613680937
18340001-18345000 0.6202434072015336
18345001-18350000 0.9707617843971077
18350001-18355000 0.36545874389039035
18355001-18360000 0.54071105175349
18360001-18365000 0.809613424228274
18365001-18370000 0.6725298104636229
18370001-18375000 0.4850363884941803
18375001-18380000 0.32152376698341084
18380001-18385000 0.5555175776680271
18385001-18390000 0.9508032948652612
18390001-18395000 0.6336353187446048
18395001-18400000 0.21580924114117891
18400001-18405000 0.2845307668336452
18405001-18410000 0.5371063571263153
18410001-18415000 0.2656847084777986
18415001-18420000 0.22212708483965338
18420001-18425000 0.1922127381580564
18425001-18430000 1.13658966382277
18430001-18435000 1.4158505869419065
18435001-18440000 0.22395536710188457
18440001-18445000 0.30694060932220474
18445001-18450000 1.2397782005710183
18450001-18455000 0.33225834378814373
18455001-18460000 0.21374151213515596
18460001-18465000 0.5752460206287244
18465001-18470000 1.2094971175422284
18470001-18475000 0.8114301461516519
18475001-18480000 0.5983835824157504
18480001-18485000 0.9852792509601785
18485001-18490000 0.4875788156682622
18490001-18495000 0.20152493103229818
18495001-18500000 0.2439873509616922
18500001-18505000 0.49128352492586136
18505001-18510000 0.31382660387150846
18510001-18515000 0.4745523620410621
18515001-18520000 0.5098008427239953
18520001-18525000 0.23342734975519203
18525001-18530000 0.8617284986770902
18530001-18535000 0.8323112030047464
18535001-18540000 0.21376334072550693
18540001-18545000 0.2756199862824404
18545001-18550000 0.4534340220285102
18550001-18555000 0.4602579433897595
18555001-18560000 0.6956405964910406
18560001-18565000 1.4656649437355396
18565001-18570000 0.8479249144715725
18570001-18575000 1.0941507307912832
18575001-18580000 0.5156767044692522
18580001-18585000 0.8434938208509246
18585001-18590000 1.1376820980084257
18590001-18595000 0.344973036745261
18595001-18600000 0.4765231631406772
18600001-18605000 0.3064958353919146
18605001-18610000 0.42021657023181774
18610001-18615000 0.578174782386804
18615001-18620000 0.6377329807693106
18620001-18625000 1.2396407959368783
18625001-18630000 0.6310446049861821
18630001-18635000 0.6785799387388887
18635001-18640000 0.6378253477108973
18640001-18645000 0.6066132302159146
18645001-18650000 0.5002872161232984
18650001-18655000 0.5155985690892692
18655001-18660000 1.2038168662964657
18660001-18665000 0.8067928475641124
18665001-18670000 0.6687512234306056
18670001-18675000 0.6006794466814747
18675001-18680000 0.6885619971360853
18680001-18685000 0.9191422724029699
18685001-18690000 0.7433177797592376
18690001-18695000 0.7622190201562967
18695001-18700000 0.34857908238416835
18700001-18705000 0.19092725209916736
18705001-18710000 0.2715678450007219
18710001-18715000 0.4329388912508182
18715001-18720000 0.34909969032857074
18720001-18725000 1.1459957169015342
18725001-18730000 1.9238086038878837
18730001-18735000 0.4751606352756235
18735001-18740000 0.5204920343631737
18740001-18745000 1.2501487225482557
18745001-18750000 1.4980628459881888
18750001-18755000 1.543889150256111
18755001-18760000 0.9666381134873359
18760001-18765000 1.233543413738836
18765001-18770000 1.094529070014307
18770001-18775000 0.5142222066623579
18775001-18780000 0.39704227140258236
18780001-18785000 0.43428554510689565
18785001-18790000 0.6605788305181557
18790001-18795000 0.47273371557538774
18795001-18800000 3.195946041020645
18800001-18805000 1.9161438794195291
18805001-18810000 0.5602740177773913
18810001-18815000 0.3745640769192011
18815001-18820000 0.3584007332519
18820001-18825000 0.6248679988987971
18825001-18830000 0.1215428537289776
18830001-18835000 0.06165119724626935
18835001-18840000 0.08493444552657814
18840001-18845000 0.22373291962402458
18845001-18850000 0.05063498061835091
18850001-18855000 0.06791310076953942
18855001-18860000 0.2545209784590734
18860001-18865000 0.3390257309774239
18865001-18870000 0.398530469222579
18870001-18875000 0.47282553596395954
18875001-18880000 0.9946471338003336
18880001-18885000 1.1971185040535166
18885001-18890000 1.0518779389874757
18890001-18895000 1.0257530172730387
18895001-18900000 5.004815688628287
18900001-18905000 3.4770602351063604
18905001-18910000 0.9608469222633553
18910001-18915000 1.127947099909687
18915001-18920000 0.7683891321551979
18920001-18925000 0.8733863672745713
18925001-18930000 2.912645193292905
18930001-18935000 0.8189273671344658
18935001-18940000 1.0306811652412027
18940001-18945000 1.6130463261758963
18945001-18950000 0.4096033545255209
18950001-18955000 0.634428561229597
18955001-18960000 1.779827045586191
18960001-18965000 4.058611862405019
18965001-18970000 12.539279566289785
18970001-18975000 2.18607148820346
18975001-18980000 1.0177581984827524
18980001-18985000 1.1675811729318843
18985001-18990000 0.7031165431174384
18990001-18995000 2.0063341182543897
18995001-19000000 3.05646346762083
19000001-19005000 2.0498049441762114
19005001-19010000 1.6010652721700849
19010001-19015000 0.41085563742061737
19015001-19020000 0.4871706713550718
19020001-19025000 0.542529074821574
19025001-19030000 0.9725198534656637
19030001-19035000 1.1888779177780602
19035001-19040000 0.24767075121026216
19040001-19045000 0.4840711894104006
19045001-19050000 0.7073884869570835
19050001-19055000 0.9850450966470389
19055001-19060000 5.685817772681526
19060001-19065000 4.465982980930861
19065001-19070000 0.8131588426912447
19070001-19075000 0.5159358966668968
19075001-19080000 0.7660362345513296
19080001-19085000 0.39515683095120435
19085001-19090000 0.5320017092675174
19090001-19095000 2.3095693786032627
19095001-19100000 2.097041767676701
19100001-19105000 2.168251208424839
19105001-19110000 3.288459123886671
19110001-19115000 1.8097194949258848
19115001-19120000 1.001197831211399
19120001-19125000 0.49382532956504177
19125001-19130000 0.59630172636723
19130001-19135000 1.0263554578267202
19135001-19140000 0.7460572415939202
19140001-19145000 0.5298528814769475
19145001-19150000 0.8099097317985023
19150001-19155000 0.7770004443115667
19155001-19160000 0.44447391987906837
19160001-19165000 1.0294615517743724
19165001-19170000 0.8954092978225288
19170001-19175000 0.5000130218305523
19175001-19180000 0.5572971169876407
19180001-19185000 0.6588249387418167
19185001-19190000 1.596746859888555
19190001-19195000 2.3888302331224622
19195001-19200000 1.4808096462258773
19200001-19205000 0.9842903586720115
19205001-19210000 1.0391613141122644
19210001-19215000 0.6789469688467519
19215001-19220000 0.6496143990065437
19220001-19225000 0.7726441215742784
19225001-19230000 0.4662837224482448
19230001-19235000 1.8869627514563256
19235001-19240000 2.0376585913629177
19240001-19245000 0.9417128684119841
19245001-19250000 1.3706691552215735
19250001-19255000 0.7185964901321519
19255001-19260000 0.6937921955228873
19260001-19265000 2.950962874146347
19265001-19270000 0.816063952441536
19270001-19275000 0.381729064775016
19275001-19280000 0.4109691304445801
19280001-19285000 0.5705002168373882
19285001-19290000 0.5394295891073698
19290001-19295000 0.4295687010123233
19295001-19300000 0.3183403343482888
19300001-19305000 0.6485207139210197
19305001-19310000 1.2965056276633231
19310001-19315000 0.4231116891446128
19315001-19320000 0.5086016267007948
19320001-19325000 1.1533126637666686
19325001-19330000 0.6121816544267631
19330001-19335000 0.5230742095126705
19335001-19340000 0.9141795980560062
19340001-19345000 0.6425797109067424
19345001-19350000 0.42284347432611075
19350001-19355000 0.4141434753934071
19355001-19360000 2.202257087841637
19360001-19365000 0.963762083470825
19365001-19370000 0.4414991824207148
19370001-19375000 0.43289844732537397
19375001-19380000 0.5530225608091215
19380001-19385000 0.7673653451092645
19385001-19390000 0.9270358662267961
19390001-19395000 2.500645723313271
19395001-19400000 0.9311886249789715
19400001-19405000 0.9484440436150018
19405001-19410000 1.7637051877851928
19410001-19415000 2.439355014233336
19415001-19420000 1.5685038893384382
19420001-19425000 0.777352014894311
19425001-19430000 0.9439945945038213
19430001-19435000 1.4387970450436893
19435001-19440000 2.385460429795727
19440001-19445000 3.216816222885904
19445001-19450000 1.3469344721665835
19450001-19455000 4.312119997689825
19455001-19460000 3.7145907531205995
19460001-19465000 0.9331813888732826
19465001-19470000 1.3918592880740877
19470001-19475000 1.0054944730839512
19475001-19480000 0.8467702726387402
19480001-19485000 0.37978807058498637
19485001-19490000 0.31317458304470125
19490001-19495000 0.7727143566294167
19495001-19500000 0.8393210856909186
19500001-19505000 0.7804395101614835
19505001-19510000 0.6943439203089542
19510001-19515000 0.4422462710103142
19515001-19520000 0.5054934611260886
19520001-19525000 2.3264965076656265
19525001-19530000 3.1766047289599624
19530001-19535000 0.447167029543486
19535001-19540000 0.6381596255653297
19540001-19545000 0.5753241415867542
19545001-19550000 0.31786701233840436
19550001-19555000 0.5072196513047286
19555001-19560000 0.6179059897098959
19560001-19565000 0.7410841317202905
19565001-19570000 0.7407444273402568
19570001-19575000 3.0604842316786423
19575001-19580000 2.341898260106169
19580001-19585000 0.7623198715727054
19585001-19590000 1.1625330279233548
19590001-19595000 0.5221943518338209
19595001-19600000 0.31444024798097625
19600001-19605000 0.5267423472357301
19605001-19610000 0.7323671444523899
19610001-19615000 3.068082147815683
19615001-19620000 3.2171001030416337
19620001-19625000 0.8542284658870222
19625001-19630000 0.912665859864588
19630001-19635000 1.8543258529245361
19635001-19640000 1.8711516139080655
19640001-19645000 1.0473459762396107
19645001-19650000 1.0027122216479958
19650001-19655000 0.6809461266611193
19655001-19660000 0.41315620626468486
19660001-19665000 0.4286155999621389
19665001-19670000 0.8619836148681445
19670001-19675000 2.4130311826574333
19675001-19680000 1.7714498254891564
19680001-19685000 0.5831307878096021
19685001-19690000 0.5001945372306957
19690001-19695000 0.7121068090000148
19695001-19700000 0.8366708372284962
19700001-19705000 0.9085725510350898
19705001-19710000 3.415362103094178
19710001-19715000 4.676078866274922
19715001-19720000 1.7887878235545813
19720001-19725000 1.2165826121990482
19725001-19730000 0.7628786315462001
19730001-19735000 1.593116106667737
19735001-19740000 1.9173227225699934
19740001-19745000 0.7037173354743309
19745001-19750000 1.1032671000092558
19750001-19755000 1.7262049394436951
19755001-19760000 0.6535665833890205
19760001-19765000 1.0788473524565754
19765001-19770000 0.4664894412589286
19770001-19775000 0.33918924671435646
19775001-19780000 1.2064997275280296
19780001-19785000 0.7237434947880294
19785001-19790000 1.0842532903707993
19790001-19795000 2.697207701598703
19795001-19800000 2.2545721528783678
19800001-19805000 1.0130557556259998
19805001-19810000 0.6515074221765229
19810001-19815000 2.1127643413646555
19815001-19820000 1.0717290674278894
19820001-19825000 0.6099489998920883
19825001-19830000 3.574627424092997
19830001-19835000 6.228691563869057
19835001-19840000 0.734240583314177
19840001-19845000 0.8316238371789786
19845001-19850000 6.135828157753208
19850001-19855000 1.6765548039224447
19855001-19860000 0.5603998347688934
19860001-19865000 0.8500604465163244
19865001-19870000 2.146375628738478
19870001-19875000 2.3364809925038212
19875001-19880000 3.416215913751879
19880001-19885000 6.022390538415038
19885001-19890000 2.962720147745693
19890001-19895000 1.7377512598706828
19895001-19900000 1.8152388435657425
19900001-19905000 3.078144501509003
19905001-19910000 2.893317486711626
19910001-19915000 1.7974685475644658
19915001-19920000 4.297516120440873
19920001-19925000 5.358800417192151
19925001-19930000 2.0987323355911767
19930001-19935000 2.833383861303058
19935001-19940000 2.5878280748059734
19940001-19945000 1.5982916940368872
19945001-19950000 2.2234803581130205
19950001-19955000 2.2547969903459664
19955001-19960000 2.185865851367522
19960001-19965000 2.6888901230537856
19965001-19970000 2.252087695969646
19970001-19975000 2.3211414650977646
19975001-19980000 1.7438831208404282
19980001-19985000 3.55840678194342
19985001-19990000 3.292863795371307
19990001-19995000 1.2416600886755556
19995001-20000000 1.5287481621141148
20000001-20005000 1.0343400931085405
20005001-20010000 1.309167490526823
20010001-20015000 1.5809971081726444
20015001-20020000 0.4282953889843572
20020001-20025000 0.2952026354359088
20025001-20030000 0.42325613160276315
20030001-20035000 0.7579453056219965
20035001-20040000 1.1187875556861044
20040001-20045000 0.8941378558441224
20045001-20050000 1.8003455977322305
20050001-20055000 1.931070865197615
20055001-20060000 1.9057924639526482
20060001-20065000 2.7537657127507944
20065001-20070000 1.901536566582884
20070001-20075000 0.9231691155187676
20075001-20080000 0.46577569090142645
20080001-20085000 0.6237106794390865
20085001-20090000 1.445030521939588
20090001-20095000 0.8857437252556408
20095001-20100000 0.42138614024933846
20100001-20105000 0.27125465121479264
20105001-20110000 0.20735842027076623
20110001-20115000 0.6482364178713709
20115001-20120000 0.3907174775356615
20120001-20125000 0.1486353916833874
20125001-20130000 0.30492861613625044
20130001-20135000 0.6505589019972012
20135001-20140000 0.30460205187085215
20140001-20145000 0.5347573955291156
20145001-20150000 0.37334147581844285
20150001-20155000 0.3797186893668129
20155001-20160000 0.8891820838707992
20160001-20165000 0.7249001627307635
20165001-20170000 3.086476639156424
20170001-20175000 2.9190016731800243
20175001-20180000 0.7340618488860504
20180001-20185000 0.499508425368678
20185001-20190000 0.512230999760093
20190001-20195000 0.9079452012309224
20195001-20200000 1.4662220492018279
20200001-20205000 0.45741314731127447
20205001-20210000 0.48333747009491107
20210001-20215000 0.672996360332246
20215001-20220000 0.4507922663455557
20220001-20225000 1.2847243891416595
20225001-20230000 2.359294729800024
20230001-20235000 1.169766823525229
20235001-20240000 2.5718379040446653
20240001-20245000 3.5171916305381727
20245001-20250000 0.8833988929210472
20250001-20255000 0.7696086155492148
20255001-20260000 2.3704421702274123
20260001-20265000 3.5216427386862508
20265001-20270000 0.9679280736556554
20270001-20275000 1.2564753728045635
20275001-20280000 2.117927945347681
20280001-20285000 1.5903302854891757
20285001-20290000 1.042821316561828
20290001-20295000 1.0038908676933427
20295001-20300000 1.7435617297356942
20300001-20305000 1.0727536509920292
20305001-20310000 0.779030556549418
20310001-20315000 0.7951505503993749
20315001-20320000 1.0514863605251292
20320001-20325000 3.5476054118265385
20325001-20330000 1.7217737946794782
20330001-20335000 1.2060909553806647
20335001-20340000 1.981114549980771
20340001-20345000 2.010773332040535
20345001-20350000 2.028318785276231
20350001-20355000 1.9303499597189717
20355001-20360000 1.4075283127796714
20360001-20365000 1.654711614863527
20365001-20370000 2.6382897372377307
20370001-20375000 1.497276366979848
20375001-20380000 4.20311704794734
20380001-20385000 4.360151470768273
20385001-20390000 1.4287522182015675
20390001-20395000 1.242711133489866
20395001-20400000 0.9599236214739096
20400001-20405000 1.4201283145666128
20405001-20410000 3.028775704324432
20410001-20415000 1.5368940084477218
20415001-20420000 0.25945850129438897
20420001-20425000 0.39172327907514
20425001-20430000 0.5131357766009679
20430001-20435000 0.2319035655671673
20435001-20440000 0.3578743940073123
20440001-20445000 0.1594015467146241
20445001-20450000 0.20997144629934797
20450001-20455000 0.6600823669494769
20455001-20460000 0.24061081360676012
20460001-20465000 0.4867265851603381
20465001-20470000 0.4462990185048692
20470001-20475000 0.1734346670195587
20475001-20480000 0.46069146240411724
20480001-20485000 0.4081884797689506
20485001-20490000 0.6424318863321126
20490001-20495000 0.8559467222085516
20495001-20500000 0.11701929726861131
20500001-20505000 0.11960880896013089
20505001-20510000 0.3620141022875785
20510001-20515000 0.30051987415719644
20515001-20520000 0.3308918066424216
20520001-20525000 0.28649746632294154
20525001-20530000 0.21873973273464617
20530001-20535000 0.40504086595586614
20535001-20540000 0.1967541168273521
20540001-20545000 0.14041298660699933
20545001-20550000 0.23354934577678158
20550001-20555000 0.7065136063158453
20555001-20560000 0.26717115666753816
20560001-20565000 0.2601232451444455
20565001-20570000 0.3093522195934292
20570001-20575000 0.2811971363351335
20575001-20580000 0.30421011416857346
20580001-20585000 0.5718701388345597
20585001-20590000 0.24285690019734185
20590001-20595000 0.11178658012973994
20595001-20600000 0.23946842245856742
20600001-20605000 0.4429402729771
20605001-20610000 0.3808608108596213
20610001-20615000 0.564872047395429
20615001-20620000 0.3833817850307055
20620001-20625000 0.19117136968980727
20625001-20630000 0.44270029071894407
20630001-20635000 1.1596429524191905
20635001-20640000 0.10907345429600579
20640001-20645000 0.07703493735350497
20645001-20650000 0.3475561820117284
20650001-20655000 0.49978291085512255
20655001-20660000 0.22070187414483508
20660001-20665000 0.4511446630289124
20665001-20670000 0.683350895060759
20670001-20675000 0.5096408346444857
20675001-20680000 0.235950135965723
20680001-20685000 0.27760410105001926
20685001-20690000 0.414300373994699
20690001-20695000 0.1908824060868875
20695001-20700000 0.35964952561148117
20700001-20705000 0.426823247603593
20705001-20710000 0.25126117080447036
20710001-20715000 0.21679563975984953
20715001-20720000 0.45657756358442964
20720001-20725000 0.5291441688826991
20725001-20730000 0.11216931544961216
20730001-20735000 0.29593569599310476
20735001-20740000 1.26016962186951
20740001-20745000 1.8184078411040736
20745001-20750000 1.470044330306922
20750001-20755000 0.8733127859975208
20755001-20760000 0.5321728370087561
20760001-20765000 0.6236010886990566
20765001-20770000 0.9219224408439447
20770001-20775000 0.799498036603121
20775001-20780000 1.3156085865287834
20780001-20785000 1.7513433201639519
20785001-20790000 0.7174345735643898
20790001-20795000 0.5094106529714983
20795001-20800000 0.837147429213391
20800001-20805000 1.6571239531819109
20805001-20810000 2.5553364955721296
20810001-20815000 4.468796176045902
20815001-20820000 1.669144063869385
20820001-20825000 1.219364641144238
20825001-20830000 1.3654069171495031
20830001-20835000 1.3763458028180406
20835001-20840000 1.3714145192846656
20840001-20845000 1.4960435596525348
20845001-20850000 2.3480682079007447
20850001-20855000 2.5688415040971044
20855001-20860000 0.707447749890458
20860001-20865000 0.6439109206876437
20865001-20870000 1.757834468874739
20870001-20875000 0.7212518405644787
20875001-20880000 0.40887064317558297
20880001-20885000 0.5431019872837255
20885001-20890000 0.6574897752635945
20890001-20895000 0.49753273683281535
20895001-20900000 0.6264658294110292
20900001-20905000 0.5300882290168812
20905001-20910000 0.7307979329104473
20910001-20915000 1.0847478365005696
20915001-20920000 0.9014382196150716
20920001-20925000 1.1656194753221476
20925001-20930000 0.7691729033497136
20930001-20935000 0.43466490226639115
20935001-20940000 0.6117659938440124
20940001-20945000 0.7364903406217086
20945001-20950000 0.9123936758047265
20950001-20955000 1.7819027483139611
20955001-20960000 2.1390427218845876
20960001-20965000 1.8401903120877194
20965001-20970000 0.7170524707315827
20970001-20975000 1.2799483047765232
20975001-20980000 0.7823338341389519
20980001-20985000 0.7040506851266793
20985001-20990000 1.3711574936409543
20990001-20995000 0.41382819448937463
20995001-21000000 0.508279008065209
21000001-21005000 1.74890005385587
21005001-21010000 5.3283933689947025
21010001-21015000 1.1623010373118354
21015001-21020000 0.9953970203647954
21020001-21025000 2.0578181311102215
21025001-21030000 2.5960309300420867
21030001-21035000 0.5320554593601018
21035001-21040000 0.6091155454189597
21040001-21045000 1.2004069202850614
21045001-21050000 1.0929349603683542
21050001-21055000 1.966850021461595
21055001-21060000 3.0917700367421954
21060001-21065000 0.8994188450116988
21065001-21070000 0.6640299564227196
21070001-21075000 0.5049257827982802
21075001-21080000 0.17313955257051303
21080001-21085000 0.6573631306710079
21085001-21090000 0.22235228079723854
21090001-21095000 0.365405538863413
21095001-21100000 0.9502392981320503
21100001-21105000 0.16028379077903368
21105001-21110000 0.21320002231419174
21110001-21115000 0.4138566634993077
21115001-21120000 0.9359430540347555
21120001-21125000 2.2929246591738894
21125001-21130000 0.7934906750027436
21130001-21135000 0.47320674696027165
21135001-21140000 0.378449437380182
21140001-21145000 0.34398935998740365
21145001-21150000 1.0981418487099786
21150001-21155000 0.7372501296492829
21155001-21160000 0.23638570786669855
21160001-21165000 0.5158138731719374
21165001-21170000 0.3776189119004167
21170001-21175000 0.2661900157400404
21175001-21180000 1.011946893318136
21180001-21185000 0.468814155477155
21185001-21190000 0.4412465959244387
21190001-21195000 0.7329614395504279
21195001-21200000 0.9848290431249497
21200001-21205000 0.8190178226983685
21205001-21210000 0.563434656921824
21210001-21215000 0.704938728278001
21215001-21220000 1.4583640169866012
21220001-21225000 0.9268323685768887
21225001-21230000 0.693400010562912
21230001-21235000 1.5664949187416874
21235001-21240000 1.9890336696799569
21240001-21245000 1.7344050752546882
21245001-21250000 1.712687725410405
21250001-21255000 1.3482323158374432
21255001-21260000 2.501016007794597
21260001-21265000 0.9827433096360854
21265001-21270000 0.8672784491874066
21270001-21275000 1.9448971571069251
21275001-21280000 0.4229297465618514
21280001-21285000 0.6968097343571297
21285001-21290000 0.8974432041597157
21290001-21295000 0.275868954251447
21295001-21300000 0.6325067592782063
21300001-21305000 0.7867155631800775
21305001-21310000 0.18307558238135524
21310001-21315000 0.16701169294668747
21315001-21320000 0.5035875695738402
21320001-21325000 0.6383273089473069
21325001-21330000 0.3114711103912435
21330001-21335000 1.5020369488314793
21335001-21340000 0.4829005250893581
21340001-21345000 0.20286394523826462
21345001-21350000 0.2164511798816364
21350001-21355000 0.23825685611459105
21355001-21360000 0.20378000446370273
21360001-21365000 0.08920368896701401
21365001-21370000 0.1474032922038744
21370001-21375000 0.3512394398816703
21375001-21380000 1.0039605378590244
21380001-21385000 1.0608930455687486
21385001-21390000 1.2665644565986793
21390001-21395000 1.0152114716388712
21395001-21400000 0.5731347389909835
21400001-21405000 0.4690771838743517
21405001-21410000 0.9908903095766939
21410001-21415000 0.7470971487458686
21415001-21420000 0.23332914052448353
21420001-21425000 0.28590736247959175
21425001-21430000 1.1699491774056923
21430001-21435000 1.1020987736928305
21435001-21440000 0.37733622903902125
21440001-21445000 0.28859828797188997
21445001-21450000 1.0997426584245444
21450001-21455000 1.2447286820899996
21455001-21460000 0.514740423367376
21460001-21465000 0.46620175611354947
21465001-21470000 0.3912885365888584
21470001-21475000 0.6821063199584679
21475001-21480000 0.9526539066402983
21480001-21485000 0.9038096308680748
21485001-21490000 1.087609269514849
21490001-21495000 2.1960550049201455
21495001-21500000 1.4496855309609258
21500001-21505000 0.5969255082025011
21505001-21510000 0.5017145520642543
21510001-21515000 1.0377791042263094
21515001-21520000 1.1313778446939313
21520001-21525000 1.4725502415888205
21525001-21530000 1.5369457232511103
21530001-21535000 0.9885370298614907
21535001-21540000 2.874685851015607
21540001-21545000 1.1718074344027707
21545001-21550000 0.9363384851052952
21550001-21555000 2.1493484750363074
21555001-21560000 1.5695475621845105
21560001-21565000 0.40300604516764194
21565001-21570000 0.38051092393849373
21570001-21575000 0.34039051525364233
21575001-21580000 0.5666119234768249
21580001-21585000 0.9644083212706634
21585001-21590000 0.11966646496909018
21590001-21595000 0.3712008499289395
21595001-21600000 0.46390354865716893
21600001-21605000 0.2285332556885646
21605001-21610000 0.2920604878916352
21610001-21615000 0.8316606578995508
21615001-21620000 0.6481591559821342
21620001-21625000 0.2775160005630835
21625001-21630000 0.5578184473434514
21630001-21635000 0.6148654449393723
21635001-21640000 0.20336375059333875
21640001-21645000 0.4079953209779129
21645001-21650000 0.7558928174014433
21650001-21655000 0.21586740190955164
21655001-21660000 0.5121810349944301
21660001-21665000 0.45017091744017884
21665001-21670000 0.15899126807306535
21670001-21675000 0.5643155757063943
21675001-21680000 0.650862574399898
21680001-21685000 0.19445466299863787
21685001-21690000 0.2970264209219787
21690001-21695000 0.4912035064964497
21695001-21700000 1.150908372147621
21700001-21705000 0.764085807302311
21705001-21710000 0.4549504644677618
21710001-21715000 0.380228375026842
21715001-21720000 0.3008284101670449
21720001-21725000 0.17046792146138523
21725001-21730000 0.08259086458766085
21730001-21735000 0.26619317618133703
21735001-21740000 0.6822495864002261
21740001-21745000 0.4503892050655647
21745001-21750000 0.30667952161670176
21750001-21755000 0.29175164998329445
21755001-21760000 1.1277392311796415
21760001-21765000 0.7795495827295102
21765001-21770000 0.4948707135675907
21770001-21775000 0.406355693406465
21775001-21780000 0.5723208296760423
21780001-21785000 0.5955445676483705
21785001-21790000 0.18247276106087734
21790001-21795000 0.21489397770662294
21795001-21800000 1.0337280496094807
21800001-21805000 0.3252528234989796
21805001-21810000 0.40655482791795206
21810001-21815000 1.222048527686636
21815001-21820000 1.3788865364357183
21820001-21825000 1.3953010953047096
21825001-21830000 0.5670237290854945
21830001-21835000 0.7386139620461664
21835001-21840000 0.7187946293844076
21840001-21845000 0.25701830253457125
21845001-21850000 0.3954568989468857
21850001-21855000 0.7214800960523438
21855001-21860000 0.5756330668622275
21860001-21865000 0.5921721791304562
21865001-21870000 0.35846078501281237
21870001-21875000 0.3423062043323475
21875001-21880000 0.5657610115241788
21880001-21885000 0.7058094822839139
21885001-21890000 0.9252821633486021
21890001-21895000 0.4472767084195547
21895001-21900000 0.4940627220856067
21900001-21905000 0.8913344814627845
21905001-21910000 0.25700195929940634
21910001-21915000 1.0462116398534056
21915001-21920000 2.2832347634922665
21920001-21925000 0.32901818747153644
21925001-21930000 0.38651102598630277
21930001-21935000 0.5683104137794299
21935001-21940000 0.947770698781365
21940001-21945000 0.9103335949756817
21945001-21950000 0.9325082976799186
21950001-21955000 0.6250387718994428
21955001-21960000 0.6501529827246411
21960001-21965000 0.7509988740365232
21965001-21970000 0.4102118255171586
21970001-21975000 0.7190269823364355
21975001-21980000 0.8292044058969638
21980001-21985000 0.6885196346876796
21985001-21990000 1.8950548141252017
21990001-21995000 0.5881256997562188
21995001-22000000 0.7077467681548699
22000001-22005000 0.7529488326475428
22005001-22010000 0.4011118564430136
22010001-22015000 0.6953954155447224
22015001-22020000 0.5771887081575754
22020001-22025000 0.3160335471194497
22025001-22030000 0.33843986325954256
22030001-22035000 0.5248044014825599
22035001-22040000 0.6698064839165124
22040001-22045000 0.7524542610200801
22045001-22050000 0.39079287091056153
22050001-22055000 0.3541975020491471
22055001-22060000 0.9602513676020412
22060001-22065000 3.25671145090605
22065001-22070000 0.4002718398715593
22070001-22075000 0.206897257077335
22075001-22080000 0.21373776475717782
22080001-22085000 0.2313537058035473
22085001-22090000 0.6818765740978538
22090001-22095000 1.0907514512427756
22095001-22100000 0.1234432270574052
22100001-22105000 0.12414413228745061
22105001-22110000 0.11453693474186062
22110001-22115000 0.38613764234432785
22115001-22120000 0.8708025091917126
22120001-22125000 0.15097915247885843
22125001-22130000 0.14578079129883986
22130001-22135000 0.7249476634653272
22135001-22140000 1.287000268441773
22140001-22145000 0.4202014746122687
22145001-22150000 0.40626497195485417
22150001-22155000 0.4094802623503762
22155001-22160000 0.2332185044486449
22160001-22165000 0.20232340259231346
22165001-22170000 0.3490859130670381
22170001-22175000 0.3872147041688804
22175001-22180000 0.3443380267228331
22180001-22185000 0.20543536811478902
22185001-22190000 0.23400030938765934
22190001-22195000 0.4297568714377993
22195001-22200000 0.8561793552172949
22200001-22205000 0.8496626246530047
22205001-22210000 0.5797354776767388
22210001-22215000 1.6762747683951111
22215001-22220000 0.928448385003364
22220001-22225000 0.31144129291690414
22225001-22230000 0.4535495780690345
22230001-22235000 0.3282777180237659
22235001-22240000 0.38124996096553243
22240001-22245000 1.2719571309258464
22245001-22250000 0.8723975754078982
22250001-22255000 0.9411277830557585
22255001-22260000 1.057543489780031
22260001-22265000 0.7020854948403711
22265001-22270000 0.5749471971606006
22270001-22275000 0.6563556861120358
22275001-22280000 0.8528722015759593
22280001-22285000 0.6327228876299925
22285001-22290000 1.019900536623108
22290001-22295000 1.3625996733355292
22295001-22300000 0.510979263283228
22300001-22305000 0.7915866292848115
22305001-22310000 2.7423088454795095
22310001-22315000 1.2643037232866279
22315001-22320000 0.6799297894536855
22320001-22325000 0.743468196867702
22325001-22330000 2.0456096147605902
22330001-22335000 0.48121142377501386
22335001-22340000 0.14438332722073577
22340001-22345000 0.3683189379377634
22345001-22350000 0.6834630551471511
22350001-22355000 0.629401752490723
22355001-22360000 2.552198697411603
22360001-22365000 1.6558185131024796
22365001-22370000 1.8996561276063242
22370001-22375000 1.1875986316399192
22375001-22380000 0.5613106441618773
22380001-22385000 0.7966659750534636
22385001-22390000 0.6491886907967241
22390001-22395000 0.241637712151237
22395001-22400000 0.4938922800306272
22400001-22405000 0.9110002356961754
22405001-22410000 0.3064734643242604
22410001-22415000 0.2670931699366243
22415001-22420000 0.24944667935760378
22420001-22425000 2.466379675119888
22425001-22430000 0.9847845267051982
22430001-22435000 0.2760249086221446
22435001-22440000 0.7231289974964898
22440001-22445000 0.8453758448321632
22445001-22450000 0.5117456001392694
22450001-22455000 0.6412012937686034
22455001-22460000 1.164081739034116
22460001-22465000 1.3136725176585238
22465001-22470000 0.6595243307660673
22470001-22475000 0.36207048861781743
22475001-22480000 0.5973529307584311
22480001-22485000 2.2639694435726505
22485001-22490000 3.3492577295158545
22490001-22495000 0.7300232480563386
22495001-22500000 0.4969236245186384
22500001-22505000 0.5429235315694008
22505001-22510000 0.32266146180776023
22510001-22515000 0.2956031977142422
22515001-22520000 0.583135842578233
22520001-22525000 0.6204843110814996
22525001-22530000 0.4615013901924896
22530001-22535000 0.7123955054151683
22535001-22540000 1.0784345692281385
22540001-22545000 0.6296061980225781
22545001-22550000 0.5094172025567854
22550001-22555000 0.9069748077588905
22555001-22560000 1.0540190115434396
22560001-22565000 1.079747687573529
22565001-22570000 0.3799053967516777
22570001-22575000 0.40298823277441687
22575001-22580000 0.44251652226035126
22580001-22585000 0.24854384224006157
22585001-22590000 0.4098421254173
22590001-22595000 0.8077549874103414
22595001-22600000 0.7234311624283002
22600001-22605000 0.4014613440142138
22605001-22610000 0.3118977726989127
22610001-22615000 0.5170962093663259
22615001-22620000 0.49465855729881786
22620001-22625000 0.38258850495277524
22625001-22630000 0.5613747548057808
22630001-22635000 0.951789181996346
22635001-22640000 0.47398960781402033
22640001-22645000 0.35453571274313755
22645001-22650000 0.4421759666201568
22650001-22655000 0.7471187119191377
22655001-22660000 0.8658878109020446
22660001-22665000 0.6774258981833503
22665001-22670000 0.4514861251783224
22670001-22675000 0.8582145024846387
22675001-22680000 1.819484459714096
22680001-22685000 0.4969382665583456
22685001-22690000 0.5699479679398126
22690001-22695000 0.7517413973766275
22695001-22700000 1.6244595037829928
22700001-22705000 2.0304884027057106
22705001-22710000 1.1347453334767232
22710001-22715000 0.6306808508972517
22715001-22720000 0.8914921267640327
22720001-22725000 1.9323346079778219
22725001-22730000 0.7483097111678155
22730001-22735000 0.5818162317821675
22735001-22740000 1.4252630681934064
22740001-22745000 2.8218362407912645
22745001-22750000 0.4906503750178763
22750001-22755000 0.6065554950997506
22755001-22760000 0.7017360181099908
22760001-22765000 0.876766058400548
22765001-22770000 1.360012487015029
22770001-22775000 0.9070249107579929
22775001-22780000 5.871755603623819
22780001-22785000 4.014855094979126
22785001-22790000 0.5667677870362436
22790001-22795000 0.7134874776921254
22795001-22800000 0.8735998783715466
22800001-22805000 0.5909982849153714
22805001-22810000 1.165572605739217
22810001-22815000 0.41789628601072076
22815001-22820000 0.14225004881193565
22820001-22825000 0.28002533548893843
22825001-22830000 0.1627824282847531
22830001-22835000 0.11227340022343328
22835001-22840000 0.16014323945812664
22840001-22845000 0.2308295699392643
22845001-22850000 1.5641766635181409
22850001-22855000 1.8667385698321823
22855001-22860000 0.6864796849025125
22860001-22865000 1.0456417620727985
22865001-22870000 1.6305313152726808
22870001-22875000 2.282961496922123
22875001-22880000 0.8455820027052914
22880001-22885000 1.1565669544306756
22885001-22890000 1.7909608255245661
22890001-22895000 0.3825280820120417
22895001-22900000 0.3392240050770242
22900001-22905000 0.41300955554119967
22905001-22910000 0.9538688633694697
22910001-22915000 0.7687756268159933
22915001-22920000 0.38441424368256283
22920001-22925000 0.31559028278477763
22925001-22930000 0.39589488119286226
22930001-22935000 0.9630479428841219
22935001-22940000 2.61297379298115
22940001-22945000 0.787563958096215
22945001-22950000 0.37816162619410487
22950001-22955000 0.5678992779992506
22955001-22960000 1.0342987540157191
22960001-22965000 1.762441292671319
22965001-22970000 2.5029252692317057
22970001-22975000 0.887878670851731
22975001-22980000 0.6386051191480551
22980001-22985000 0.7823443345953112
22985001-22990000 1.286191594923124
22990001-22995000 1.2033808216394768
22995001-23000000 1.2470979467605374
23000001-23005000 1.3642060284934392
23005001-23010000 0.6078491975692633
23010001-23015000 0.8582937799576105
23015001-23020000 1.588378006372275
23020001-23025000 1.1641049482601142
23025001-23030000 1.9260858326059642
23030001-23035000 2.4518483859596745
23035001-23040000 1.5127280054436614
23040001-23045000 0.47186383995823933
23045001-23050000 0.33867520633136733
23050001-23055000 0.39996676057783076
23055001-23060000 0.43280250665108455
23060001-23065000 0.9273350781496746
23065001-23070000 0.451938825635935
23070001-23075000 0.4601509210253092
23075001-23080000 0.8387244266975978
23080001-23085000 1.1765669176085767
23085001-23090000 0.7645990085987555
23090001-23095000 0.6012906328382075
23095001-23100000 1.035629619974456
23100001-23105000 1.3505309382294128
23105001-23110000 1.7656262909170757
23110001-23115000 2.673467823240847
23115001-23120000 1.1205411660686577
23120001-23125000 0.9415154305185875
23125001-23130000 1.253780176177139
23130001-23135000 2.0388480713086556
23135001-23140000 1.784556706852997
23140001-23145000 1.7409955654180493
23145001-23150000 3.291612533389908
23150001-23155000 0.8888745839534294
23155001-23160000 0.6096235930707365
23160001-23165000 0.8511919361504368
23165001-23170000 2.0541183441857216
23170001-23175000 1.0429663285860387
23175001-23180000 0.31498453710056357
23180001-23185000 0.7822507252566083
23185001-23190000 0.38924924843297454
23190001-23195000 0.09061283534357732
23195001-23200000 0.5284382033372653
23200001-23205000 0.6135215756011225
23205001-23210000 0.2319016471908849
23210001-23215000 0.4656589399615313
23215001-23220000 0.7682590313425834
23220001-23225000 0.4916269134210323
23225001-23230000 1.0642985590502203
23230001-23235000 4.818625248821339
23235001-23240000 0.4479158664184305
23240001-23245000 0.5028091369406847
23245001-23250000 1.8979256880415065
23250001-23255000 0.9907839770549075
23255001-23260000 0.840996917730594
23260001-23265000 1.1557290490263847
23265001-23270000 1.601444314312009
23270001-23275000 3.186291269958019
23275001-23280000 0.7807555909085059
23280001-23285000 0.35619292926057566
23285001-23290000 1.4428078957188617
23290001-23295000 1.0288950847408638
23295001-23300000 0.3823410231337799
23300001-23305000 0.6928553790786754
23305001-23310000 2.4157555326731632
23310001-23315000 0.8125538358478082
23315001-23320000 0.41148050577704626
23320001-23325000 0.9260373565176878
23325001-23330000 0.5616887385505042
23330001-23335000 0.38719230932337556
23335001-23340000 0.5498607761246004
23340001-23345000 0.8584707769215723
23345001-23350000 0.516184045340225
23350001-23355000 0.6915313925703958
23355001-23360000 0.34932871952317524
23360001-23365000 0.16161498847567607
23365001-23370000 0.25680165839346214
23370001-23375000 0.39750775563955304
23375001-23380000 0.4295309018321633
23380001-23385000 0.5417616760478556
23385001-23390000 0.4628487055146563
23390001-23395000 0.5627004425199637
23395001-23400000 0.7942210437349214
23400001-23405000 0.6286785106207515
23405001-23410000 0.679562291391669
23410001-23415000 0.6405855125455989
23415001-23420000 0.6035148727598242
23420001-23425000 0.9393766140161487
23425001-23430000 0.7125463686205548
23430001-23435000 1.6290416194298754
23435001-23440000 0.5060225664514902
23440001-23445000 0.0830586106586661
23445001-23450000 0.19538803935353713
23450001-23455000 0.8421930513693321
23455001-23460000 1.7469465743492711
23460001-23465000 0.8060772287599681
23465001-23470000 1.6757308758022222
23470001-23475000 2.725660191132848
23475001-23480000 0.6711214931873536
23480001-23485000 1.1818835342504563
23485001-23490000 3.1136014582565554
23490001-23495000 1.0769055923241293
23495001-23500000 0.49029607859387586
23500001-23505000 0.45442999958396174
23505001-23510000 0.6880540566884905
23510001-23515000 0.6279429818200412
23515001-23520000 0.6015812722515211
23520001-23525000 0.9252255214324157
23525001-23530000 1.1192145840482621
23530001-23535000 1.3043958081354206
23535001-23540000 1.927939634074994
23540001-23545000 1.3293856265070136
23545001-23550000 2.296295466793851
23550001-23555000 1.9641846959165188
23555001-23560000 0.8931755879029168
23560001-23565000 1.3710766731194814
23565001-23570000 3.852733939882441
23570001-23575000 0.7665983422868693
23575001-23580000 0.43440263786289424
23580001-23585000 0.8907128391925933
23585001-23590000 0.9985092011826793
23590001-23595000 0.5351736780729298
23595001-23600000 0.3422496167345594
23600001-23605000 0.5965826879939304
23605001-23610000 2.480722988898505
23610001-23615000 1.4405284530704001
23615001-23620000 1.5173777356620106
23620001-23625000 1.9202851901941558
23625001-23630000 1.3998840173650664
23630001-23635000 4.019026759791133
23635001-23640000 2.6922907756641994
23640001-23645000 0.4883226564640993
23645001-23650000 0.6912438907449646
23650001-23655000 0.6242333001143773
23655001-23660000 0.43322238448263817
23660001-23665000 1.10954610950984
23665001-23670000 2.7546776213577413
23670001-23675000 1.719206386661941
23675001-23680000 0.7584775247520271
23680001-23685000 0.3764081462341889
23685001-23690000 0.8335504147989237
23690001-23695000 1.5583255929180453
23695001-23700000 0.6654148479922305
23700001-23705000 1.027674924266116
23705001-23710000 0.9425628054599435
23710001-23715000 0.801150167504306
23715001-23720000 1.0273386845492127
23720001-23725000 0.7496402915212614
23725001-23730000 1.6984110038910296
23730001-23735000 5.740589531644494
23735001-23740000 0.9617582379114951
23740001-23745000 1.323288744481552
23745001-23750000 5.651833569694173
23750001-23755000 2.4601177049451897
23755001-23760000 2.6044970278940762
23760001-23765000 1.6338297721839514
23765001-23770000 0.9529576745056272
23770001-23775000 1.1720164648262081
23775001-23780000 1.123619187964182
23780001-23785000 1.0600535440837755
23785001-23790000 1.448053275927883
23790001-23795000 2.210452238204646
23795001-23800000 1.389001722782449
23800001-23805000 0.9867389333894948
23805001-23810000 3.820665699936468
23810001-23815000 3.7129092940668094
23815001-23820000 0.8333081507395766
23820001-23825000 0.9732971892794194
23825001-23830000 0.6401209641715352
23830001-23835000 0.5285816019068672
23835001-23840000 1.2913667444930963
23840001-23845000 1.1779658743242012
23845001-23850000 0.8968584003190653
23850001-23855000 0.8990028955010839
23855001-23860000 0.9653581026494841
23860001-23865000 2.0053091555275766
23865001-23870000 0.821462626672528
23870001-23875000 0.5602442990823443
23875001-23880000 0.6418000622137257
23880001-23885000 0.4542039762905296
23885001-23890000 0.5189884648234284
23890001-23895000 0.665121638162904
23895001-23900000 1.0421918433599175
23900001-23905000 0.5955475773709644
23905001-23910000 0.3206923418219613
23910001-23915000 0.4535316860116437
23915001-23920000 0.30634311741738474
23920001-23925000 0.7553744341157279
23925001-23930000 0.5004060555607209
23930001-23935000 0.09201456898379427
23935001-23940000 0.3549540749521274
23940001-23945000 0.3855212659404371
23945001-23950000 0.2953852432972851
23950001-23955000 0.40811574817981067
23955001-23960000 0.2574235497768218
23960001-23965000 5.937520734001202
23965001-23970000 3.7085102990604586
23970001-23975000 2.4610887286197967
23975001-23980000 3.3170921272270606
23980001-23985000 0.3442196323728613
23985001-23990000 0.33535573825194875
23990001-23995000 0.5845786108638363
23995001-24000000 1.3437573357735255
24000001-24005000 0.42452960385358773
24005001-24010000 0.3553674209567383
24010001-24015000 0.3098394907693487
24015001-24020000 0.2745416305531927
24020001-24025000 1.6278968948015593
24025001-24030000 0.7655793368696392
24030001-24035000 0.3508413128293032
24035001-24040000 0.5421567802969718
24040001-24045000 0.3938608933351716
24045001-24050000 0.5204754938563018
24050001-24055000 0.6663444837666029
24055001-24060000 2.072084860018448
24060001-24065000 3.004749292123072
24065001-24070000 0.6337406124680095
24070001-24075000 0.5803541676016433
24075001-24080000 0.5831377265147283
24080001-24085000 0.5598128737728312
24085001-24090000 0.5395072031227692
24090001-24095000 0.6137450488245505
24095001-24100000 0.6484944325108032
24100001-24105000 0.8793464075940283
24105001-24110000 0.4659938632072031
24110001-24115000 0.4811661796782927
24115001-24120000 1.3233828776457643
24120001-24125000 0.8035865774080401
24125001-24130000 0.5527254804792086
24130001-24135000 0.8330357653330546
24135001-24140000 1.142766475407479
24140001-24145000 0.37058906383970847
24145001-24150000 0.3670963836522553
24150001-24155000 0.7728674512658026
24155001-24160000 0.5405119173169355
24160001-24165000 0.4565561287488578
24165001-24170000 0.38610220883394797
24170001-24175000 0.4350217528959476
24175001-24180000 0.4533827943181147
24180001-24185000 0.5093071540202029
24185001-24190000 4.05101206277567
24190001-24195000 2.5975780214156634
24195001-24200000 1.4878690020323166
24200001-24205000 3.3532861829473624
24205001-24210000 1.6858584677942154
24210001-24215000 1.3823848141490183
24215001-24220000 1.3235000053410528
24220001-24225000 1.1935260333005602
24225001-24230000 2.0088526978248766
24230001-24235000 1.3506025887334352
24235001-24240000 0.7029689088919633
24240001-24245000 0.5020523064765348
24245001-24250000 0.6786168673132242
24250001-24255000 0.28993407432902374
24255001-24260000 0.32494822365463694
24260001-24265000 0.2046252840053233
24265001-24270000 0.004775160632591086
24270001-24275000 0.06384874280539611
24275001-24280000 0.06384874280539611
24280001-24285000 0.016091005136940117
24285001-24290000 0.10188779057370109
24290001-24295000 0.11155245577188064
24295001-24300000 1.0419183244568462
24300001-24305000 0.7228186504891628
24305001-24310000 0.23049179349321913
24310001-24315000 0.606104999763838
24315001-24320000 2.761094491193925
24320001-24325000 0.6055488974942523
24325001-24330000 0.6145957581153912
24330001-24335000 0.9856179322192067
24335001-24340000 0.9000319505734738
24340001-24345000 1.1103799206003795
24345001-24350000 0.7058213963572524
24350001-24355000 0.7952787458139292
24355001-24360000 2.9116371542526225
24360001-24365000 0.9910779225013358
24365001-24370000 0.7068011266660902
24370001-24375000 1.4513808876036947
24375001-24380000 1.2399248836507586
24380001-24385000 0.4248184710932915
24385001-24390000 0.4939255260068655
24390001-24395000 0.8054762818570554
24395001-24400000 0.5869790381618772
24400001-24405000 1.390075359053506
24405001-24410000 1.918219186193273
24410001-24415000 0.7989364747337336
24415001-24420000 0.6383348705303457
24420001-24425000 0.8013774726189754
24425001-24430000 1.2970828735029236
24430001-24435000 2.5128618416562865
24435001-24440000 1.5541213744248514
24440001-24445000 0.49277412288561856
24445001-24450000 1.2978483963580294
24450001-24455000 2.4538423265374987
24455001-24460000 0.45208137828279393
24460001-24465000 0.16376632519888687
24465001-24470000 0.10890311755573356
24470001-24475000 1.3522588522116383
24475001-24480000 1.6686604058297647
24480001-24485000 1.2490148351433321
24485001-24490000 2.6151893987437917
24490001-24495000 1.1368361243627187
24495001-24500000 1.2683096201577446
24500001-24505000 1.2162436063864293
24505001-24510000 0.6542619778007275
24510001-24515000 0.6113456670783579
24515001-24520000 0.5697227991297384
24520001-24525000 0.49836958540399656
24525001-24530000 3.1257927371845295
24530001-24535000 2.0797696338832794
24535001-24540000 0.581281135289378
24540001-24545000 0.8487263805006223
24545001-24550000 0.7136868077482947
24550001-24555000 0.47454394559462315
24555001-24560000 0.4980924684898086
24560001-24565000 0.9487366842062757
24565001-24570000 1.5387895059613408
24570001-24575000 0.7540078491033432
24575001-24580000 0.3885796647320909
24580001-24585000 0.22926489833204264
24585001-24590000 0.6131115867649367
24590001-24595000 1.0192897068545193
24595001-24600000 0.6090457708472409
24600001-24605000 0.8110542356773824
24605001-24610000 0.6938019427193971
24610001-24615000 1.0043831817412028
24615001-24620000 1.6367372702157559
24620001-24625000 1.5940902722583188
24625001-24630000 0.9366811640664369
24630001-24635000 1.4788830573893508
24635001-24640000 2.2371443730058767
24640001-24645000 1.1468406067075185
24645001-24650000 1.9492837301709973
24650001-24655000 2.629314500573993
24655001-24660000 2.3175352268259033
24660001-24665000 2.4160962537395365
24665001-24670000 1.1664240445774308
24670001-24675000 0.7999201608737843
24675001-24680000 0.44636430061784704
24680001-24685000 1.075276724651203
24685001-24690000 1.6862276949403652
24690001-24695000 0.4389047594422917
24695001-24700000 0.8145175533153286
24700001-24705000 1.1770966933987865
24705001-24710000 1.0535373696936665
24710001-24715000 1.8238884701958262
24715001-24720000 7.642722983881166
24720001-24725000 1.8513574845515688
24725001-24730000 0.9643389485446442
24730001-24735000 1.4405774297167742
24735001-24740000 0.5670398455648619
24740001-24745000 0.48142820225016836
24745001-24750000 1.0730417432236141
24750001-24755000 1.0726673166783414
24755001-24760000 1.677664186963208
24760001-24765000 1.1765016441382297
24765001-24770000 0.7083169014805719
24770001-24775000 2.053383882523275
24775001-24780000 1.2412266421265377
24780001-24785000 0.5962677512392824
24785001-24790000 1.2228453745454801
24790001-24795000 2.736815465890829
24795001-24800000 1.4144280285357143
24800001-24805000 0.662856534931192
24805001-24810000 0.43254606260177875
24810001-24815000 0.3268529275767786
24815001-24820000 0.42424083656370165
24820001-24825000 0.7888596998780649
24825001-24830000 0.39394765188731007
24830001-24835000 0.3180602524995935
24835001-24840000 0.81307888998513
24840001-24845000 0.7635850506680082
24845001-24850000 0.5957558903292227
24850001-24855000 1.715316890372061
24855001-24860000 0.6634633535094209
24860001-24865000 0.41893617641474046
24865001-24870000 0.628588337693908
24870001-24875000 1.2329758195700338
24875001-24880000 0.7256265431301852
24880001-24885000 1.0839279727760278
24885001-24890000 1.5156079767726893
24890001-24895000 1.0522889608367954
24895001-24900000 1.9330208906962094
24900001-24905000 0.726016000975997
24905001-24910000 0.5271902075473751
24910001-24915000 0.8121857496633887
24915001-24920000 0.9057340026434589
24920001-24925000 1.1849223989360655
24925001-24930000 1.0101938168897382
24930001-24935000 0.8131196468331244
24935001-24940000 0.639017148002623
24940001-24945000 0.3867246541624404
24945001-24950000 0.36049921773139654
24950001-24955000 0.3987571806251381
24955001-24960000 0.2758947474731877
24960001-24965000 0.3630235548024443
24965001-24970000 0.5325350833826632
24970001-24975000 0.39769571441459023
24975001-24980000 0.4983481850106995
24980001-24985000 0.6419879061130414
24985001-24990000 0.9788056006988725
24990001-24995000 0.43381194780912996
24995001-25000000 0.29701812972165603
25000001-25005000 0.98720707430403
25005001-25010000 0.655025530874267
25010001-25015000 0.8074360103728846
25015001-25020000 2.3506247114033636
25020001-25025000 2.1317331054171413
25025001-25030000 3.8408790333484135
25030001-25035000 1.1731937214883839
25035001-25040000 0.7554182517361197
25040001-25045000 1.6384373264178187
25045001-25050000 0.9512901579298901
25050001-25055000 0.5254734728899522
25055001-25060000 0.6029929395100073
25060001-25065000 1.1487933945504933
25065001-25070000 0.5332378162764005
25070001-25075000 0.2938067942630801
25075001-25080000 0.46985225234786115
25080001-25085000 0.8930913010708635
25085001-25090000 0.6742565877588502
25090001-25095000 1.0435567584577143
25095001-25100000 1.8792631076583313
25100001-25105000 0.2694928394516532
25105001-25110000 0.19377990086347052
25110001-25115000 0.2968260940522718
25115001-25120000 0.8137008300474173
25120001-25125000 0.6934621121235145
25125001-25130000 0.19408006189404983
25130001-25135000 0.3367330804548817
25135001-25140000 0.5376435249581483
25140001-25145000 0.20035457279452978
25145001-25150000 0.2649855916729282
25150001-25155000 0.4978407934727854
25155001-25160000 0.3263887233702489
25160001-25165000 0.19201519913068457
25165001-25170000 0.16366683662561893
25170001-25175000 0.3822758505202029
25175001-25180000 4.108159021724646
25180001-25185000 2.0652885992475705
25185001-25190000 1.2239623906514212
25190001-25195000 1.173116862924443
25195001-25200000 1.9920638897259662
25200001-25205000 0.9538696526358821
25205001-25210000 0.22914236567538812
25210001-25215000 0.39169661965034996
25215001-25220000 1.7512020966055215
25220001-25225000 0.3963218083769345
25225001-25230000 0.29853570742226443
25230001-25235000 0.5252002832470773
25235001-25240000 0.5825840414120963
25240001-25245000 0.41889576466596523
25245001-25250000 0.48309387498980016
25250001-25255000 0.9124020591531021
25255001-25260000 2.5961160959021545
25260001-25265000 1.3679192460944094
25265001-25270000 0.9870559536107316
25270001-25275000 1.0556532993528405
25275001-25280000 1.3792387939943158
25280001-25285000 1.0008812769958253
25285001-25290000 0.6455626989046359
25290001-25295000 0.7506010197746878
25295001-25300000 0.9424526673731259
25300001-25305000 0.6417996855605514
25305001-25310000 0.4331126200703895
25310001-25315000 0.4343953765158079
25315001-25320000 0.3545450832355206
25320001-25325000 0.3629085004639278
25325001-25330000 1.4106903192298574
25330001-25335000 0.6553580477478057
25335001-25340000 0.5529188688094115
25340001-25345000 1.0537111845986962
25345001-25350000 0.6325061846688022
25350001-25355000 0.6974838321934275
25355001-25360000 0.6435621892923946
25360001-25365000 0.6208293852624556
25365001-25370000 0.9731379722283691
25370001-25375000 1.4702451560773502
25375001-25380000 0.8985836544882928
25380001-25385000 0.6108206247368584
25385001-25390000 0.784274887020766
25390001-25395000 0.400805843034476
25395001-25400000 0.2856397681323572
25400001-25405000 0.4955317157441665
25405001-25410000 0.6399502985962681
25410001-25415000 0.4369033630925738
25415001-25420000 0.860934581626709
25420001-25425000 1.508038409313093
25425001-25430000 0.8851742263342888
25430001-25435000 1.6179510710690685
25435001-25440000 1.371663700636297
25440001-25445000 1.0023152871849381
25445001-25450000 1.2788919159396197
25450001-25455000 1.1171529992823346
25455001-25460000 0.7857787443876404
25460001-25465000 0.6682453028932864
25465001-25470000 0.7828386027088479
25470001-25475000 0.6311668180911724
25475001-25480000 0.37629697273514584
25480001-25485000 0.46491958209739864
25485001-25490000 0.6148784533101567
25490001-25495000 0.5131578786547618
25495001-25500000 0.5165177537041714
25500001-25505000 0.5434248017355396
25505001-25510000 0.5983917454341685
25510001-25515000 0.4957986989497394
25515001-25520000 0.5661852228702341
25520001-25525000 0.6787996031025217
25525001-25530000 0.8299191667674413
25530001-25535000 0.6638771440553246
25535001-25540000 0.4244162525820289
25540001-25545000 0.36852850904908563
25545001-25550000 0.3382292763026624
25550001-25555000 0.39043989843242627
25555001-25560000 0.345027236915564
25560001-25565000 0.26417257950059064
25565001-25570000 0.25041404419942714
25570001-25575000 1.3118874288405213
25575001-25580000 0.4488815823478887
25580001-25585000 0.11488948410495853
25585001-25590000 0.24151055180056863
25590001-25595000 1.5728561198966315
25595001-25600000 1.037266774260455
25600001-25605000 0.4505446858099281
25605001-25610000 0.41532609675577636
25610001-25615000 0.29109459519171266
25615001-25620000 0.2602216037357322
25620001-25625000 2.0318314382013134
25625001-25630000 0.5499530585225804
25630001-25635000 0.19816953785247504
25635001-25640000 0.39866541851089854
25640001-25645000 0.5381774931078017
25645001-25650000 0.6124162560399973
25650001-25655000 0.4106898745137184
25655001-25660000 0.2128488774248748
25660001-25665000 0.21984020756783834
25665001-25670000 0.7502783267455362
25670001-25675000 0.7719356107421173
25675001-25680000 0.14830763391122687
25680001-25685000 0.1682151423647242
25685001-25690000 0.5338477978603856
25690001-25695000 0.2950985771436622
25695001-25700000 0.30684460600420865
25700001-25705000 0.3266831625696823
25705001-25710000 0.13081540563806623
25710001-25715000 0.31420416907952864
25715001-25720000 0.7587445856905123
25720001-25725000 0.18804131021544296
25725001-25730000 0.2882466685774349
25730001-25735000 0.3315377344440636
25735001-25740000 0.6933694922667912
25740001-25745000 2.171022886972995
25745001-25750000 1.3080250995261582
25750001-25755000 1.5959648160714819
25755001-25760000 1.5959648160714819
25760001-25765000 1.5959648160714819
25765001-25770000 1.5959648160714819
25770001-25775000 1.5959648160714819
25775001-25780000 1.5959648160714819
25780001-25785000 1.5959648160714819
25785001-25790000 1.5959648160714819
25790001-25795000 1.5959648160714819
25795001-25800000 1.5959648160714819
25800001-25805000 1.5959648160714819
25805001-25810000 1.5959648160714819
25810001-25815000 1.5959648160714819
25815001-25820000 1.5959648160714819
25820001-25825000 1.6750963227143882
25825001-25830000 1.1654558875375183
25830001-25835000 2.5599970323451706
25835001-25840000 2.3971974365767488
25840001-25845000 1.133498805704563
25845001-25850000 0.5894171123759289
25850001-25855000 0.23523637017287946
25855001-25860000 0.7626141792584904
25860001-25865000 1.5318768011643307
25865001-25870000 0.981088658170536
25870001-25875000 2.289020489464495
25875001-25880000 1.7457270938045002
25880001-25885000 3.5009028926501724
25885001-25890000 5.625248507526241
25890001-25895000 2.4661193348435932
25895001-25900000 3.04749313253888
25900001-25905000 3.0204483252417025
25905001-25910000 3.0964799466964674
25910001-25915000 2.897581224749448
25915001-25920000 2.1369758031612043
25920001-25925000 1.2140143622276958
25925001-25930000 1.312862875958631
25930001-25935000 2.119183396164964
25935001-25940000 3.3107287272426427
25940001-25945000 2.345401404744494
25945001-25950000 1.1965283486358418
25950001-25955000 0.8511243068094538
25955001-25960000 0.47066528413553493
25960001-25965000 0.3993615044797675
25965001-25970000 0.6661958043018791
25970001-25975000 0.8460022218213961
25975001-25980000 1.0437553475852468
25980001-25985000 1.1795267389604196
25985001-25990000 0.8401509257553634
25990001-25995000 1.0534388882129677
25995001-26000000 1.159065638006205
26000001-26005000 1.0930409856052634
26005001-26010000 1.1147137022655593
26010001-26015000 1.1147137022655593
26015001-26020000 1.1147137022655593
26020001-26025000 1.1147137022655593
26025001-26030000 1.1147137022655593
26030001-26035000 1.1147137022655593
26035001-26040000 1.1147137022655593
26040001-26045000 1.1147137022655593
26045001-26050000 1.1147137022655593
26050001-26055000 1.1147137022655593
26055001-26060000 1.1147137022655593
26060001-26065000 1.1147137022655593
26065001-26070000 1.1147137022655593
26070001-26075000 1.1147137022655593
26075001-26080000 1.1312618732296416
26080001-26085000 1.1298940233704011
26085001-26090000 1.0122992059909326
26090001-26095000 1.7452493924767802
26095001-26100000 1.8031233681880479
26100001-26105000 1.1846729896473691
26105001-26110000 2.1772302943477193
26110001-26115000 1.4210116180598866
26115001-26120000 1.088620362287642
26120001-26125000 1.6239686996977103
26125001-26130000 2.6091345478771824
26130001-26135000 2.7533574727784855
26135001-26140000 1.415305984570961
26140001-26145000 1.6706318457637659
26145001-26150000 1.1313549806256462
26150001-26155000 0.5405381857316209
26155001-26160000 1.0473487676447695
26160001-26165000 1.1764361039716402
26165001-26170000 0.41018902949861763
26170001-26175000 0.4944775475061204
26175001-26180000 0.9479092735046701
26180001-26185000 0.8088085038840223
26185001-26190000 1.5320463924946903
26190001-26195000 1.2375900299679352
26195001-26200000 0.8632708722972512
26200001-26205000 1.4171484324158137
26205001-26210000 1.053971099685194
26210001-26215000 1.1305894989101635
26215001-26220000 1.3094139237807807
26220001-26225000 0.7139866149377463
26225001-26230000 0.6990123020076066
26230001-26235000 1.5585937558352285
26235001-26240000 1.4430304002300711
26240001-26245000 1.412475548316762
26245001-26250000 1.3921814488847484
26250001-26255000 1.7427148816780769
26255001-26260000 0.9133091493777156
26260001-26265000 0.8697903272237666
26265001-26270000 0.6897281075558327
26270001-26275000 0.47667149816745347
26275001-26280000 1.404552437185571
26280001-26285000 1.6615232498032657
26285001-26290000 0.9290740952095128
26290001-26295000 1.0241129797759156
26295001-26300000 2.6985742281032605
26300001-26305000 0.9900770328983778
26305001-26310000 0.2882257945786839
26310001-26315000 0.4396757804105064
29485001-29490000 0.6662551187032294
29490001-29495000 0.49497335865202874
29495001-29500000 0.12232969341521537
29500001-29505000 1.3327295717166048
29505001-29510000 2.207178554691251
29510001-29515000 0.715773691420429
29515001-29520000 1.5613698640321114
29520001-29525000 1.4573501090395422
29525001-29530000 0.8736955597278293
29530001-29535000 0.7564663953443871
29535001-29540000 1.5890537980768065
29540001-29545000 1.9502524048115264
29545001-29550000 2.2690938091968165
29550001-29555000 4.4041179349686885
29555001-29560000 5.017690435812202
29560001-29565000 4.627943196017024
29565001-29570000 7.780158477054712
29570001-29575000 4.177681991459211
29575001-29580000 1.6748293010241024
29580001-29585000 2.0185609892717684
29585001-29590000 1.9962316611521134
29590001-29595000 1.95654539214818
29595001-29600000 1.95654539214818
29600001-29605000 1.95654539214818
29605001-29610000 1.95654539214818
29610001-29615000 1.95654539214818
29615001-29620000 1.95654539214818
29620001-29625000 1.95654539214818
29625001-29630000 1.8980509781100097
29630001-29635000 2.1615649296076915
29635001-29640000 1.683186009625174
29640001-29645000 1.595416207644846
29645001-29650000 4.384012235441127
29805001-29810000 1.0207490370273986
29810001-29815000 1.6432426725394786
29815001-29820000 0.9145164596468017
29820001-29825000 0.904454850298784
29825001-29830000 0.8576125211782187
29830001-29835000 0.6467611232115239
29835001-29840000 1.0867919143992077
29840001-29845000 1.089354433164841
29845001-29850000 0.8393881534749534
29850001-29855000 0.9043919672477782
29855001-29860000 0.787326080726847
29860001-29865000 0.8855033939248895
29865001-29870000 0.5583271987187071
29870001-29875000 0.45526834964070895
29875001-29880000 0.48872951750973204
29880001-29885000 0.4626329003786175
29885001-29890000 0.7533486074992166
29890001-29895000 0.6977504392789747
29895001-29900000 0.7413901458918892
29900001-29905000 0.7612214230731034
29905001-29910000 0.7528114106798679
29910001-29915000 0.9093937296815996
29915001-29920000 1.202462704275505
29920001-29925000 0.9503965923176976
29925001-29930000 0.285605327696802
29930001-29935000 0.6097082798490636
29935001-29940000 0.8652221566800774
29940001-29945000 0.8137218214470253
29945001-29950000 1.2337736564499109
29950001-29955000 0.8080592751562861
29955001-29960000 0.9013180945655392
29960001-29965000 0.6087155401798954
29965001-29970000 0.812235707200346
29970001-29975000 0.9336601887756745
29975001-29980000 0.765569027528235
29980001-29985000 1.297549038077092
29985001-29990000 1.0962707139679204
29990001-29995000 0.5853754796525262
29995001-30000000 0.5469938590761774
30000001-30005000 1.018589714899392
30005001-30010000 0.8551651195692059
30010001-30015000 0.3480500936095864
30015001-30020000 0.354647753236886
30020001-30025000 0.8258730690673006
30025001-30030000 1.815993561785709
30030001-30035000 0.5100123452987078
30035001-30040000 0.5198569075909437
30040001-30045000 1.2400660824130787
30045001-30050000 1.2827894622304228
30050001-30055000 0.6497532178919168
30055001-30060000 1.719417074654461
30060001-30065000 2.811585061466938
30065001-30070000 1.538409914544657
30070001-30075000 2.8571910263946627
30075001-30080000 0.9832698128996968
30080001-30085000 0.3697214552621698
30085001-30090000 0.3003824862229898
30090001-30095000 0.27733715842568557
30095001-30100000 0.23563411855964542
30100001-30105000 0.9037721836146417
30105001-30110000 1.39509967232049
30110001-30115000 0.6732765373627799
30115001-30120000 0.8126784955281057
30120001-30125000 0.27054558104691356
30125001-30130000 0.16972232691822917
30130001-30135000 0.6520840182739066
30135001-30140000 1.215379970206441
30140001-30145000 0.3269740879982281
30145001-30150000 0.26616441532498447
30150001-30155000 0.3884835891312373
30155001-30160000 0.6031067436863926
30160001-30165000 0.5835645489386525
30165001-30170000 1.1835468363463812
30170001-30175000 0.9126861944165824
30175001-30180000 0.6207238381175486
30180001-30185000 0.5872220668298537
30185001-30190000 0.5534088538564351
30190001-30195000 0.6966647400512471
30195001-30200000 0.9504971416164139
30200001-30205000 2.124612106240182
30205001-30210000 0.7333552963191352
30210001-30215000 0.4256692501850651
30215001-30220000 0.5695401963489324
30220001-30225000 1.8766826236717575
30225001-30230000 1.487575429857284
30230001-30235000 0.5549880734724065
30235001-30240000 0.5807075885456497
30240001-30245000 0.9308406176304689
30245001-30250000 2.2776394726625355
30250001-30255000 0.5435075175655921
30255001-30260000 0.177355132199179
30260001-30265000 0.20754995939746168
30265001-30270000 0.33148855285926143
30270001-30275000 0.3852489178986362
30275001-30280000 0.4116993015924511
30280001-30285000 0.8226828252138251
30285001-30290000 0.7937584226610833
30290001-30295000 0.5382653639676622
30295001-30300000 0.7576581217696958
30300001-30305000 0.6008535237416897
30305001-30310000 0.6819435902293217
30310001-30315000 0.33333117164916015
30315001-30320000 0.22871439259001647
30320001-30325000 0.3409569643914997
30325001-30330000 0.49513942227663554
30330001-30335000 0.8852630205670253
30335001-30340000 0.38996424451007916
30340001-30345000 0.22314386079821025
30345001-30350000 0.44234083413549474
30350001-30355000 1.1234465928788928
30355001-30360000 0.11532565512709789
30360001-30365000 0.09310843404658882
30365001-30370000 0.30922822744744033
30370001-30375000 0.45007911091062497
30375001-30380000 0.22378990632098747
30380001-30385000 0.2983329771458809
30385001-30390000 0.5600580981418204
30390001-30395000 1.4179005347546436
30395001-30400000 1.3879810288569432
30400001-30405000 0.3943449220029384
30405001-30410000 0.5550328830165743
30410001-30415000 0.47068868989959095
30415001-30420000 0.3810142587741353
30420001-30425000 1.051012542635141
30425001-30430000 0.7804082927593456
30430001-30435000 0.9472374583180214
30435001-30440000 3.252247596096054
30440001-30445000 2.301737348740764
30445001-30450000 1.5824490796933113
30450001-30455000 1.5858237733000964
30455001-30460000 1.984226653200416
30460001-30465000 3.6886158779232483
30465001-30470000 0.44377008161145365
30470001-30475000 0.37007656001630546
30475001-30480000 0.8429199178408623
30480001-30485000 0.6971402191146016
30485001-30490000 2.0345125988006174
30490001-30495000 1.1995752196151181
30495001-30500000 0.9548013638709411
30500001-30505000 1.0011674559413177
30505001-30510000 0.6057068700170083
30510001-30515000 0.6957948059195505
30515001-30520000 4.137651765741154
30520001-30525000 2.2693775063249273
30525001-30530000 0.9482696418069791
30530001-30535000 1.2184007961127534
30535001-30540000 0.9078774377279627
30540001-30545000 2.4902438698065663
30545001-30550000 1.1232037351824802
30550001-30555000 0.4610501458838889
30555001-30560000 0.8970376944456216
30560001-30565000 2.3423649005536267
30565001-30570000 0.7105691508698275
30570001-30575000 1.7141978899464156
30575001-30580000 4.042728913606375
30580001-30585000 1.067686318149101
30585001-30590000 1.2252907926933785
30590001-30595000 1.1390514664911657
30595001-30600000 0.7848808985054281
30600001-30605000 0.6502158677753461
30605001-30610000 0.7274753079062701
30610001-30615000 0.9117682239302712
30615001-30620000 1.0353111131615595
30620001-30625000 0.656865116500544
30625001-30630000 0.604037174734587
30630001-30635000 1.3644853940438693
30635001-30640000 0.714520426200545
30640001-30645000 0.5685797966426144
30645001-30650000 4.192497074677151
30650001-30655000 0.8207167429335863
30655001-30660000 0.45130362980790845
30660001-30665000 0.8378065173015087
30665001-30670000 0.9218931063538142
30670001-30675000 0.9879890089503512
30675001-30680000 1.4067136080288
30680001-30685000 0.5960367660987387
30685001-30690000 1.1732450447288563
30690001-30695000 0.6651216182760068
30695001-30700000 0.4571231903209261
30700001-30705000 0.5938817285814975
30705001-30710000 0.33957357085869616
30710001-30715000 1.1384167688210571
30715001-30720000 0.4792105658109061
30720001-30725000 0.524841358249366
30725001-30730000 2.355386925018757
30730001-30735000 0.5686826492298532
30735001-30740000 0.457187163807739
30740001-30745000 0.6436126919647958
30745001-30750000 0.3170464889495531
30750001-30755000 0.20486463706145974
30755001-30760000 1.206526275759862
30760001-30765000 0.5412893324319881
30765001-30770000 0.17282674315090926
30770001-30775000 0.9220142421640134
30775001-30780000 1.397306749235601
30780001-30785000 0.6275883222720838
30785001-30790000 0.23281018699264963
30790001-30795000 0.15488596448037695
30795001-30800000 0.8798537949058786
30800001-30805000 0.17105696742553317
30805001-30810000 0.12759846714066725
30810001-30815000 0.4110794437249163
30815001-30820000 0.7316941338522731
30820001-30825000 0.3066732681717595
30825001-30830000 0.25587086756143224
30830001-30835000 0.5137684636679765
30835001-30840000 0.8505778047021114
30840001-30845000 0.9624583451661388
30845001-30850000 0.9218956701367458
30850001-30855000 0.4869597927009535
30855001-30860000 0.9834912345943754
30860001-30865000 1.068790216420952
30865001-30870000 0.17438536092396065
30870001-30875000 0.3060229005069502
30875001-30880000 0.5201564054613916
30880001-30885000 0.286788741790229
30885001-30890000 0.22130122340206793
30890001-30895000 0.14034375165426985
30895001-30900000 0.6680091357389967
30900001-30905000 0.37060840023449165
30905001-30910000 0.6351169162132472
30910001-30915000 1.095356862782129
30915001-30920000 0.30874056627038604
30920001-30925000 0.41464385259783887
30925001-30930000 0.4474591857001194
30930001-30935000 1.270165694386389
30935001-30940000 0.9619864773012081
30940001-30945000 0.3305673759794541
30945001-30950000 0.5027853921926886
30950001-30955000 0.4657484262269338
30955001-30960000 0.24066175713053659
30960001-30965000 0.4715639967606391
30965001-30970000 2.2478407093453905
30970001-30975000 1.2906876595474788
30975001-30980000 0.6989480798427951
30980001-30985000 0.9352511770537283
30985001-30990000 1.0050463654641013
30990001-30995000 0.881623426397203
30995001-31000000 0.6137875237785619
31000001-31005000 0.4973932453515321
31005001-31010000 1.7036680319245319
31010001-31015000 0.7792439022943741
31015001-31020000 0.3712146751389264
31020001-31025000 0.7018412751936879
31025001-31030000 1.3940831853944087
31030001-31035000 1.171567533281926
31035001-31040000 1.483108330802311
31040001-31045000 2.8024417725056208
31045001-31050000 1.5223566383396725
31050001-31055000 0.8545197321455211
31055001-31060000 0.6763142419815839
31060001-31065000 0.8045504075972821
31065001-31070000 0.9429639334795049
31070001-31075000 0.5882502133383599
31075001-31080000 1.0105641663015488
31080001-31085000 0.703090412250598
31085001-31090000 1.20050734979994
31090001-31095000 2.009533743115586
31095001-31100000 0.9775547041683914
31100001-31105000 1.2258387837835243
31105001-31110000 0.7556221208562235
31110001-31115000 0.711919019054736
31115001-31120000 0.72658424220675
31120001-31125000 0.5845563509642114
31125001-31130000 0.8190261724926898
31130001-31135000 0.5413104369676834
31135001-31140000 0.5393404452359968
31140001-31145000 1.9834731229129603
31145001-31150000 0.5025110450201986
31150001-31155000 0.3496217217269528
31155001-31160000 0.7679382208080799
31160001-31165000 2.0381348593098876
31165001-31170000 0.9115925926375377
31170001-31175000 0.8993774042622037
31175001-31180000 1.9461106548461908
31180001-31185000 2.2489361804106
31185001-31190000 2.693018637134186
31190001-31195000 2.843475660366904
31195001-31200000 1.8279937871388945
31200001-31205000 2.8750582061846526
31205001-31210000 2.755868749339632
31210001-31215000 1.608324767213918
31215001-31220000 2.159513562967643
31220001-31225000 1.5734154396827047
31225001-31230000 0.7634979124505142
31230001-31235000 0.7898738975626031
31235001-31240000 1.591909406023082
31240001-31245000 1.236967918205467
31245001-31250000 0.8835271592963367
31250001-31255000 0.6224223946499752
31255001-31260000 0.5968231419011131
31260001-31265000 1.1679502261719312
31265001-31270000 1.1971083123762931
31270001-31275000 1.6018413101045224
31275001-31280000 1.4340310293555227
31280001-31285000 0.6561624451131578
31285001-31290000 1.2508341264419593
31290001-31295000 2.3374990259406214
31295001-31300000 1.1581343945044413
31300001-31305000 1.5861936771023843
31305001-31310000 0.4487460414487105
31310001-31315000 0.7053873127261441
31315001-31320000 1.2475987239014648
31320001-31325000 1.9614605478046017
31325001-31330000 6.600003858556772
31330001-31335000 0.4684527373503614
31335001-31340000 0.3840673338659386
31340001-31345000 0.3599329757357725
31345001-31350000 0.5043445797931484
31350001-31355000 1.4478338257823156
31355001-31360000 1.7186450527988453
31360001-31365000 0.5181497245446864
31365001-31370000 0.3631195214646412
31370001-31375000 0.5001451490275766
31375001-31380000 0.7888610936890685
31380001-31385000 0.5202391442311763
31385001-31390000 0.6740560584470423
31390001-31395000 1.1356127602366595
31395001-31400000 1.1228614969503006
31400001-31405000 1.5379650014558428
31405001-31410000 0.7270072900331042
31410001-31415000 0.5171505884832881
31415001-31420000 0.7501224469676114
31420001-31425000 0.5101711497460337
31425001-31430000 0.3324695940339912
31430001-31435000 0.49812391510640236
31435001-31440000 1.3132014053088124
31440001-31445000 0.7163257657356137
31445001-31450000 0.6951676622885651
31450001-31455000 1.9420514731497043
31455001-31460000 1.255571342770147
31460001-31465000 0.9635518073662117
31465001-31470000 1.3036619791498356
31470001-31475000 3.229433149787682
31475001-31480000 2.968731478311895
31480001-31485000 1.5696698542904512
31485001-31490000 0.8491099925168664
31490001-31495000 0.8395299058945165
31495001-31500000 3.445767232266501
31500001-31505000 0.8788675629925078
31505001-31510000 0.9440998034855935
31510001-31515000 2.029669990527096
31515001-31520000 0.9346635245109154
31520001-31525000 1.1012285001682198
31525001-31530000 1.6538849089450014
31530001-31535000 0.9719080465609666
31535001-31540000 0.6750550116822431
31540001-31545000 0.7614355842100504
31545001-31550000 1.196159756216249
31550001-31555000 1.1353530262606266
31555001-31560000 1.1980756125153995
31560001-31565000 0.7894245147338141
31565001-31570000 0.5543957333798687
31570001-31575000 1.5839803201367775
31575001-31580000 2.3591752464161084
31580001-31585000 1.023104445181864
31585001-31590000 2.9873028247898206
31590001-31595000 2.4031713188545973
31595001-31600000 0.803417231410661
31600001-31605000 0.8317728437988983
31605001-31610000 0.87328597461732
31610001-31615000 3.4313684853220012
31615001-31620000 3.6677963053397424
31620001-31625000 0.7230994567817927
31625001-31630000 0.6287616054508063
31630001-31635000 0.7320976815955399
31635001-31640000 0.9893202178486994
31640001-31645000 1.9754600505739057
31645001-31650000 1.7235510220798336
31650001-31655000 1.1888519250677643
31655001-31660000 1.748301791907028
31660001-31665000 1.4456186593741611
31665001-31670000 1.1462063451269102
31670001-31675000 1.2777845733201278
31675001-31680000 1.2492665576118642
31680001-31685000 0.562834518047498
31685001-31690000 0.5494309461025091
31690001-31695000 2.336953238300188
31695001-31700000 4.7102508138473995
31700001-31705000 1.9780021599498367
31705001-31710000 1.7509286320723179
31710001-31715000 1.1299819536140914
31715001-31720000 0.6948380131425699
31720001-31725000 1.4811863918485535
31725001-31730000 2.5302418129497752
31730001-31735000 0.8134652046200382
31735001-31740000 0.65109527859464
31740001-31745000 0.6004837141634205
31745001-31750000 0.42941789394045626
31750001-31755000 0.16876458837997832
31755001-31760000 0.11086966653679285
31760001-31765000 0.11624138006024878
31765001-31770000 0.24741702631438442
31770001-31775000 0.3493001979757535
31775001-31780000 0.16430389992512504
31780001-31785000 0.1575534094556347
31785001-31790000 0.16950888023883792
31790001-31795000 0.30070482415416694
31795001-31800000 0.1873313538408559
31800001-31805000 0.09271369606745815
31805001-31810000 0.08363998637341953
31810001-31815000 0.8974103908362302
31815001-31820000 2.306463025057393
31820001-31825000 0.3396469663901215
31825001-31830000 0.23798892731401608
31830001-31835000 0.21015545557308016
31835001-31840000 0.28648044246186155
31840001-31845000 0.29068128924259357
31845001-31850000 0.578220815618262
31850001-31855000 1.4025094238411968
31855001-31860000 0.894212982249474
31860001-31865000 0.7101480035552992
31865001-31870000 0.6556604133226621
31870001-31875000 0.9191018474332329
31875001-31880000 2.1780260798438262
31880001-31885000 1.5513387043837177
31885001-31890000 0.9284396621272277
31890001-31895000 1.9928375638878688
31895001-31900000 3.2904928620503724
31900001-31905000 1.7113851520802421
31905001-31910000 1.4710481091310024
31910001-31915000 3.808177876430017
31915001-31920000 4.640623819353478
31920001-31925000 1.8373964317812295
31925001-31930000 1.275885479173358
31930001-31935000 0.7542101054286134
31935001-31940000 1.662243733740551
31940001-31945000 2.668296964702662
31945001-31950000 0.3873868009111585
31950001-31955000 0.41881193046677306
31955001-31960000 0.3118294884685959
31960001-31965000 0.15881401672887005
31965001-31970000 0.15998698866660013
31970001-31975000 0.3003892707211882
31975001-31980000 0.8329595698040999
31980001-31985000 0.2314230631670957
31985001-31990000 0.1628286424725327
31990001-31995000 0.6405499885079345
31995001-32000000 0.6486910129469724
32000001-32005000 0.5469543323997985
32005001-32010000 0.860153916126148
32010001-32015000 0.7333830910210244
32015001-32020000 0.8774086299350979
32020001-32025000 0.26821535507068367
32025001-32030000 0.41003839563468386
32030001-32035000 0.36838554228891857
32035001-32040000 0.07040961459835146
32040001-32045000 0.15380277383207439
32045001-32050000 0.928632800548262
32050001-32055000 0.8841490911998716
32055001-32060000 0.8140456973735493
32060001-32065000 0.4169333025619277
32065001-32070000 0.6174793668849644
32070001-32075000 1.069781857420196
32075001-32080000 0.6541839572222192
32080001-32085000 1.0537426984753957
32085001-32090000 0.6894554033320935
32090001-32095000 1.4213068341992197
32095001-32100000 0.6926605547032209
32100001-32105000 0.20410797880184733
32105001-32110000 0.31954226954938414
32110001-32115000 0.5124449719625666
32115001-32120000 0.8820041719496251
32120001-32125000 0.6659743109498685
32125001-32130000 0.40555826123699185
32130001-32135000 2.43279733476738
32135001-32140000 0.5723088972438236
32140001-32145000 0.3009696970866208
32145001-32150000 0.10793179499005881
32150001-32155000 0.07986777100491237
32155001-32160000 0.4821769189157969
32160001-32165000 0.32408121510847065
32165001-32170000 0.4306198373679899
32170001-32175000 1.2077225036303862
32175001-32180000 2.330031420290902
32180001-32185000 1.0030816015164112
32185001-32190000 0.838732368002695
32190001-32195000 0.475762364986705
32195001-32200000 0.8393055536147308
32200001-32205000 0.7227661062110052
32205001-32210000 0.40760875923736234
32210001-32215000 0.8611565667909552
32215001-32220000 0.5527460163679773
32220001-32225000 1.1180850931511566
32225001-32230000 1.5879642980385766
32230001-32235000 0.6347248498337236
32235001-32240000 0.5333057651752421
32240001-32245000 0.47208571373081437
32245001-32250000 0.8955844514808218
32250001-32255000 1.4247269518693872
32255001-32260000 0.6828513313281155
32260001-32265000 0.6093057120647094
32265001-32270000 0.9010620984616478
32270001-32275000 1.275708041281473
32275001-32280000 0.46763591609074684
32280001-32285000 0.7092532504642834
32285001-32290000 1.1695191434637922
32290001-32295000 0.8189640201864984
32295001-32300000 0.9058002510802823
32300001-32305000 0.6998680016660499
32305001-32310000 0.6804738928545363
32310001-32315000 0.3517423540750384
32315001-32320000 0.3318937543645815
32320001-32325000 0.7257727731651396
32325001-32330000 0.6531910234949954
32330001-32335000 0.6263072586896083
32335001-32340000 1.5310919636385218
32340001-32345000 0.7503865411286523
32345001-32350000 0.5398908066906372
32350001-32355000 1.3023647154925648
32355001-32360000 2.046436712130598
32360001-32365000 1.4683995293053786
32365001-32370000 1.6935258892520335
32370001-32375000 1.743211029477335
32375001-32380000 3.582463323171493
32380001-32385000 2.8632637351969055
32385001-32390000 1.7503035827965823
32390001-32395000 1.279350356894999
32395001-32400000 1.126184711208833
32400001-32405000 1.5204611081616677
32405001-32410000 0.5924222085234695
32410001-32415000 0.9928919058843546
32415001-32420000 1.6259429409074304
32420001-32425000 0.486457382329445
32425001-32430000 0.630774903737392
32430001-32435000 1.9984236110019074
32435001-32440000 1.5034185298218028
32440001-32445000 0.8523518034163134
32445001-32450000 0.8542711270914477
32450001-32455000 1.223534142919129
32455001-32460000 1.2853697020263508
32460001-32465000 0.8191217556963658
32465001-32470000 2.168071734353859
32470001-32475000 1.6562431291909823
32475001-32480000 0.6407013015029364
32480001-32485000 3.4237595362271627
32485001-32490000 2.1115458180645614
32490001-32495000 0.43996821353440607
32495001-32500000 1.2515341694037574
32500001-32505000 0.9729001437991354
32505001-32510000 0.386099980135374
32510001-32515000 0.8306432165337477
32515001-32520000 0.5803270976856854
32520001-32525000 0.5350437933517946
32525001-32530000 0.9565856773873546
32530001-32535000 0.5035920771209866
32535001-32540000 0.4954197044258211
32540001-32545000 1.0957209973228694
32545001-32550000 1.2770956821988324
32550001-32555000 1.0354388224255713
32555001-32560000 1.2869360148813906
32560001-32565000 0.8549799884502114
32565001-32570000 0.5672185680532097
32570001-32575000 0.7359120773971839
32575001-32580000 0.481551181313328
32580001-32585000 0.35948495706640515
32585001-32590000 0.42606057584709905
32590001-32595000 0.32165996368210764
32595001-32600000 0.3764343111796942
32600001-32605000 0.6022967011768574
32605001-32610000 0.6835046880923261
32610001-32615000 1.3583625877040655
32615001-32620000 0.6005291711039317
32620001-32625000 0.3577874484811287
32625001-32630000 0.5965499562403347
32630001-32635000 0.4998196225781039
32635001-32640000 0.2091631976001522
32640001-32645000 0.2664723736253816
32645001-32650000 0.8001806355003493
32650001-32655000 0.48391631219854647
32655001-32660000 0.46976836301689817
32660001-32665000 0.5542077761945389
32665001-32670000 0.4949731818655766
32670001-32675000 0.7912774517012964
32675001-32680000 2.69988518847533
32680001-32685000 0.8939951767017306
32685001-32690000 0.5458242392863443
32690001-32695000 0.30049697830567706
32695001-32700000 0.21985316196848786
32700001-32705000 0.37118216301824253
32705001-32710000 1.1260404124690404
32710001-32715000 0.907414034096702
32715001-32720000 0.4784216074441483
32720001-32725000 0.28795854918259456
32725001-32730000 0.5317113224123716
32730001-32735000 1.6259889291405036
32735001-32740000 0.54058500497511
32740001-32745000 0.5577114402283099
32745001-32750000 1.1149027481014653
32750001-32755000 0.9050249931151605
32755001-32760000 0.36300570616533434
32760001-32765000 0.27449421389961004
32765001-32770000 0.1520868289749749
32770001-32775000 0.21048345741977947
32775001-32780000 0.5420104189628269
32780001-32785000 0.718980872800414
32785001-32790000 1.0044892043588083
32790001-32795000 0.38553114632295415
32795001-32800000 0.2971974943460617
32800001-32805000 0.47986399569091026
32805001-32810000 0.3290042718279059
32810001-32815000 0.4695593339127272
32815001-32820000 1.7230580772985744
32820001-32825000 2.210314354850601
32825001-32830000 1.6748318535431093
32830001-32835000 1.2028511351266244
32835001-32840000 0.41129684175980297
32840001-32845000 0.7176299449410319
32845001-32850000 0.8408769075228216
32850001-32855000 0.1363101950331329
32855001-32860000 0.6223013548139187
32860001-32865000 0.9726905546536017
32865001-32870000 0.328097467601548
32870001-32875000 0.14763217433082113
32875001-32880000 0.06887301706016623
32880001-32885000 0.14977722889705392
32885001-32890000 0.31853919796231883
32890001-32895000 0.30249684162905466
32895001-32900000 1.3475102517241564
32900001-32905000 1.6724550036541836
32905001-32910000 0.6838616713399626
32910001-32915000 0.9399711858602754
32915001-32920000 0.3784493941027145
32920001-32925000 0.19150136059591516
32925001-32930000 0.8219033949138577
32930001-32935000 1.1757708579904331
32935001-32940000 0.3074765607676106
32940001-32945000 0.5494939469326232
32945001-32950000 1.745800658639299
32950001-32955000 0.9676723084451115
32955001-32960000 0.5180420096033771
32960001-32965000 0.3368476338584972
32965001-32970000 1.0789779013107073
32970001-32975000 0.5852697241885393
32975001-32980000 0.32220425763728144
32980001-32985000 0.7440055193028021
32985001-32990000 0.5875405950558221
32990001-32995000 0.8073393028889316
32995001-33000000 1.152276080694454
33000001-33005000 0.3728963759664322
33005001-33010000 0.697932383324705
33010001-33015000 1.0977642807691455
33015001-33020000 0.18968000657629763
33020001-33025000 0.3409095479669784
33025001-33030000 1.210005458677918
33030001-33035000 1.0498076508152545
33035001-33040000 0.7189405868237608
33040001-33045000 0.9681688493808742
33045001-33050000 0.48265320682935187
33050001-33055000 0.255297003959156
33055001-33060000 0.4438073012925472
33060001-33065000 2.8982261332225345
33065001-33070000 0.43396337650788597
33070001-33075000 0.19601973886411578
33075001-33080000 0.19349503467838294
33080001-33085000 0.9486388028071187
33085001-33090000 0.271014883050883
33090001-33095000 0.1571526917455686
33095001-33100000 0.6245423649390547
33100001-33105000 0.25999020643574366
33105001-33110000 0.4215791609460642
33110001-33115000 0.8879154223077432
33115001-33120000 0.17332100346505427
33120001-33125000 0.22611810112565472
33125001-33130000 0.8685326510818616
33130001-33135000 3.4240826497267327
33135001-33140000 1.173452285631121
33140001-33145000 0.9102199469469936
33145001-33150000 1.3323553716487049
33150001-33155000 1.0757821286847689
33155001-33160000 0.3779730093767778
33160001-33165000 0.40463346560142516
33165001-33170000 0.5945416686420576
33170001-33175000 0.5190560047574552
33175001-33180000 0.4915512232029266
33180001-33185000 0.37983306825043506
33185001-33190000 0.34906416918676725
33190001-33195000 0.34579023228712336
33195001-33200000 0.5505741266109603
33200001-33205000 0.3202991727510045
33205001-33210000 0.3105237663754928
33210001-33215000 0.6639683710710118
33215001-33220000 1.054165009462124
33220001-33225000 0.6238233112189737
33225001-33230000 0.3316917468592149
33230001-33235000 0.33758132254089274
33235001-33240000 0.8862246275182807
33240001-33245000 0.6495305297386517
33245001-33250000 0.43111924736187174
33250001-33255000 0.8558134814634556
33255001-33260000 0.6464980124034081
33260001-33265000 0.5016490293973025
33265001-33270000 0.3174304423309693
33270001-33275000 0.3821382094089673
33275001-33280000 0.9999548876967618
33280001-33285000 1.8071330505874061
33285001-33290000 1.7749555678471964
33290001-33295000 1.5244237830763403
33295001-33300000 0.8920670912734768
33300001-33305000 0.28415998536237136
33305001-33310000 0.19688473391489
33310001-33315000 0.38362565584763886
33315001-33320000 0.534316504981135
33320001-33325000 0.5696345794172535
33325001-33330000 0.2332770787985765
33330001-33335000 0.20262009140357928
33335001-33340000 0.17760790324462844
33340001-33345000 0.13102060911058816
33345001-33350000 0.3718985558544832
33350001-33355000 0.3988945113114037
33355001-33360000 0.45943256580419517
33360001-33365000 0.6801452119291068
33365001-33370000 0.24908135939722204
33370001-33375000 0.4848855942188615
33375001-33380000 0.3559331888850448
33380001-33385000 0.32810100098458583
33385001-33390000 0.4496695116802807
33390001-33395000 0.18306370661159058
33395001-33400000 0.19937975336092542
33400001-33405000 0.36451160143161543
33405001-33410000 0.5532326741647331
33410001-33415000 0.33906744923223064
33415001-33420000 0.7422345668477002
33420001-33425000 1.062844386047191
33425001-33430000 0.809528144521454
33430001-33435000 1.7937629389462906
33435001-33440000 0.7393595663245398
33440001-33445000 0.5468794741399955
33445001-33450000 1.177856965462249
33450001-33455000 1.8255759967609335
33455001-33460000 0.5562376316327425
33460001-33465000 0.231239927375931
33465001-33470000 0.17482892685081106
33470001-33475000 0.7653741053066953
33475001-33480000 0.5736978854765581
33480001-33485000 0.66936348926232
33485001-33490000 1.0130112983171007
33490001-33495000 0.31911900017754546
33495001-33500000 0.507623050258645
33500001-33505000 0.6948731300632381
33505001-33510000 0.6064269931249073
33510001-33515000 0.598339232207855
33515001-33520000 0.6966230621903111
33520001-33525000 0.868282879912433
33525001-33530000 0.5532806015586716
33530001-33535000 0.6778127131808416
33535001-33540000 0.8231870520730653
33540001-33545000 0.7797637655636572
33545001-33550000 0.7726495566529074
33550001-33555000 0.33542281055588347
33555001-33560000 0.5162252754097951
33560001-33565000 1.1124342654478914
33565001-33570000 0.6959892766497509
33570001-33575000 0.8363300429723494
33575001-33580000 0.6088487718878224
33580001-33585000 0.7963744236597304
33585001-33590000 0.9986863505829308
33590001-33595000 0.6830553583120726
33595001-33600000 0.5490795695912613
33600001-33605000 0.14052520463970952
33605001-33610000 0.12910366530850562
33610001-33615000 0.5177780447998827
33615001-33620000 0.4510135200731691
33620001-33625000 0.7118958829317975
33625001-33630000 0.7802585079104345
33630001-33635000 0.7191175585983322
33635001-33640000 0.5653839090842476
33640001-33645000 0.48338689935651347
33645001-33650000 0.716064538779538
33650001-33655000 0.4592931379563573
33655001-33660000 1.397716801348871
33660001-33665000 0.5604561972881184
33665001-33670000 0.1714387163911753
33670001-33675000 1.7353250122491946
33675001-33680000 1.9597537078800613
33680001-33685000 0.24109434167351884
33685001-33690000 0.5413309344083513
33690001-33695000 1.6991375803385038
33695001-33700000 0.5276027383138043
33700001-33705000 0.5797641609834787
33705001-33710000 0.5605838680093488
33710001-33715000 0.7217624102606117
33715001-33720000 1.2882853528344074
33720001-33725000 0.9182451755056081
33725001-33730000 0.6204631487963495
33730001-33735000 0.8593053073098031
33735001-33740000 0.7565669808015488
33740001-33745000 0.6786153671303693
33745001-33750000 1.5006926569382206
33750001-33755000 1.3625122204216928
33755001-33760000 1.1380980693370113
33760001-33765000 1.466182346512084
33765001-33770000 1.9109131754511473
33770001-33775000 0.6489046138509309
33775001-33780000 0.8568305890304387
33780001-33785000 1.9751348817076135
33785001-33790000 1.2829924549640357
33790001-33795000 1.1945132770879396
33795001-33800000 6.171149688005538
33800001-33805000 2.6809722371958555
33805001-33810000 0.6086875509116814
33810001-33815000 0.7950176703565198
33815001-33820000 0.9586522829562683
33820001-33825000 0.8538684665006288
33825001-33830000 0.6875719205945025
33830001-33835000 1.8753584047455574
33835001-33840000 1.0872931157459362
33840001-33845000 1.0482477305545201
33845001-33850000 1.5654613519279401
33850001-33855000 0.6731151071550561
33855001-33860000 1.2431418301659503
33860001-33865000 1.4035813715764778
33865001-33870000 1.281805413838091
33870001-33875000 0.6098114065236536
33875001-33880000 0.46127231859092044
33880001-33885000 1.7455124001798614
33885001-33890000 2.643646348151212
33890001-33895000 1.162172639944868
33895001-33900000 0.5695489235781082
33900001-33905000 0.2933108474699381
33905001-33910000 0.38008900252676997
33910001-33915000 0.4301419549055018
33915001-33920000 0.19357713263883644
33920001-33925000 0.5103277687500984
33925001-33930000 0.5040132468093776
33930001-33935000 0.190398121613063
33935001-33940000 0.20639921986661197
33940001-33945000 0.5039383084120858
33945001-33950000 0.23094823722365876
33950001-33955000 0.09905870829994497
33955001-33960000 0.2968347914047841
33960001-33965000 0.3247273897645027
33965001-33970000 0.3425599086272234
33970001-33975000 0.4283725831085977
33975001-33980000 0.19931158093909723
33980001-33985000 0.11582353692542266
33985001-33990000 0.20051943578888132
33990001-33995000 0.6006772249108769
33995001-34000000 0.5661161144416755
34000001-34005000 1.1384901024641352
34005001-34010000 0.998362171389823
34010001-34015000 0.8084348867026514
34015001-34020000 0.5738184979989732
34020001-34025000 0.5639368013739643
34025001-34030000 1.6208447786639584
34030001-34035000 2.304555810872834
34035001-34040000 1.618808210792833
34040001-34045000 0.604879741681335
34045001-34050000 0.41688363372007037
34050001-34055000 0.5630740090115378
34055001-34060000 0.32888644704787473
34060001-34065000 0.1963961952618224
34065001-34070000 0.26844562178877035
34070001-34075000 0.5341707512992285
34075001-34080000 0.28034189285277267
34080001-34085000 0.27514551432369094
34085001-34090000 0.2745167663019235
34090001-34095000 0.28190152034920546
34095001-34100000 0.4744995115157741
34100001-34105000 0.6458528281734638
34105001-34110000 1.878306421149296
34110001-34115000 1.4031497157013217
34115001-34120000 0.791018103897855
34120001-34125000 1.4179612040952476
34125001-34130000 0.7198455992795951
34130001-34135000 0.8810178134021399
34135001-34140000 0.6688688479865885
34140001-34145000 0.22391402534047905
34145001-34150000 0.6018478605800939
34150001-34155000 0.6558250989908693
34155001-34160000 0.30688363561518384
34160001-34165000 0.49757066159161695
34165001-34170000 2.3711851202698164
34170001-34175000 1.1750622881493549
34175001-34180000 0.4229748109929842
34180001-34185000 0.6244516891713594
34185001-34190000 0.9797472974415655
34190001-34195000 1.4038667989093314
34195001-34200000 0.7593301833577858
34200001-34205000 0.24918327562147777
34205001-34210000 0.32964197557230324
34210001-34215000 0.8069407074448639
34215001-34220000 0.7296539436961775
34220001-34225000 0.39658283582389625
34225001-34230000 0.2289651485843068
34230001-34235000 0.25154520596712243
34235001-34240000 0.44687899683033844
34240001-34245000 0.39173716285138394
34245001-34250000 0.3180163352945711
34250001-34255000 0.17204229750932173
34255001-34260000 0.13953071557459468
34260001-34265000 0.17940346950922267
34265001-34270000 0.21218730154141352
34270001-34275000 0.3937716994386821
34275001-34280000 0.48849753525783196
34280001-34285000 0.5222416372559817
34285001-34290000 0.41061048812008477
34290001-34295000 0.42612726076627044
34295001-34300000 0.4215308270470067
34300001-34305000 0.3056537095440937
34305001-34310000 0.3934930279387604
34310001-34315000 0.479871665323276
34315001-34320000 0.3433017109593063
34320001-34325000 0.16461098060293952
34325001-34330000 0.22202040102726955
34330001-34335000 0.9459327043820662
34335001-34340000 0.3930950055764547
34340001-34345000 0.3969150636007626
34345001-34350000 0.38202326399987724
34350001-34355000 0.10011879534741171
34355001-34360000 0.12680504911578358
34360001-34365000 0.16805229313447384
34365001-34370000 0.11969642721813539
34370001-34375000 0.16465536121483937
34375001-34380000 0.15676129251413992
34380001-34385000 0.23106155345517596
34385001-34390000 0.23995425196580983
34390001-34395000 0.300681262148343
34395001-34400000 0.4054601528932568
34400001-34405000 0.6879560172474839
34405001-34410000 0.35637201661290374
34410001-34415000 0.21950166151320608
34415001-34420000 0.5757165180344611
34420001-34425000 0.26770565455286244
34425001-34430000 0.20150171138741593
34430001-34435000 1.2893023268675072
34435001-34440000 0.7003695641666681
34440001-34445000 0.1268499652736886
34445001-34450000 0.09808701723418085
34450001-34455000 0.41448201908839905
34455001-34460000 0.4609097674458546
34460001-34465000 0.127480518712271
34465001-34470000 0.17314518812195243
34470001-34475000 0.26939900247663634
34475001-34480000 0.46864462266749585
34480001-34485000 0.21920947862607598
34485001-34490000 0.16972774751326025
34490001-34495000 0.40613440014311813
34495001-34500000 0.23282154299405325
34500001-34505000 0.18089342959121196
34505001-34510000 0.3710342680839744
34510001-34515000 0.36313514584185086
34515001-34520000 0.2421126048466777
34520001-34525000 0.3133826763089458
34525001-34530000 0.4592202893243324
34530001-34535000 0.6779416755251504
34535001-34540000 1.0886983490892967
34540001-34545000 0.44201368446826134
34545001-34550000 0.7837319825110637
34550001-34555000 0.5772326171068131
34555001-34560000 0.3063283111075731
34560001-34565000 1.5943031700409307
34565001-34570000 1.084577706247954
34570001-34575000 0.8509902810293486
34575001-34580000 0.378810971528597
34580001-34585000 0.3730995937023296
34585001-34590000 0.5294928997614838
34590001-34595000 0.2736497776371439
34595001-34600000 0.27127603534621836
34600001-34605000 0.9519713996288409
34605001-34610000 0.8330959207889186
34610001-34615000 0.33854805116530257
34615001-34620000 1.1051623237922086
34620001-34625000 0.5177258501262856
34625001-34630000 0.2972573615770729
34630001-34635000 0.4068214628405997
34635001-34640000 0.7466627419764544
34640001-34645000 0.7243691071052571
34645001-34650000 1.5503040941289996
34650001-34655000 1.177847573043397
34655001-34660000 0.17164411731554755
34660001-34665000 0.2597198783800401
34665001-34670000 0.4351133548402314
34670001-34675000 0.42360180674895737
34675001-34680000 0.49197114362316924
34680001-34685000 1.083964060217513
34685001-34690000 1.3286595560693395
34690001-34695000 0.30070049982773445
34695001-34700000 0.4010481391755194
34700001-34705000 0.4891511836893204
34705001-34710000 0.3775689187498973
34710001-34715000 0.7050813349110336
34715001-34720000 0.5658692689495933
34720001-34725000 1.4318983665886131
34725001-34730000 0.965126558185533
34730001-34735000 0.2694759360900821
34735001-34740000 0.2081063047582052
34740001-34745000 0.2067165300828882
34745001-34750000 0.24874068639344946
34750001-34755000 0.5124104961191702
34755001-34760000 0.5415558312429725
34760001-34765000 0.38651633857811235
34765001-34770000 0.7866272913187137
34770001-34775000 0.23241581602260572
34775001-34780000 0.1679639591676849
34780001-34785000 0.22591991083215063
34785001-34790000 0.3292488273111813
34790001-34795000 0.40018050069959227
34795001-34800000 0.2594238265915767
34800001-34805000 0.1654114475082228
34805001-34810000 0.33561209235908146
34810001-34815000 1.2557848869802313
34815001-34820000 0.3060896362037946
34820001-34825000 0.3781165192145344
34825001-34830000 0.8089166726571181
34830001-34835000 0.6845082211796286
34835001-34840000 0.2949753540716046
34840001-34845000 0.3861918010470935
34845001-34850000 2.8940816814507646
34850001-34855000 1.4809747737783356
34855001-34860000 0.6570563520159773
34860001-34865000 0.6963463698617766
34865001-34870000 0.7183005951564003
34870001-34875000 1.6415109041466558
34875001-34880000 3.0245966996813225
34880001-34885000 1.0230474587873373
34885001-34890000 0.6723100217405696
34890001-34895000 0.41954711879441225
34950001-34955000 1.0401564087905848
34955001-34960000 2.0511083456058246
34960001-34965000 2.213254313533951
34965001-34970000 2.167701050124397
34970001-34975000 1.1288383362604042
34975001-34980000 0.649623370224205
34980001-34985000 1.5372813491319297
34985001-34990000 1.1184143333481766
34990001-34995000 0.4449180674562663
34995001-35000000 0.6938905922820572
35000001-35005000 1.1194206034360423
35005001-35010000 1.4507868810272715
35010001-35015000 0.9107401769522332
35015001-35020000 0.3797634703943407
35020001-35025000 0.7841528285414072
35025001-35030000 0.7123055328729248
35030001-35035000 0.7594072428680217
35035001-35040000 0.8220254987042731
35040001-35045000 0.6617369145691996
35045001-35050000 1.1242498640045284
35050001-35055000 2.034931052248125
35055001-35060000 4.033362283785646
35060001-35065000 0.655629102636638
35065001-35070000 0.5218154432706337
35070001-35075000 0.40498322554112975
35075001-35080000 0.7349240937352008
35080001-35085000 0.36264290581529685
35085001-35090000 0.1220800593346246
35090001-35095000 0.1774508393376797
35095001-35100000 0.2632840941185838
35100001-35105000 0.4590176852475114
35105001-35110000 0.3841208192932183
35110001-35115000 0.28426495574184835
35115001-35120000 0.8043472289197536
35120001-35125000 0.3122065903677486
35125001-35130000 0.1340871920577312
35130001-35135000 0.287163456295854
35135001-35140000 0.4678849468550823
35140001-35145000 0.5410147931456332
35145001-35150000 0.4406532199524788
35150001-35155000 0.5157730672022407
35155001-35160000 0.6197366044308279
35160001-35165000 0.2842440852973571
35165001-35170000 0.35470159924666034
35170001-35175000 0.6762694431884249
35175001-35180000 0.8254047040197161
35180001-35185000 0.4855154908494764
35185001-35190000 0.3556864861337799
35190001-35195000 0.7464588577488961
35195001-35200000 0.5334388741217043
35200001-35205000 0.44925743330814344
35205001-35210000 1.2183173546621653
35210001-35215000 0.7130346623597399
35215001-35220000 0.5280780444728681
35220001-35225000 1.017208054984135
35225001-35230000 1.5196272884937547
35230001-35235000 0.4681506298708607
35235001-35240000 0.30190091528404933
35240001-35245000 0.46810362172609543
35245001-35250000 1.3152695810447246
35250001-35255000 0.9081860232336426
35255001-35260000 0.9230598012814581
35260001-35265000 1.2714894817656248
35265001-35270000 1.3856025982332298
35270001-35275000 1.7745702455173364
35275001-35280000 0.8218972800017382
35280001-35285000 0.5343828386969989
35285001-35290000 0.27505821639274874
35290001-35295000 0.36531668921424426
35295001-35300000 3.2786404833204266
35300001-35305000 0.22749948881239018
35305001-35310000 0.7575683397291948
35310001-35315000 1.5789693641499265
35315001-35320000 0.5387665172874155
35320001-35325000 1.4395207930179017
35325001-35330000 1.0259244121711266
35330001-35335000 0.43416733751436626
35335001-35340000 0.8209829416551726
35340001-35345000 1.4955845903800675
35345001-35350000 0.6681965084633901
35350001-35355000 0.8088011162625381
35355001-35360000 0.3862014714148675
35360001-35365000 0.30031495749119314
35365001-35370000 0.5369473881710651
35370001-35375000 0.9502623407977361
35375001-35380000 1.1240508286455315
35380001-35385000 0.6924701435759129
35385001-35390000 0.9264493967440162
35390001-35395000 0.8300488856214312
35395001-35400000 0.3856689756090507
35400001-35405000 0.3806466319666419
35405001-35410000 0.5568687808730073
35410001-35415000 0.9038314173649521
35415001-35420000 2.4701483332062124
35420001-35425000 1.4845176469814862
35425001-35430000 0.4087040337381753
35430001-35435000 0.9875368250664708
35435001-35440000 1.1814924852347246
35440001-35445000 0.7845240291695896
35445001-35450000 0.8953353414826192
35450001-35455000 0.3847262023569962
35455001-35460000 0.639115152679131
35460001-35465000 1.699912258556165
35465001-35470000 1.1838012584794666
35470001-35475000 0.30950351007822674
35475001-35480000 0.47371494344555826
35480001-35485000 1.6667104587132873
35485001-35490000 0.5599934800156745
35490001-35495000 0.8280766673120346
35495001-35500000 1.9410508960703112
35500001-35505000 3.8362150012277554
35505001-35510000 1.902400660597551
35510001-35515000 1.0017221278810435
35515001-35520000 0.5952969074484248
35520001-35525000 0.4565651966273632
35525001-35530000 0.5179369615958658
35530001-35535000 0.6509774802202228
35535001-35540000 0.697240846347135
35540001-35545000 0.3331725046250302
35545001-35550000 0.3417004383633346
35550001-35555000 0.8700383566323233
35555001-35560000 0.6702492699017143
35560001-35565000 0.28441932541877774
35565001-35570000 0.3060068380461663
35570001-35575000 0.8299381468420817
35575001-35580000 2.1554132796171546
35580001-35585000 1.609929953276483
35585001-35590000 1.513048632879223
35590001-35595000 1.0350584848252047
35595001-35600000 0.713830116251538
35600001-35605000 1.7761351018867404
35605001-35610000 1.019418574653608
35610001-35615000 0.2572895761783986
35615001-35620000 0.42571861871895467
35620001-35625000 0.9166369540198345
35625001-35630000 0.061313214140134395
35630001-35635000 0.21711015638758524
35635001-35640000 0.5905043810847006
35640001-35645000 0.20700648277018066
35645001-35650000 0.5840167699203824
35650001-35655000 0.7564649722277954
35655001-35660000 0.6157061331172691
35660001-35665000 0.6668072322560133
35665001-35670000 0.6375846685293209
35670001-35675000 0.7665440273257318
35675001-35680000 0.2924072658053214
35680001-35685000 0.4086120163779951
35685001-35690000 1.5929311244088702
35690001-35695000 0.5945609500221971
35695001-35700000 0.5418274977870302
35700001-35705000 0.4166766491341398
35705001-35710000 0.31605466734945314
35710001-35715000 0.48206999617938723
35715001-35720000 0.7436721078090347
35720001-35725000 0.30005762327815555
35725001-35730000 0.153050965628044
35730001-35735000 0.14158572658955285
35735001-35740000 0.8935665289749957
35740001-35745000 1.569196278106597
35745001-35750000 0.44364610796593895
35750001-35755000 0.3328751462717515
35755001-35760000 0.32718367714149654
35760001-35765000 0.397456290060505
35765001-35770000 0.5149385508399096
35770001-35775000 1.4678029245719582
35775001-35780000 0.6463543913337998
35780001-35785000 0.4176975441118347
35785001-35790000 0.7380057202663785
35790001-35795000 0.5293905099380576
35795001-35800000 0.5462388896156856
35800001-35805000 0.7432830399757853
35805001-35810000 0.730090192606034
35810001-35815000 0.5707144904866246
35815001-35820000 0.3751939741378912
35820001-35825000 0.2745146145146753
35825001-35830000 0.27233740507348453
35830001-35835000 0.2856675878596446
35835001-35840000 0.17920989076124783
35840001-35845000 0.2603956879181066
35845001-35850000 0.2910509376370486
35850001-35855000 0.15277781632735893
35855001-35860000 0.13896881810796385
35860001-35865000 0.18015807939676073
35865001-35870000 0.2600351052152012
35870001-35875000 4.313673270999623
35875001-35880000 0.9037202608647382
35880001-35885000 0.319160922937776
35885001-35890000 0.5961260276971322
35890001-35895000 0.8894055611605075
35895001-35900000 2.327764754992908
35900001-35905000 1.3583689092204554
35905001-35910000 1.047292700274184
35910001-35915000 1.401506407346951
35915001-35920000 0.8853832609815626
35920001-35925000 0.3822525361493613
35925001-35930000 0.29844092027994024
35930001-35935000 0.38665439596591566
35935001-35940000 0.5103398746418754
35940001-35945000 1.0011776258904581
35945001-35950000 3.5120940970122025
35950001-35955000 0.9365040343958058
35955001-35960000 0.7469791879758574
35960001-35965000 1.5505061010213714
35965001-35970000 1.0857405546409227
35970001-35975000 1.0524707144293504
35975001-35980000 1.8281489135954974
35980001-35985000 0.867333146860087
35985001-35990000 2.275733807092438
35990001-35995000 3.6554936676217826
35995001-36000000 1.1392586781910667
36000001-36005000 2.070615993749188
36005001-36010000 2.096031001015986
36010001-36015000 1.514901149587548
36015001-36020000 3.2363218496006843
36020001-36025000 1.5891642581718972
36025001-36030000 0.7941956850645527
36030001-36035000 1.0640581096011605
36035001-36040000 2.1882918109620033
36040001-36045000 2.230638159450078
36045001-36050000 2.4550456284910176
36050001-36055000 2.9819826619277534
36055001-36060000 1.5017726642440627
36060001-36065000 4.041844086175126
36065001-36070000 7.743525291551514
36070001-36075000 3.486960736268318
36075001-36080000 4.323455701573024
36080001-36085000 1.3933541848690418
36085001-36090000 0.7863809144778029
36090001-36095000 1.5825518871266433
36095001-36100000 1.2675098011755321
36100001-36105000 0.8923052305427113
36105001-36110000 1.200758183836175
36110001-36115000 0.7053588011098489
36115001-36120000 0.40847487701285046
36120001-36125000 0.42519462071960246
36125001-36130000 0.37042512571778186
36130001-36135000 0.4019274171589959
36135001-36140000 0.43443914504179876
36140001-36145000 0.42331742576620274
36145001-36150000 0.4783312642464085
36150001-36155000 0.3295356334617091
36155001-36160000 0.5885842112172018
36160001-36165000 0.2799658214492779
36165001-36170000 0.1961152792191156
36170001-36175000 0.2499850777193019
36175001-36180000 0.22675947553514073
36180001-36185000 0.2711572083508822
36185001-36190000 0.37705313459532386
36190001-36195000 0.7748689927199074
36195001-36200000 0.6553256561691005
36200001-36205000 3.6249664296323343
36205001-36210000 3.0679008878262466
36210001-36215000 0.5913756647233857
36215001-36220000 0.8984579180791921
36220001-36225000 1.0726346839684835
36225001-36230000 0.9025845069491741
36230001-36235000 1.127060293065734
36235001-36240000 2.8933991109405577
36240001-36245000 7.038694022043725
36245001-36250000 1.1120340189575386
36250001-36255000 1.2019030064599268
36255001-36260000 1.224974113375736
36260001-36265000 0.7680746577296097
36265001-36270000 0.9676565109683417
36270001-36275000 2.129985426224474
36275001-36280000 1.2975134125840062
36280001-36285000 0.9199425159095114
36285001-36290000 0.35770252615882236
36290001-36295000 0.27747258709032346
36295001-36300000 0.37160158894132844
36300001-36305000 0.16525303537089284
36305001-36310000 0.20933310768713434
36310001-36315000 0.4698455739558598
36315001-36320000 0.3325976241557526
36320001-36325000 0.21800223836315677
36325001-36330000 0.29205968872146976
36330001-36335000 0.15666745916833547
36335001-36340000 0.3552372738205005
36340001-36345000 0.32605333856817076
36345001-36350000 0.1637573308270623
36350001-36355000 0.17884844439543587
36355001-36360000 0.12212027062495713
36360001-36365000 0.41580571933370447
36365001-36370000 0.28459258175890745
36370001-36375000 0.13613727935489775
36375001-36380000 0.9309935414992421
36380001-36385000 0.9804792531628511
36385001-36390000 0.3690301633383408
36390001-36395000 0.7780737946668903
36395001-36400000 0.6829442696667316
36400001-36405000 0.5229203174673976
36405001-36410000 0.3814585496386808
36410001-36415000 0.47617103206221345
36415001-36420000 0.9872786361026298
36420001-36425000 1.2842713706173645
36425001-36430000 2.3042798383218024
36430001-36435000 1.1710954525453088
36435001-36440000 0.6313123274919954
36440001-36445000 1.0220736303467626
36445001-36450000 0.6925970541080727
36450001-36455000 0.3944057516316332
36455001-36460000 1.589186166909831
36460001-36465000 0.9102274097099531
36465001-36470000 0.3184944457270396
36470001-36475000 0.3249346761589049
36475001-36480000 0.5931563646685628
36480001-36485000 0.8185806623403626
36485001-36490000 0.6251859065104688
36490001-36495000 1.2136344140736157
36495001-36500000 1.5021819974679567
36500001-36505000 0.5360368129224233
36505001-36510000 0.5546679195286796
36510001-36515000 1.6724847170540564
36515001-36520000 1.9697926959908374
36520001-36525000 1.0563160064075363
36525001-36530000 2.6849003055451375
36530001-36535000 2.1285939127828044
36535001-36540000 0.5019604743730285
36540001-36545000 1.0569316281567964
36545001-36550000 1.732918091768051
36550001-36555000 1.3160637402415754
36555001-36560000 4.184936652862426
36560001-36565000 1.7854983786199026
36565001-36570000 1.1584296771013955
36570001-36575000 1.739004956893462
36575001-36580000 0.550277710671821
36580001-36585000 0.5351399488815263
36585001-36590000 1.0357814392769742
36590001-36595000 1.1168375366847794
36595001-36600000 1.0040631910580853
36600001-36605000 1.1262972035658823
36605001-36610000 1.359824363326441
36610001-36615000 0.4064865220054556
36615001-36620000 0.25367822931508305
36620001-36625000 0.3967964743348668
36625001-36630000 0.2592612684868151
36630001-36635000 0.14392369808478675
36635001-36640000 1.0094031130082226
36640001-36645000 0.23690590322899158
36645001-36650000 0.11356491523459558
36650001-36655000 0.27164170158275713
36655001-36660000 0.14417114321438973
36660001-36665000 0.13593630153211061
36665001-36670000 0.27683463710731265
36670001-36675000 0.3860483794810207
36675001-36680000 0.2899200534250865
36680001-36685000 0.34326825052654336
36685001-36690000 0.6030207350562624
36690001-36695000 0.6723774246689248
36695001-36700000 0.2961819719715428
36700001-36705000 0.2133347879308406
36705001-36710000 0.28690464432808804
36710001-36715000 0.37929700612808503
36715001-36720000 0.3783646790299413
36720001-36725000 0.5607926832308249
36725001-36730000 0.3735630694416544
36730001-36735000 0.33563260083927443
36735001-36740000 1.5913408560105682
36740001-36745000 3.7758520652124234
36745001-36750000 2.0301295044980905
36750001-36755000 2.425023982262098
36755001-36760000 1.0240921766148896
36760001-36765000 0.8646786800131616
36765001-36770000 1.180959173849288
36770001-36775000 0.8178240983534882
36775001-36780000 0.9138395945191697
36780001-36785000 1.5727672774379897
36785001-36790000 2.5254947332785513
36790001-36795000 2.0508507330574584
36795001-36800000 1.495862746749855
36800001-36805000 1.8561520373542886
36805001-36810000 2.5258446813725395
36810001-36815000 0.8305742850082777
36815001-36820000 0.5896885914552203
36820001-36825000 1.1539923080623256
36825001-36830000 1.8214113313959455
36830001-36835000 2.129777880511646
36835001-36840000 1.818902545209335
36840001-36845000 1.7403659124503936
36845001-36850000 1.9578122812920686
36850001-36855000 0.6465538967710106
36855001-36860000 0.437864809009279
36860001-36865000 0.9850752213511806
36865001-36870000 0.6595340616121776
36870001-36875000 1.0576322716178894
36875001-36880000 3.1041371715933885
36880001-36885000 1.6252567857932352
36885001-36890000 2.6684866105083858
36890001-36895000 1.3658559193079274
36895001-36900000 0.8021572289679776
36900001-36905000 2.083286482942194
36905001-36910000 6.085593034250039
36910001-36915000 2.647918823547458
36915001-36920000 3.5937341519145014
36920001-36925000 1.8027152405120037
36925001-36930000 1.4097134778029503
36930001-36935000 3.987766083874794
36935001-36940000 1.5905901107926785
36940001-36945000 1.0354589021563454
36945001-36950000 1.1323722153858176
36950001-36955000 3.3527303915463698
36955001-36960000 3.3735871790029806
36960001-36965000 1.5745589876308435
36965001-36970000 1.6708854125004595
36970001-36975000 1.961438201598402
36975001-36980000 1.1953844227812462
36980001-36985000 1.1093675073778637
36985001-36990000 3.265952205433908
36990001-36995000 1.3420596727033098
36995001-37000000 1.0993818606887127
37000001-37005000 1.8432787148056367
37005001-37010000 2.138521428972622
37010001-37015000 3.8179957104053917
37015001-37020000 1.2699504461432771
37020001-37025000 0.4604528292523616
37025001-37030000 0.4706244965523819
37030001-37035000 0.635451683240377
37035001-37040000 0.5109396590448494
37040001-37045000 0.40689255698667753
37045001-37050000 0.6216623514262106
37050001-37055000 0.3851486433961424
37055001-37060000 0.21672870554772442
37060001-37065000 0.337121424017057
37065001-37070000 1.0360768696817817
37070001-37075000 0.5770719608974274
37075001-37080000 0.5751474251494374
37080001-37085000 1.389728264646586
37085001-37090000 0.266355310652033
37090001-37095000 0.1501696518170064
37095001-37100000 0.1965144972121355
37100001-37105000 0.5260352786503499
37105001-37110000 0.30618296353061236
37110001-37115000 0.14827418638227297
37115001-37120000 0.271945883883258
37120001-37125000 0.36581234281262515
37125001-37130000 0.17701237318334906
37130001-37135000 0.34673861900757474
37135001-37140000 0.2717453305424445
37140001-37145000 0.12024912549248769
37145001-37150000 0.08877014831838542
37150001-37155000 0.13105806028355357
37155001-37160000 0.29721249184059334
37160001-37165000 0.24271522037988133
37165001-37170000 0.4140038675979596
37170001-37175000 0.5767319356367862
37175001-37180000 0.28423489109923405
37180001-37185000 0.4441515518599897
37185001-37190000 0.28567575391772126
37190001-37195000 0.1739614678368765
37195001-37200000 0.29135547544614676
37200001-37205000 0.3486397709750825
37205001-37210000 0.4606140138838466
37210001-37215000 1.152885587466373
37215001-37220000 0.48741143997690944
37220001-37225000 0.3859177357409867
37225001-37230000 1.7095218188708756
37230001-37235000 0.9558791704296847
37235001-37240000 0.7256703937296436
37240001-37245000 1.183698715464618
37245001-37250000 1.802636044624719
37250001-37255000 1.84283217278124
37255001-37260000 2.207788869023156
37260001-37265000 1.6161287254715047
37265001-37270000 1.6773212817488874
37270001-37275000 2.1260470071594426
37275001-37280000 1.0709693672294593
37280001-37285000 0.9006709886633252
37285001-37290000 1.3626987440602338
37290001-37295000 0.8040231199880579
37295001-37300000 0.9669100134773223
37300001-37305000 2.0335098965929403
37305001-37310000 0.8695361680539485
37310001-37315000 0.9214692971105921
37315001-37320000 0.695727852862598
37320001-37325000 0.7316181713316171
37325001-37330000 0.6480511617311826
37330001-37335000 0.934204181895865
37335001-37340000 3.623713706933533
37340001-37345000 1.2321427505994034
37345001-37350000 0.8551041001665559
37350001-37355000 1.0093814175292617
37355001-37360000 2.6757167309142007
37360001-37365000 2.910470273074088
37365001-37370000 1.6612280343956025
37370001-37375000 1.4220567390202452
37375001-37380000 1.8771124717619347
37380001-37385000 2.0038572736951465
37385001-37390000 0.6848545640181218
37390001-37395000 0.5044116931204722
37395001-37400000 0.7580496840880074
37400001-37405000 0.9168965335634879
37405001-37410000 1.375958934301881
37410001-37415000 1.6862642343432377
37415001-37420000 1.333342323501772
37420001-37425000 1.315908393935627
37425001-37430000 0.6013902887788901
37430001-37435000 0.22717845096320377
37435001-37440000 0.2800774110826301
37440001-37445000 0.9213388030367116
37445001-37450000 0.47510101795812076
37450001-37455000 0.6534358126331553
37455001-37460000 1.165906108166069
37460001-37465000 0.5346283628509287
37465001-37470000 0.6836494857160692
37470001-37475000 1.1733512189514965
37475001-37480000 0.9191388305267614
37480001-37485000 1.26468747154598
37485001-37490000 2.0348229722407325
37490001-37495000 1.898463675249785
37495001-37500000 2.7596154513383495
37500001-37505000 1.6856555440996215
37505001-37510000 1.3114374606289656
37510001-37515000 2.2514561725634157
37515001-37520000 2.855650114774747
37520001-37525000 3.2489181680971213
37525001-37530000 0.9624106205374124
37530001-37535000 0.44616326208589463
37535001-37540000 0.3692320012774231
37540001-37545000 0.3447605900444239
37545001-37550000 0.5393227120914561
37550001-37555000 0.7121415238831966
37555001-37560000 0.5432526308132603
37560001-37565000 0.375269253059385
37565001-37570000 0.25614637943136137
37570001-37575000 0.3464037343474145
37575001-37580000 0.2983490116467531
37580001-37585000 0.6157883991634863
37585001-37590000 1.8829043947833553
37590001-37595000 0.26297257441895344
37595001-37600000 0.1625901564693544
37600001-37605000 0.17317344554131148
37605001-37610000 0.399959445038293
37610001-37615000 0.6031843518945376
37615001-37620000 0.18499497036002166
37620001-37625000 0.21085987400003178
37625001-37630000 0.5083088790323695
37630001-37635000 1.569090912485185
37635001-37640000 1.000672499071899
37640001-37645000 0.3648657435430839
37645001-37650000 0.6962631193154938
37650001-37655000 0.3637455162069828
37655001-37660000 0.4049546835786776
37660001-37665000 0.4636893935852044
37665001-37670000 0.30152895897703863
37670001-37675000 1.33343722078247
37675001-37680000 0.896287221556182
37680001-37685000 0.5576383208914107
37685001-37690000 1.4178832765265053
37690001-37695000 2.493983103720187
37695001-37700000 1.5277811990138244
37700001-37705000 0.8001327416516117
37705001-37710000 0.4536267195925611
37710001-37715000 0.506437879004994
37715001-37720000 0.7728327587910123
37720001-37725000 1.0854281012712308
37725001-37730000 1.865715539089269
37730001-37735000 0.904434235856179
37735001-37740000 0.5858416641902455
37740001-37745000 0.5732357219474614
37745001-37750000 0.3732611148456277
37750001-37755000 0.4901329873524933
37755001-37760000 0.9298971480718417
37760001-37765000 0.9158475243442854
37765001-37770000 0.9320527503698827
37770001-37775000 1.0888871214106082
37775001-37780000 1.5438542803828728
37780001-37785000 0.6349422360114829
37785001-37790000 0.3555406993855402
37790001-37795000 0.5667965368660656
37795001-37800000 0.5880962967874345
37800001-37805000 0.533766647761052
37805001-37810000 1.2574725298997773
37810001-37815000 0.7119025046022678
37815001-37820000 0.6746312250897476
37820001-37825000 1.0357329763352352
37825001-37830000 0.5962802492013176
37830001-37835000 0.5996390394233124
37835001-37840000 0.8752771096083649
37840001-37845000 0.8656937588174562
37845001-37850000 1.059067644333891
37850001-37855000 1.001510025254976
37855001-37860000 0.829290663865674
37860001-37865000 0.9681190717940079
37865001-37870000 0.7269619043402525
37870001-37875000 1.2141276802030008
37875001-37880000 4.768153628867004
37880001-37885000 1.0633278203702425
37885001-37890000 0.9597832685051317
37890001-37895000 2.574932506642547
37895001-37900000 1.6040517124449105
37900001-37905000 0.9504513086520351
37905001-37910000 1.3858811181684803
37910001-37915000 1.7247907226994335
37915001-37920000 1.32833698300116
37920001-37925000 1.195152041818358
37925001-37930000 1.1768681513559527
37930001-37935000 0.8515625696653555
37935001-37940000 1.4497036417437938
37940001-37945000 1.7754791009365376
37945001-37950000 1.4933633274503344
37950001-37955000 1.8267563254807648
37955001-37960000 0.757387024787714
37960001-37965000 0.6063607808371849
37965001-37970000 0.9264015738047795
37970001-37975000 0.9563489642004899
37975001-37980000 0.6313273451967534
37980001-37985000 0.5617543670164008
37985001-37990000 0.46285420430376956
37990001-37995000 0.5008382368207144
37995001-38000000 0.40577654606337565
38000001-38005000 0.6708435197169859
38005001-38010000 0.6430884515642203
38010001-38015000 0.42700700856121837
38015001-38020000 0.8058319384147702
38020001-38025000 0.4354537211443016
38025001-38030000 0.3968633022940058
38030001-38035000 0.993329042290083
38035001-38040000 1.073387729076804
38040001-38045000 0.2876591097650765
38045001-38050000 0.4607141863366048
38050001-38055000 0.5744369069587898
38055001-38060000 0.8473132728838212
38060001-38065000 0.6467434350771893
38065001-38070000 0.2851694706374127
38070001-38075000 1.3028749483063713
38075001-38080000 0.7035171473960766
38080001-38085000 0.5005042339573164
38085001-38090000 0.9011537864241804
38090001-38095000 1.5639234057618183
38095001-38100000 0.9516136851248036
38100001-38105000 0.8274922695839384
38105001-38110000 0.864809962287354
38110001-38115000 0.726992693398323
38115001-38120000 0.7118677964223153
38120001-38125000 0.671400229573529
38125001-38130000 0.9990747463100699
38130001-38135000 2.566829899984228
38135001-38140000 1.4540194358911271
38140001-38145000 0.7494626897981912
38145001-38150000 0.6149255484766808
38150001-38155000 0.5929278590444917
38155001-38160000 1.7960869165284274
38160001-38165000 2.2360540675877196
38165001-38170000 0.4175392606434653
38170001-38175000 0.43844363718732826
38175001-38180000 0.6578405390594781
38180001-38185000 0.6101250860127424
38185001-38190000 0.6238266320716427
38190001-38195000 0.7602330054270787
38195001-38200000 1.067682715320871
38200001-38205000 0.984155738165836
38205001-38210000 0.5401184977279415
38210001-38215000 0.7277364232593118
38215001-38220000 1.3595647580915617
38220001-38225000 1.0257830930449023
38225001-38230000 1.3688311948013308
38230001-38235000 1.6129688254782284
38235001-38240000 0.7322548235779831
38240001-38245000 0.968628677494157
38245001-38250000 1.4635987953582175
38250001-38255000 0.9970689481297237
38255001-38260000 0.5902974758397783
38260001-38265000 0.9981518426384247
38265001-38270000 0.8484577392335982
38270001-38275000 0.26799732201883103
38275001-38280000 0.8072460867731043
38280001-38285000 1.8061462633180871
38285001-38290000 1.3773350360888945
38290001-38295000 1.5062111369231197
38295001-38300000 1.3426680483966038
38300001-38305000 1.1469247433355592
38305001-38310000 0.7622554249582392
38310001-38315000 0.866995553304752
38315001-38320000 0.5530562695241935
38320001-38325000 0.4252091421890304
38325001-38330000 0.7417242951783541
38330001-38335000 0.5218426172857112
38335001-38340000 0.7116024771619831
38340001-38345000 1.0448831048610736
38345001-38350000 0.30338784942670183
38350001-38355000 0.360185012766696
38355001-38360000 0.6493493948867808
38360001-38365000 1.0426121610162695
38365001-38370000 0.5452492515628359
38370001-38375000 0.5539259479773732
38375001-38380000 1.090865323052058
38380001-38385000 0.619630136933127
38385001-38390000 0.3229698832939063
38390001-38395000 0.25569097446043254
38395001-38400000 0.6447816803389653
38400001-38405000 2.2240693446627557
38405001-38410000 1.7155535201194494
38410001-38415000 1.4762857195651582
38415001-38420000 1.0252038395185896
38420001-38425000 1.2400135729266488
38425001-38430000 1.3731966297527085
38430001-38435000 1.6928121698908496
38435001-38440000 5.27738317119708
38440001-38445000 1.683209338068446
38445001-38450000 1.1115776579647345
38450001-38455000 0.802180551260726
38455001-38460000 0.40599753651821285
38460001-38465000 1.2054142940186194
38465001-38470000 1.6747046963903864
38470001-38475000 0.7753470526038048
38475001-38480000 2.013585267506639
38480001-38485000 1.9005001169024915
38485001-38490000 0.8785836505892881
38490001-38495000 1.4854056361849783
38495001-38500000 1.3554232275817812
38500001-38505000 0.7636786863513437
38505001-38510000 1.2200894951454764
38510001-38515000 0.9011827070803521
38515001-38520000 0.946117626220894
38520001-38525000 1.4313810994536433
38525001-38530000 0.9630397538425898
38530001-38535000 1.0477441431556318
38535001-38540000 2.138289415501209
38540001-38545000 1.5770599127737541
38545001-38550000 0.8943110735769437
38550001-38555000 1.0104259354906404
38555001-38560000 1.1900762269914409
38560001-38565000 0.9605591142010318
38565001-38570000 1.1737571387119325
38570001-38575000 2.6233309737074424
38575001-38580000 1.3011324782774274
38580001-38585000 1.2217147377790214
38585001-38590000 2.321308727372967
38590001-38595000 1.4486973848691669
38595001-38600000 0.9210866222053654
38600001-38605000 1.0443841101268254
38605001-38610000 1.277205994989999
38610001-38615000 2.5952121776256147
38615001-38620000 2.4707692229273563
38620001-38625000 1.3628838272217936
38625001-38630000 1.4762460949312746
38630001-38635000 1.1907375966204214
38635001-38640000 1.5103968851304583
38640001-38645000 1.1446640231093683
38645001-38650000 0.7213047908641474
38650001-38655000 1.7738739629677087
38655001-38660000 6.3193415042955765
38660001-38665000 0.6066556949444362
38665001-38670000 0.6070769992361091
38670001-38675000 0.6210436896907748
38675001-38680000 0.4081771011955635
38680001-38685000 0.5513274283450772
38685001-38690000 0.7207560268030497
38690001-38695000 0.4093693652738643
38695001-38700000 0.4157288453113274
38700001-38705000 0.8026536542006995
38705001-38710000 1.6100910258002934
38710001-38715000 0.8933314128428417
38715001-38720000 0.6792350820613117
38720001-38725000 1.5845999656958303
38725001-38730000 1.927235834652736
38730001-38735000 1.2796431726518172
38735001-38740000 0.7623546757014192
38740001-38745000 0.5664183637385944
38745001-38750000 1.1234611081090295
38750001-38755000 1.4665535256137845
38755001-38760000 1.3542476286495475
38760001-38765000 3.195087960221061
38765001-38770000 1.1944984638161587
38770001-38775000 0.5438405602620618
38775001-38780000 0.42842879504483883
38780001-38785000 0.5999370448507552
38785001-38790000 1.2498230500820058
38790001-38795000 1.0789733659697094
38795001-38800000 1.5264884323642915
38800001-38805000 1.0703748019700037
38805001-38810000 0.6725221803839567
38810001-38815000 0.6571894259526843
38815001-38820000 2.73945295509677
38820001-38825000 3.803152234800829
38825001-38830000 0.8029893632816423
38830001-38835000 0.9307202598288861
38835001-38840000 0.9518155767546056
38840001-38845000 1.0228958986530978
38845001-38850000 1.4813962158498892
38850001-38855000 1.3587542802166386
38855001-38860000 1.5325049681777128
38860001-38865000 1.511049076323763
38865001-38870000 3.860800971443291
38870001-38875000 5.542354002973825
38875001-38880000 0.6321065916216302
38880001-38885000 0.6602012281714822
38885001-38890000 1.1624189703778893
38890001-38895000 1.397834731265955
38895001-38900000 1.6358106643555776
38900001-38905000 7.67436580466248
38905001-38910000 0.5138650349515156
38910001-38915000 0.36161423038150725
38915001-38920000 0.39599944253647656
38920001-38925000 0.4107740623334399
38925001-38930000 0.7874749602920094
38930001-38935000 0.17547656898269956
38935001-38940000 0.18862081644819034
38940001-38945000 0.33027734717947194
38945001-38950000 0.20532006309020998
38950001-38955000 0.22488133831412618
38955001-38960000 0.2148765459063126
38960001-38965000 0.17427771523854765
38965001-38970000 0.03940545036887509
38970001-38975000 0.020083971348546486
38975001-38980000 0.05352463492167995
38980001-38985000 0.9467668548515404
38985001-38990000 0.5886190442578045
38990001-38995000 0.14711030366268213
38995001-39000000 0.3003290342514174
39000001-39005000 0.9670565629319097
39005001-39010000 0.7211521383473679
39010001-39015000 0.2988627393499867
39015001-39020000 1.6027966114259566
39020001-39025000 1.312520093878427
39025001-39030000 0.38645208007646953
39030001-39035000 0.362452467284422
39035001-39040000 0.3116480481820568
39040001-39045000 0.41453544127437236
39045001-39050000 0.7890540119863049
39050001-39055000 0.7508313470724408
39055001-39060000 1.380004241237248
39060001-39065000 2.825565849711448
39065001-39070000 0.7674038929607776
39070001-39075000 0.5358442574493498
39075001-39080000 0.3162089815704127
39080001-39085000 1.1966773740093064
39085001-39090000 2.5132013584689576
39090001-39095000 0.8253003733715868
39095001-39100000 0.8351477443307554
39100001-39105000 0.8426666471818705
39105001-39110000 0.70249677833091
39110001-39115000 0.6793584121650762
39115001-39120000 1.1313217554247412
39120001-39125000 0.9040282841438083
39125001-39130000 2.135695885121518
39130001-39135000 3.5997529026424875
39135001-39140000 0.44046537163238475
39140001-39145000 0.4850110349317446
39145001-39150000 0.5654380428446645
39150001-39155000 0.7472957617917554
39155001-39160000 0.5260772234295175
39160001-39165000 0.21660178736497532
39165001-39170000 0.23685853881985908
39170001-39175000 0.89394776587624
39175001-39180000 0.7562776366415896
39180001-39185000 0.47859823149388386
39185001-39190000 1.355233821599992
39190001-39195000 0.9650118753382562
39195001-39200000 1.0532110175851663
39200001-39205000 0.9014729008716736
39205001-39210000 0.3639038803995232
39210001-39215000 0.417204100791025
39215001-39220000 0.3226072257767985
39220001-39225000 0.3980077099648148
39225001-39230000 0.576337954484499
39230001-39235000 2.6823987081095484
39235001-39240000 2.529526465108435
39240001-39245000 0.6906590188155064
39245001-39250000 0.707047529357155
39250001-39255000 0.7474383499286389
39255001-39260000 0.8613787649625453
39260001-39265000 0.9652981962571608
39265001-39270000 1.5108651079731497
39270001-39275000 3.1214750440764205
39275001-39280000 1.9786389533024105
39280001-39285000 1.495082382810252
39285001-39290000 1.91711203434093
39290001-39295000 1.651925491123076
39295001-39300000 1.8483877159814313
39300001-39305000 2.1678006286103972
39305001-39310000 0.6093242817885819
39310001-39315000 0.7367159303167894
39315001-39320000 0.6060710304411527
39320001-39325000 0.5668481016190814
39325001-39330000 3.5537821670460326
39330001-39335000 0.7706189984814145
39335001-39340000 0.5713365758100931
39340001-39345000 0.500498172793195
39345001-39350000 0.5708001293645243
39350001-39355000 0.6277985957227146
39355001-39360000 0.5319474265122026
39360001-39365000 0.8587498178938475
39365001-39370000 1.1706034558686524
39370001-39375000 0.9736560176470622
39375001-39380000 1.6141364829041214
39380001-39385000 1.1203417888937754
39385001-39390000 0.9310570169332774
39390001-39395000 1.388585287039252
39395001-39400000 1.175038271088867
39400001-39405000 1.8578497259991846
39405001-39410000 1.0827353479942332
39410001-39415000 0.8366018270198768
39415001-39420000 0.6645644052109205
39420001-39425000 0.6301156931067136
39425001-39430000 1.2376759193559186
39430001-39435000 1.2938693975838091
39435001-39440000 3.070449326296644
39440001-39445000 7.716591689877656
39445001-39450000 0.9154147361001359
39450001-39455000 1.29692535999765
39455001-39460000 5.995738866837315
39460001-39465000 2.045077250551495
39465001-39470000 1.5703546118171472
39470001-39475000 1.415613674754142
39475001-39480000 1.3789281933405702
39480001-39485000 1.223706509426598
39485001-39490000 1.0125408006478687
39490001-39495000 1.9494660547675173
39495001-39500000 1.094110589693622
39500001-39505000 0.5303589652507971
39505001-39510000 0.4401492012787653
39510001-39515000 0.48886346242290807
39515001-39520000 0.7243128570372325
39520001-39525000 0.7754838209526715
39525001-39530000 1.3928945360693352
39530001-39535000 0.9243334184721758
39535001-39540000 0.8747546536636576
39540001-39545000 0.7791756724358918
39545001-39550000 0.40889656308407396
39550001-39555000 0.6622316847940185
39555001-39560000 0.5010157324984758
39560001-39565000 0.5404907592563395
39565001-39570000 1.5196334102703206
39570001-39575000 2.5142674775321474
39575001-39580000 1.1448278589559127
39580001-39585000 2.185270273265553
39585001-39590000 2.9457668786028397
39590001-39595000 0.8611441740393643
39595001-39600000 1.0525725696737813
39600001-39605000 0.8222303549552733
39605001-39610000 1.3523217537440098
39610001-39615000 5.390289896733325
39615001-39620000 1.1444066986010208
39620001-39625000 0.8733565028899055
39625001-39630000 1.4173362350277332
39630001-39635000 1.2167360172038624
39635001-39640000 0.6832041211516499
39640001-39645000 0.4475651019072504
39645001-39650000 1.5145422478012907
39650001-39655000 1.2524873664887333
39655001-39660000 0.5082713960222098
39660001-39665000 0.6927743457516418
39665001-39670000 0.4968487388542335
39670001-39675000 0.4650111527835476
39675001-39680000 0.4536318050974917
39680001-39685000 0.503627256305929
39685001-39690000 0.8047659673095088
39690001-39695000 0.8151093779130998
39695001-39700000 0.8141851727271476
39700001-39705000 0.9261933103488985
39705001-39710000 0.6304535450006774
39710001-39715000 0.6517720740813049
39715001-39720000 1.026624568087203
39720001-39725000 0.8260470323860695
39725001-39730000 0.23177610769309506
39730001-39735000 0.22789002136210249
39735001-39740000 0.6089075556105771
39740001-39745000 0.7157447828461252
39745001-39750000 0.6844099402439124
39750001-39755000 0.4790742562170917
39755001-39760000 0.52148625404797
39760001-39765000 0.4950238859231092
39765001-39770000 0.32294963356670153
39770001-39775000 0.5221176202227018
39775001-39780000 0.3410544891939355
39780001-39785000 0.2285160418314541
39785001-39790000 0.6419511169049154
39790001-39795000 0.7864348548198082
39795001-39800000 0.8382296805572786
39800001-39805000 0.6947005475345225
39805001-39810000 0.3747809218711084
39810001-39815000 0.6202520171345252
39815001-39820000 0.5122143087838504
39820001-39825000 0.6021446621112039
39825001-39830000 0.7676128616601856
39830001-39835000 1.0168641603565387
39835001-39840000 0.9423527593192346
39840001-39845000 0.5394915541866085
39845001-39850000 0.9486887606101134
39850001-39855000 0.549104746739221
39855001-39860000 0.8948761724551589
39860001-39865000 0.5141608763491758
39865001-39870000 0.05616575681988302
39870001-39875000 0.21535706312775482
39875001-39880000 0.5976518597660588
39880001-39885000 0.4454084493300103
39885001-39890000 1.1180035483333617
39890001-39895000 0.8841176537395387
39895001-39900000 0.6340826972857282
39900001-39905000 0.7880926398409533
39905001-39910000 1.321187003009459
39910001-39915000 0.7851721685482749
39915001-39920000 0.5151078796899725
39920001-39925000 0.7225498857765064
39925001-39930000 0.8280303599671246
39930001-39935000 0.36203423927121375
39935001-39940000 0.42301050357004855
39940001-39945000 0.8900454394359343
39945001-39950000 0.6999325743996948
39950001-39955000 0.4925063153676766
39955001-39960000 0.5644862853227701
39960001-39965000 0.8952415590524941
39965001-39970000 1.0321454698551693
39970001-39975000 1.2931106625954065
39975001-39980000 0.38618806568298836
39980001-39985000 0.3128703969703784
39985001-39990000 0.3729744901652285
39990001-39995000 0.22676121102923416
39995001-40000000 0.41653799523830654
40000001-40005000 0.963574877112023
40005001-40010000 1.3563687597996181
40010001-40015000 2.862642143376485
40015001-40020000 1.1210890590032687
40020001-40025000 1.2102384682190819
40025001-40030000 1.7665786545760693
40030001-40035000 0.5226454132642656
40035001-40040000 0.3874639516420469
40040001-40045000 0.4948105498543266
40045001-40050000 0.5172904266527888
40050001-40055000 0.4911847884842387
40055001-40060000 0.40308970389089416
40060001-40065000 0.7094631519917117
40065001-40070000 0.4786395861491094
40070001-40075000 0.21476593917143988
40075001-40080000 0.466471611413356
40080001-40085000 0.6426132463682588
40085001-40090000 0.3485535884519305
40090001-40095000 0.2339353406539447
40095001-40100000 0.3240525148409427
40100001-40105000 0.9285779815347553
40105001-40110000 0.9611915283440929
40110001-40115000 0.6565093044882758
40115001-40120000 0.37105570840054364
40120001-40125000 0.5543708124930329
40125001-40130000 1.5237215282671828
40130001-40135000 0.2799057762078106
40135001-40140000 0.21895101969293626
40140001-40145000 0.42220316254838913
40145001-40150000 0.6030348282686013
40150001-40155000 0.6712134184677447
40155001-40160000 0.8122111178748597
40160001-40165000 0.4955359853197067
40165001-40170000 0.7412239130300577
40170001-40175000 0.5088174785092239
40175001-40180000 0.2648943941192422
40180001-40185000 0.2687377561961436
40185001-40190000 0.3150947395330829
40190001-40195000 0.3307901656426143
40195001-40200000 0.25753091276856116
40200001-40205000 0.2883890069916377
40205001-40210000 0.49283274552407497
40210001-40215000 0.16613796751813328
40215001-40220000 0.20860771248261972
40220001-40225000 1.0880687374493774
40225001-40230000 0.34775415491971134
40230001-40235000 0.40072169801026764
40235001-40240000 0.4373376943870581
40240001-40245000 0.2756665591619958
40245001-40250000 0.930421521449803
40250001-40255000 1.0750458920633355
40255001-40260000 0.5429143484221247
40260001-40265000 1.1119039980549053
40265001-40270000 1.409008626572335
40270001-40275000 2.037138068136269
40275001-40280000 1.988568646044407
40280001-40285000 0.5051965273130168
40285001-40290000 0.3899008467280431
40290001-40295000 0.3983984456623578
40295001-40300000 0.292291751445156
40300001-40305000 0.8037132103283633
40305001-40310000 1.223538902519843
40310001-40315000 0.9400212860316159
40315001-40320000 1.7879331139983592
40320001-40325000 0.7639493238245632
40325001-40330000 0.37328535036912047
40330001-40335000 0.5878026792856392
40335001-40340000 3.51128101453929
40340001-40345000 0.5425417059820158
40345001-40350000 0.7201950771588583
40350001-40355000 0.8554181941325733
40355001-40360000 0.3322599497626567
40360001-40365000 0.4869467213124706
40365001-40370000 0.551536027915039
40370001-40375000 0.6528553747813861
40375001-40380000 2.192275116913845
40380001-40385000 0.8603066434819967
40385001-40390000 0.5493156991128572
40390001-40395000 0.2929181819076146
40395001-40400000 0.308330373061356
40400001-40405000 0.983093722315752
40405001-40410000 0.510063170984662
40410001-40415000 0.3011155566242977
40415001-40420000 0.6948411227864014
40420001-40425000 0.6636871762302893
40425001-40430000 0.22454228950235838
40430001-40435000 1.045537522783516
40435001-40440000 1.146850396800266
40440001-40445000 0.4731580692730747
40445001-40450000 0.8119198454831441
40450001-40455000 0.6831405190362796
40455001-40460000 0.6667831388708627
40460001-40465000 1.1177658308651235
40465001-40470000 1.1435735020443942
40470001-40475000 0.724252923537207
40475001-40480000 0.9625856198756706
40480001-40485000 3.3921495954291028
40485001-40490000 1.601965383313434
40490001-40495000 1.2379023773544706
40495001-40500000 1.1553954140633504
40500001-40505000 0.8634155859527414
40505001-40510000 4.094707238130591
40510001-40515000 3.399656472699097
40515001-40520000 1.0083900516160476
40520001-40525000 0.8752696492456505
40525001-40530000 0.7063193593685552
40530001-40535000 1.2287438591939293
40535001-40540000 2.41682984761685
40540001-40545000 1.1019670015842495
40545001-40550000 1.1179703223791002
40550001-40555000 1.1086174171214525
40555001-40560000 1.1189483499472688
40560001-40565000 1.6360157932552915
40565001-40570000 2.767731414404117
40570001-40575000 3.985446046530513
40575001-40580000 2.0236333408311724
40580001-40585000 2.2754421792162725
40585001-40590000 5.789615645134517
40590001-40595000 2.6245306618127566
40595001-40600000 1.7392079420771365
40600001-40605000 2.3877786348979586
40605001-40610000 1.8143327759838872
40610001-40615000 1.2589567420853611
40615001-40620000 1.3130504759036514
40620001-40625000 1.500484230148904
40625001-40630000 1.4514676097664314
40630001-40635000 1.7349450787520546
40635001-40640000 1.8723646841246513
40640001-40645000 1.5453384972580881
40645001-40650000 1.2969848380401348
40650001-40655000 1.1168148176807866
40655001-40660000 0.6616906789218706
40660001-40665000 0.645658512194234
40665001-40670000 1.4571266161719774
40670001-40675000 1.2372411704217565
40675001-40680000 1.3399325734593022
40680001-40685000 1.3665979555551486
40685001-40690000 1.6457891208322544
40690001-40695000 2.22095932269463
40695001-40700000 1.474865194781729
40700001-40705000 1.8709359027519656
40705001-40710000 1.949791130591306
40710001-40715000 1.7823260497959346
40715001-40720000 1.720734457181693
40720001-40725000 1.5117296794040769
40725001-40730000 1.906330945461557
40730001-40735000 2.2399424446090257
40735001-40740000 1.485092020419544
40740001-40745000 2.0356841454132923
40745001-40750000 1.7671480716203452
40750001-40755000 1.45187730159822
40755001-40760000 1.1176264039533617
40760001-40765000 1.2126224564754065
40765001-40770000 1.034272254319258
40770001-40775000 0.5957375459260877
40775001-40780000 0.6083814693976434
40780001-40785000 0.683742929348075
40785001-40790000 1.5404371057241288
40790001-40795000 1.3115981568710702
40795001-40800000 0.9415839138976136
40800001-40805000 1.2169996128916265
40805001-40810000 0.9177868398763777
40810001-40815000 1.0668863636930634
40815001-40820000 1.3930942980444727
40820001-40825000 0.6628054010048204
40825001-40830000 0.48599268356106173
40830001-40835000 1.3764059433649773
40835001-40840000 0.602657769394165
40840001-40845000 0.3689577326249095
40845001-40850000 1.0617432916671719
40850001-40855000 0.688558723789812
40855001-40860000 0.9069534865696632
40860001-40865000 1.2697686609539736
40865001-40870000 1.1076843702340746
40870001-40875000 1.200629953179042
40875001-40880000 0.8364483152349892
40880001-40885000 0.6450975469810821
40885001-40890000 1.3082956639787575
40890001-40895000 1.2120176027411051
40895001-40900000 0.6432820931049014
40900001-40905000 2.922665241177835
40905001-40910000 3.167410020698453
40910001-40915000 0.8942384768724463
40915001-40920000 1.0195707497717832
40920001-40925000 0.9130109458098561
40925001-40930000 1.5017204852204495
40930001-40935000 1.6279316472682182
40935001-40940000 3.0136531425430504
40940001-40945000 5.169116148047731
40945001-40950000 1.0257123523090832
40950001-40955000 1.5469500561493232
40955001-40960000 3.203674262951723
40960001-40965000 2.3188440003307025
40965001-40970000 2.539646463393316
40970001-40975000 3.581606297170536
40975001-40980000 3.460903293433878
40980001-40985000 2.435422388945609
40985001-40990000 4.398248967814751
40990001-40995000 12.636057571120212
40995001-41000000 1.6733814816083645
41000001-41005000 1.142201280747016
41005001-41010000 1.2967909124493775
41010001-41015000 1.7837384919375496
41015001-41020000 1.202552161516295
41020001-41025000 1.4758716516393604
41025001-41030000 9.896407749990601
41030001-41035000 1.8362093322449753
41035001-41040000 1.074854237104042
41040001-41045000 1.3515515617370533
41045001-41050000 0.8926574649304511
41050001-41055000 0.6667590184356103
41055001-41060000 0.7477936588437202
41060001-41065000 1.1193595809143277
41065001-41070000 2.0422952601672013
41070001-41075000 1.751631869113994
41075001-41080000 2.2219848175617645
41080001-41085000 1.7785175710009824
41085001-41090000 0.6748625691338518
41090001-41095000 1.3097097926461836
41095001-41100000 0.8932373848546674
41100001-41105000 0.3404375393800677
41105001-41110000 0.705808367070237
41110001-41115000 0.7502508916362568
41115001-41120000 0.4158151295850986
41120001-41125000 0.4286169286051851
41125001-41130000 0.4467074511187044
41130001-41135000 0.6191719147463979
41135001-41140000 0.7792239536717595
41140001-41145000 0.35990108166571116
41145001-41150000 0.39915628555253857
41150001-41155000 0.8193087758845198
41155001-41160000 1.1071343148364863
41160001-41165000 1.0659048644359617
41165001-41170000 1.3277228028935766
41170001-41175000 2.445991348478908
41175001-41180000 1.177195183784115
41180001-41185000 1.1984544964448087
41185001-41190000 1.2096561636979262
41190001-41195000 1.2146742056256081
41195001-41200000 2.180066151805135
41200001-41205000 1.2953762612556217
41205001-41210000 1.2109400035650673
41210001-41215000 4.206688814288061
41215001-41220000 1.2986283328402122
41220001-41225000 0.6561076465136845
41225001-41230000 1.066364385812094
41230001-41235000 2.1962882312814433
41235001-41240000 1.987409082708632
41240001-41245000 0.9992696755235564
41245001-41250000 0.5076242903026877
41250001-41255000 0.5822516352177056
41255001-41260000 2.757583392585221
41260001-41265000 1.6034432623984056
41265001-41270000 0.7430772382087569
41270001-41275000 1.0895147882732885
41275001-41280000 3.1459679799205897
41280001-41285000 1.752721083038998
41285001-41290000 1.3880270459065411
41290001-41295000 1.3021087125791921
41295001-41300000 1.0242941924965006
41300001-41305000 0.8113927465927728
41305001-41310000 0.8457215391791056
41310001-41315000 0.8783776399066409
41315001-41320000 0.9028412519815584
41320001-41325000 1.7943536981447015
41325001-41330000 2.7257174089334577
41330001-41335000 1.8286029529817873
41335001-41340000 0.9512882738612005
41340001-41345000 0.8640391779722774
41345001-41350000 1.764663322613685
41350001-41355000 4.4492916975673955
41355001-41360000 4.400959315478641
41360001-41365000 2.423570119402974
41365001-41370000 1.7711030721561591
41370001-41375000 2.4352219525135173
41375001-41380000 5.233539935077166
41380001-41385000 1.508706028868134
41385001-41390000 1.265112600786194
41390001-41395000 1.6878898224601129
41395001-41400000 1.8938867882025794
41400001-41405000 3.7000688512088713
41405001-41410000 2.4715529834337304
41410001-41415000 2.1242342749690066
41415001-41420000 2.1917227035290603
41420001-41425000 1.9723974784713523
41425001-41430000 2.4613535107418105
41430001-41435000 1.8413171850139152
41435001-41440000 1.2463188229292528
41440001-41445000 1.5586053731040674
41445001-41450000 1.8734864658996186
41450001-41455000 1.5767939196072513
41455001-41460000 1.543153075745532
41460001-41465000 1.7449518651978817
41465001-41470000 1.9499121804357011
41470001-41475000 1.8315479389744114
41475001-41480000 6.152656493196157
41480001-41485000 2.8231513045872623
41485001-41490000 0.9411105747663658
41490001-41495000 1.36542371538662
41495001-41500000 0.7787887723289242
41500001-41505000 1.380923732748248
41505001-41510000 1.3961217857620598
41510001-41515000 0.11583943321772237
41515001-41520000 0.18730540821960545
41520001-41525000 0.2552115095086608
41525001-41530000 0.21256299846411197
41530001-41535000 0.14957870247851968
41535001-41540000 0.27903232540747486
41540001-41545000 0.23968453174112223
41545001-41550000 0.084081756091665
41550001-41555000 0.39334023518147465
41555001-41560000 0.5232577304157524
41560001-41565000 0.4045099293754695
41565001-41570000 1.4328091116924662
41570001-41575000 0.8883283033515427
41575001-41580000 0.4399113632412577
41580001-41585000 0.6503897040762726
41585001-41590000 0.3946794977852011
41590001-41595000 0.48199732159080183
41595001-41600000 0.6053154094115056
41600001-41605000 0.8186637113362005
41605001-41610000 2.507964706228327
41610001-41615000 3.0735215854875118
41615001-41620000 3.3704247418259667
41620001-41625000 1.1154190575426648
41625001-41630000 0.9764118565668984
41630001-41635000 1.3821045131680483
41635001-41640000 0.7147580887816295
41640001-41645000 1.0758498906454914
41645001-41650000 4.393455971713107
41650001-41655000 0.41766218911638203
41655001-41660000 0.41633434088740534
41660001-41665000 0.5830595523616474
41665001-41670000 0.7868884070363706
41670001-41675000 1.6107573007510048
41675001-41680000 0.7644420218724336
41680001-41685000 0.7798759204119586
41685001-41690000 1.742293131102613
41690001-41695000 0.7299183455737174
41695001-41700000 0.4106306522077916
41700001-41705000 0.41884423568631207
41705001-41710000 0.8099518939603564
41710001-41715000 1.7562886302796796
41715001-41720000 5.938775285514694
41720001-41725000 1.7060188094943476
41725001-41730000 0.6246131282671428
41730001-41735000 1.099558949574234
41735001-41740000 1.671967344130452
41740001-41745000 1.7016978290253262
41745001-41750000 1.558940813026679
41750001-41755000 1.2730154836170955
41755001-41760000 1.8800003165675634
41760001-41765000 1.24461858569293
41765001-41770000 0.7541533391639181
41770001-41775000 0.591355019832826
41775001-41780000 1.7695454442529797
41780001-41785000 1.8738554277535597
41785001-41790000 0.7393952426546729
41790001-41795000 3.462089114154709
41795001-41800000 0.7561714305653128
41800001-41805000 0.3744351771796815
41805001-41810000 0.7056377506104099
41810001-41815000 0.6678280725093553
41815001-41820000 1.8781309652394116
41820001-41825000 2.053656063580653
41825001-41830000 0.7466605110323378
41830001-41835000 0.5375652055549097
41835001-41840000 0.35892278316153003
41840001-41845000 2.1311698903746734
41845001-41850000 1.2948554539969728
41850001-41855000 0.5552068610599991
41855001-41860000 2.5358846539099584
41860001-41865000 0.9876615546368009
41865001-41870000 0.54029750643604
41870001-41875000 0.4521396370787835
41875001-41880000 0.38248191912717056
41880001-41885000 1.161458383783501
41885001-41890000 0.9080115590947693
41890001-41895000 0.47872395636556386
41895001-41900000 0.3243996057149683
41900001-41905000 0.19470204342312206
41905001-41910000 0.3467877397505642
41910001-41915000 1.1580685196748672
41915001-41920000 0.7958947055515477
41920001-41925000 0.9455025205806252
41925001-41930000 0.9281431815342135
41930001-41935000 0.619607963888051
41935001-41940000 1.1288274625832906
41940001-41945000 1.612689280282923
41945001-41950000 2.1871715626030044
41950001-41955000 1.9917853557475136
41955001-41960000 1.5055969297592442
41960001-41965000 1.4700630184159218
41965001-41970000 0.9108596342333485
41970001-41975000 0.40409563554467587
41975001-41980000 0.3958434960054789
41980001-41985000 0.6259712365831086
41985001-41990000 0.5194159473040724
41990001-41995000 0.6298507313821212
41995001-42000000 0.7361320100436237
42000001-42005000 0.7085630344004102
42005001-42010000 0.8745790147199921
42010001-42015000 1.504682560029408
42015001-42020000 5.9978180615026515
42020001-42025000 1.9530902424758085
42025001-42030000 1.3843825218604744
42030001-42035000 1.760640456169776
42035001-42040000 1.0619196508426068
42040001-42045000 1.4748598050674488
42045001-42050000 1.1774134293303067
42050001-42055000 0.5277127125230122
42055001-42060000 2.251661607601417
42060001-42065000 3.938658543851761
42065001-42070000 1.0041126785255399
42070001-42075000 1.95781348591028
42075001-42080000 3.608341449879667
42080001-42085000 1.788312450553017
42085001-42090000 2.4488207985871306
42090001-42095000 1.182371286600422
42095001-42100000 1.2268695136077212
42100001-42105000 1.84943922509782
42105001-42110000 0.7323220189670229
42110001-42115000 1.3398752519476922
42115001-42120000 2.513763875593766
42120001-42125000 1.6677156907695223
42125001-42130000 1.0097094547101266
42130001-42135000 0.994004728501918
42135001-42140000 1.2726420360772825
42140001-42145000 0.744933867931933
42145001-42150000 0.7243737491895026
42150001-42155000 0.9875956559094098
42155001-42160000 0.8635913383510156
42160001-42165000 0.6027392394464198
42165001-42170000 0.6208223334866119
42170001-42175000 1.0889363534237233
42175001-42180000 1.3250371554218157
42180001-42185000 1.4467124738380106
42185001-42190000 3.7695579053126655
42190001-42195000 6.0064112813539525
42195001-42200000 3.931387839878567
42200001-42205000 2.310330000802696
42205001-42210000 1.305384793330025
42210001-42215000 0.6631160605940346
42215001-42220000 0.273077276422364
42220001-42225000 0.244347099741499
42225001-42230000 0.36976581850423623
42230001-42235000 0.5541734114737423
42235001-42240000 0.9338746924608834
42240001-42245000 1.3570557571459763
42245001-42250000 1.3019811343300505
42250001-42255000 1.1873265756867946
42255001-42260000 1.1724476251401819
42260001-42265000 0.49785655818969937
42265001-42270000 1.0549151497712201
42270001-42275000 5.373409184940257
42275001-42280000 0.4548572660627469
42280001-42285000 0.4355213939078813
42285001-42290000 0.8323537772355311
42290001-42295000 2.0695743429381803
42295001-42300000 0.49019321678855865
42300001-42305000 0.6159703084054404
42305001-42310000 0.4667303524274661
42310001-42315000 0.22136442437168208
42315001-42320000 1.3079434800073841
42320001-42325000 0.8530463852169055
42325001-42330000 0.4487462695803606
42330001-42335000 1.4279357440024536
42335001-42340000 0.43977870183943957
42340001-42345000 0.3278808426219139
42345001-42350000 0.4411994315100898
42350001-42355000 0.4044593827329843
42355001-42360000 3.9455925357645047
42360001-42365000 6.289592225666613
42365001-42370000 1.160462223435604
42370001-42375000 1.2823816952802685
42375001-42380000 1.6314767993877357
42380001-42385000 2.7575049266066625
42385001-42390000 2.331922734224232
42390001-42395000 1.5586510392312336
42395001-42400000 1.5538325787271012
42400001-42405000 0.704146517366635
42405001-42410000 1.3730742340089126
42410001-42415000 2.82499413668728
42415001-42420000 1.2184782455130494
42420001-42425000 2.0663215480188035
42425001-42430000 2.684035769091113
42430001-42435000 0.8161255726097854
42435001-42440000 0.5261859873507743
42440001-42445000 0.9447829879745893
42445001-42450000 1.6248860236386367
42450001-42455000 1.5683946714347403
42455001-42460000 0.9370389104532578
42460001-42465000 0.7953178916307589
42465001-42470000 3.0517409738328345
42470001-42475000 1.794297049590821
42475001-42480000 1.1691394535434925
42480001-42485000 1.9024018232412832
42485001-42490000 1.8353929098092296
42490001-42495000 2.3130430933902675
42495001-42500000 0.6757133406130922
42500001-42505000 0.35998919789138745
42505001-42510000 0.7209695721693948
42510001-42515000 1.0997692850488994
42515001-42520000 0.9881716079243328
42520001-42525000 1.4230250968844393
42525001-42530000 2.2104833669034503
42530001-42535000 2.137951079588977
42535001-42540000 1.915232900783554
42540001-42545000 1.3000960417886285
42545001-42550000 1.509638920606415
42550001-42555000 8.124658378895182
42555001-42560000 2.2305922724907163
42560001-42565000 0.5347277939889596
42565001-42570000 0.46606133197146443
42570001-42575000 0.6038403948408453
42575001-42580000 1.0245753734628862
42580001-42585000 4.077849382462709
42585001-42590000 1.2892574552320124
42590001-42595000 1.2677673699667371
42595001-42600000 0.8078757055963147
42600001-42605000 0.3915001371735315
42605001-42610000 0.9545880000792809
42610001-42615000 1.7137755843169227
42615001-42620000 1.300784689151694
42620001-42625000 8.871089128339204
42625001-42630000 3.7086339663223447
42630001-42635000 1.015512845785777
42635001-42640000 1.1217948413316658
42640001-42645000 1.0105932388359866
42645001-42650000 1.1611692648010385
42650001-42655000 2.4617299036421527
42655001-42660000 1.7300388950824268
42660001-42665000 1.793500983586138
42665001-42670000 2.0320873306884737
42670001-42675000 1.1710853076326813
42675001-42680000 2.6714095338792396
42680001-42685000 4.366698210295898
42685001-42690000 1.259577858844095
42690001-42695000 0.9196026636724095
42695001-42700000 0.860358395034277
42700001-42705000 1.3475406184984038
42705001-42710000 4.390703337504012
42710001-42715000 1.6491055447792582
42715001-42720000 0.87199814520809
42720001-42725000 1.7599638987477655
42725001-42730000 1.443430750448772
42730001-42735000 0.7596884716585472
42735001-42740000 1.3456427669938373
42740001-42745000 2.2884592109052035
42745001-42750000 1.9877406680847007
42750001-42755000 1.8463020933879493
42755001-42760000 2.589513980518463
42760001-42765000 4.430446259737974
42765001-42770000 1.764131924907191
42770001-42775000 1.7023325211252482
42775001-42780000 3.1561215575501844
42780001-42785000 0.9842148976340234
42785001-42790000 0.6264833134859323
42790001-42795000 3.3132660176540045
42795001-42800000 2.446432802943213
42800001-42805000 1.075129227310415
42805001-42810000 1.3650859564552098
42810001-42815000 2.4671359271809092
42815001-42820000 3.056624653166476
42820001-42825000 1.3993464455864388
42825001-42830000 0.78813574322976
42830001-42835000 1.1524025308435741
42835001-42840000 2.9556610937736423
42840001-42845000 1.178974844866345
42845001-42850000 1.6130418398616493
42850001-42855000 2.221684425785633
42855001-42860000 0.6678857622928668
42860001-42865000 0.7468398176376836
42865001-42870000 0.6099993894291533
42870001-42875000 0.492348988244446
42875001-42880000 0.9291900809068928
42880001-42885000 0.37979326325141743
42885001-42890000 0.34310227485533645
42890001-42895000 0.3956085868786577
42895001-42900000 0.22181504894363174
42900001-42905000 0.25667493424773796
42905001-42910000 0.6040046808462014
42910001-42915000 0.5170834482957333
42915001-42920000 0.40698949721723987
42920001-42925000 0.45508979435903485
42925001-42930000 0.3236208595041219
42930001-42935000 0.3946714655913438
42935001-42940000 0.7620157860497948
42940001-42945000 0.6675520956293299
42945001-42950000 0.3225696345343955
42950001-42955000 0.5793952201935926
42955001-42960000 0.8023332197220518
42960001-42965000 0.1885084177946437
42965001-42970000 0.35774263329825473
42970001-42975000 3.4403044780942422
42975001-42980000 1.4772551790599482
42980001-42985000 0.6212704361879804
42985001-42990000 0.42285970633804654
42990001-42995000 1.5408036504958633
42995001-43000000 1.873634758336624
43000001-43005000 0.6085660748098413
43005001-43010000 1.324702981396064
43010001-43015000 1.9001870867471813
43015001-43020000 4.7650901236054
43020001-43025000 2.905697369124414
43025001-43030000 1.2218116855234102
43030001-43035000 2.188181878547331
43035001-43040000 5.582816563120387
43040001-43045000 2.177906772395196
43045001-43050000 0.9713903069178843
43050001-43055000 1.5616503668224653
43055001-43060000 2.50074667019047
43060001-43065000 3.8309551232032275
43065001-43070000 3.555820501919815
43070001-43075000 1.7943483697257037
43075001-43080000 1.507964466548512
43080001-43085000 1.8490585493809184
43085001-43090000 0.8218730898186758
43090001-43095000 0.59066770715498
43095001-43100000 0.4440637559013672
43100001-43105000 0.38341303175354285
43105001-43110000 0.26144007054803137
43110001-43115000 0.2320784245195191
43115001-43120000 0.466632084491987
43120001-43125000 0.6132038891779666
43125001-43130000 0.2195063785886806
43130001-43135000 0.07636561746932453
43135001-43140000 0.07536587184629391
43140001-43145000 0.3422385360350285
43145001-43150000 0.46187847416094574
43150001-43155000 0.31739621290213144
43155001-43160000 0.30582255587444057
43160001-43165000 1.0589615802131032
43165001-43170000 1.0157161648444528
43170001-43175000 0.13978642703211336
43175001-43180000 0.2921426291215498
43180001-43185000 0.6803949303656548
43185001-43190000 0.6142579539578349
43190001-43195000 0.44405457848815727
43195001-43200000 0.1554315023308173
43200001-43205000 0.3425276624166882
43205001-43210000 0.7554685877791866
43210001-43215000 0.21199885047885925
43215001-43220000 0.23681772132587572
43220001-43225000 0.27968300167912685
43225001-43230000 0.8352058885731056
43230001-43235000 0.8050080025143175
43235001-43240000 0.3792919223100636
43240001-43245000 0.6956819994940554
43245001-43250000 1.8848814637713112
43250001-43255000 0.8032446720477986
43255001-43260000 1.450698174139195
43260001-43265000 6.322233326266221
43265001-43270000 1.8445441213206042
43270001-43275000 1.9524905286874914
43275001-43280000 2.5132935814776505
43280001-43285000 1.2961884546032922
43285001-43290000 0.8238825886063155
43290001-43295000 0.9172636156611406
43295001-43300000 1.859894148318301
43300001-43305000 5.53915512970861
43305001-43310000 1.2090235231127553
43310001-43315000 0.987554022830874
43315001-43320000 1.3406982301373112
43320001-43325000 1.1944749388257847
43325001-43330000 1.7177231954487338
43330001-43335000 1.680570786035689
43335001-43340000 1.7729455994986578
43340001-43345000 4.962646320039928
43345001-43350000 4.000287707402394
43350001-43355000 1.3293644167350611
43355001-43360000 1.089216366376816
43360001-43365000 0.7108772681163016
43365001-43370000 0.804860166822988
43370001-43375000 1.8944789085239861
43375001-43380000 1.6723787808478294
43380001-43385000 0.9447537025915366
43385001-43390000 1.7053562789013164
43390001-43395000 1.8512220201446277
43395001-43400000 0.5075154481260061
43400001-43405000 0.6628366410054705
43405001-43410000 1.214917214803251
43410001-43415000 0.688127228762301
43415001-43420000 0.6042396033740426
43420001-43425000 0.8110451089970129
43425001-43430000 0.6986965165859665
43430001-43435000 2.1444164907893377
43435001-43440000 2.6248471153463684
43440001-43445000 0.8164200895835679
43445001-43450000 0.5295997458820153
43450001-43455000 0.463081875004359
43455001-43460000 0.7382183654518544
43460001-43465000 0.5499393963174033
43465001-43470000 0.6214134214562304
43470001-43475000 1.0885661892057719
43475001-43480000 1.2524860044829769
43480001-43485000 1.2375119171147244
43485001-43490000 1.2918205581007076
43490001-43495000 2.2381487285723116
43495001-43500000 2.5475107956325074
43500001-43505000 1.0735567540152977
43505001-43510000 0.909118436100229
43510001-43515000 0.4213140612821715
43515001-43520000 0.25678831434371174
43520001-43525000 0.44526723532880574
43525001-43530000 0.4755190510003429
43530001-43535000 0.4530597664658776
43535001-43540000 1.1068293563001326
43540001-43545000 1.6079157964349329
43545001-43550000 0.6845291684763419
43550001-43555000 0.9216342837626609
43555001-43560000 0.9338337113609763
43560001-43565000 0.7797515381164519
43565001-43570000 2.559963352787674
43570001-43575000 0.758789746174065
43575001-43580000 0.502306070477011
43580001-43585000 0.8571186889555443
43585001-43590000 3.01664180219412
43590001-43595000 5.3727641288250645
43595001-43600000 1.172884216380796
43600001-43605000 0.45537994560820394
43605001-43610000 0.287577547168186
43610001-43615000 0.5079471915151897
43615001-43620000 0.5526631691680589
43620001-43625000 0.6255580233536703
43625001-43630000 0.5948384540017063
43630001-43635000 0.2561332011903027
43635001-43640000 0.2606618192440331
43640001-43645000 0.7357811344845266
43645001-43650000 1.2952695307702462
43650001-43655000 0.21430942793191818
43655001-43660000 0.17261718921892993
43660001-43665000 0.2513647779329809
43665001-43670000 0.17134542422532403
43670001-43675000 0.33946865675671
43675001-43680000 0.20045969611975917
43680001-43685000 0.12288915824899187
43685001-43690000 0.4057794094434179
43690001-43695000 0.830246634859598
43695001-43700000 0.9095067843751561
43700001-43705000 0.4921321146438147
43705001-43710000 0.2926408798003252
43710001-43715000 0.30752091018992583
43715001-43720000 0.6663816313533591
43720001-43725000 3.0857496962159003
43725001-43730000 1.1033044057644479
43730001-43735000 0.6073090304197197
43735001-43740000 0.9343076289723515
43740001-43745000 1.4054324567104062
43745001-43750000 1.427945396474407
43750001-43755000 1.4957462769348862
43755001-43760000 0.6588061818949188
43760001-43765000 0.777995046865242
43765001-43770000 1.7675353763929584
43770001-43775000 0.9690336865415279
43775001-43780000 0.3702208521530111
43780001-43785000 0.31122288836051687
43785001-43790000 0.6407000520762959
43790001-43795000 0.26389287118222404
43795001-43800000 0.30070201542387764
43800001-43805000 1.3719646563683265
43805001-43810000 0.231144797387761
43810001-43815000 0.4073883893469974
43815001-43820000 0.45861273286702664
43820001-43825000 0.023334617659380594
43825001-43830000 0.07147375080403529
43830001-43835000 0.28696265688909683
43835001-43840000 0.3728098334686001
43840001-43845000 0.6431185899862075
43845001-43850000 0.29287404649463755
43850001-43855000 0.18768591564181933
43855001-43860000 0.31280183216518403
43860001-43865000 0.175406175399978
43865001-43870000 0.092219816152337
43870001-43875000 0.17193714568242247
43875001-43880000 0.47018637944732383
43880001-43885000 0.22814593572109076
43885001-43890000 0.16955215428007486
43890001-43895000 0.31060118364492184
43895001-43900000 0.3390398365808518
43900001-43905000 0.18491749554191758
43905001-43910000 0.13701074453551776
43910001-43915000 0.20115348012362955
43915001-43920000 0.8337567466919773
43920001-43925000 1.1689334829706852
43925001-43930000 0.6882943815477857
43930001-43935000 1.2781629023071908
43935001-43940000 1.4784786403899162
43940001-43945000 1.3981361362938365
43945001-43950000 4.133748833584061
43950001-43955000 1.7283707204809722
43955001-43960000 1.2214560973230006
43960001-43965000 0.7633895493235004
43965001-43970000 0.7346478306013279
43970001-43975000 4.5119508308873355
43975001-43980000 4.2630848249499325
43980001-43985000 0.6222236052825759
43985001-43990000 0.3664357687707565
43990001-43995000 0.3927884001916639
43995001-44000000 0.5839677402433683
44000001-44005000 0.9281373963141114
44005001-44010000 1.194412516458629
44010001-44015000 0.5752268525442418
44015001-44020000 0.5035221802004792
44020001-44025000 1.0162196713340306
44025001-44030000 1.3102549145193223
44030001-44035000 1.7450889807956633
44035001-44040000 0.6590856762144941
44040001-44045000 0.316333949603991
44045001-44050000 0.8359899184701179
44050001-44055000 6.58647172118516
44055001-44060000 2.6980802406199325
44060001-44065000 0.4924997072415667
44065001-44070000 0.4039067006228136
44070001-44075000 1.5411728213237184
44075001-44080000 5.822391354704949
44080001-44085000 2.506390173577202
44085001-44090000 1.2431257092952421
44090001-44095000 0.4049744388038501
44095001-44100000 0.2366448018708776
44100001-44105000 0.3046532293787022
44105001-44110000 0.526317321304085
44110001-44115000 3.290983697394561
44115001-44120000 0.9095187786046304
44120001-44125000 0.5545231462736674
44125001-44130000 0.6572231208625599
44130001-44135000 0.5508425104109193
44135001-44140000 0.45702520301297317
44140001-44145000 1.4792220650594572
44145001-44150000 1.2238785140381978
44150001-44155000 0.7553829088843632
44155001-44160000 1.150483986500614
44160001-44165000 1.3517531248411863
44165001-44170000 0.4357492934705393
44170001-44175000 0.252296607768974
44175001-44180000 0.5662336710603229
44180001-44185000 1.506437980661314
44185001-44190000 2.0529355630399464
44190001-44195000 3.102617283710681
44195001-44200000 1.6206906902506806
44200001-44205000 0.792312850217134
44205001-44210000 0.6322047631257839
44210001-44215000 0.5118427902371654
44215001-44220000 0.789223310828685
44220001-44225000 0.7250947215544206
44225001-44230000 0.9703482977039302
44230001-44235000 1.1525483724161314
44235001-44240000 0.26181086090032774
44240001-44245000 0.3920249164559656
44245001-44250000 0.5550602446191745
44250001-44255000 0.5642543316460608
44255001-44260000 2.01096424346154
44260001-44265000 1.0206572959917288
44265001-44270000 0.63286278279618
44270001-44275000 1.150809765180124
44275001-44280000 0.7181580738590538
44280001-44285000 0.32530350061852664
44285001-44290000 0.4595976440626813
44290001-44295000 0.42143488763546927
44295001-44300000 0.3382255049229546
44300001-44305000 0.39605173231578167
44305001-44310000 0.4310210314999322
44310001-44315000 0.36164608371965756
44315001-44320000 0.44052129990598027
44320001-44325000 0.4978771318789266
44325001-44330000 0.4946664405899191
44330001-44335000 3.953018511705486
44335001-44340000 1.0543130595290668
44340001-44345000 0.52149591706881
44345001-44350000 1.0235661797733455
44350001-44355000 2.1743719400677666
44355001-44360000 2.366775546785277
44360001-44365000 2.8147734520594763
44365001-44370000 2.173391116925531
44370001-44375000 2.617126506113266
44375001-44380000 3.9726863608926917
44380001-44385000 1.9937333476912364
44385001-44390000 3.959127633904475
44390001-44395000 1.6688552550573676
44395001-44400000 0.6910591698031621
44400001-44405000 1.8271558579799305
44405001-44410000 0.644432527596268
44410001-44415000 0.7212430279526928
44415001-44420000 1.0703277842385097
44420001-44425000 0.6349878174560355
44425001-44430000 0.5983127738782471
44430001-44435000 0.2756275681593728
44435001-44440000 0.1894318415986436
44440001-44445000 0.8792421605023266
44445001-44450000 1.6765740154012867
44450001-44455000 0.7659239572003184
44455001-44460000 0.925182243724135
44460001-44465000 1.1434898123548285
44465001-44470000 1.8622604638100635
44470001-44475000 0.9461743285124969
44475001-44480000 1.0142164654310395
44480001-44485000 2.6042304637754414
44485001-44490000 0.6671471303285136
44490001-44495000 0.5976155916646547
44495001-44500000 1.2827430653643634
44500001-44505000 1.1716102816944183
44505001-44510000 1.1633894649846155
44510001-44515000 1.0884971326020285
44515001-44520000 0.8012412810746257
44520001-44525000 0.7844954056380923
44525001-44530000 1.7317771184018287
44530001-44535000 4.8347740377127515
44535001-44540000 1.1715713525359792
44540001-44545000 0.6755677404382735
44545001-44550000 1.1797312975580914
44550001-44555000 1.2771645271238508
44555001-44560000 0.21788594733688005
44560001-44565000 0.12849226522032844
44565001-44570000 0.18066950778358176
44570001-44575000 0.9217560709886145
44575001-44580000 0.7648987375229995
44580001-44585000 0.3559662373986193
44585001-44590000 0.5631752082183916
44590001-44595000 1.0341611252482714
44595001-44600000 0.7542386032418017
44600001-44605000 0.9468670535466088
44605001-44610000 1.2931578110629396
44610001-44615000 1.213406898092684
44615001-44620000 2.0495729302923102
44620001-44625000 5.057220096319063
44625001-44630000 1.341804788143927
44630001-44635000 1.495264338643491
44635001-44640000 1.4144237103813717
44640001-44645000 0.5639065064975612
44645001-44650000 0.714669029575011
44650001-44655000 1.0172286832740167
44655001-44660000 1.1141103898946054
44660001-44665000 1.114977103573586
44665001-44670000 1.8976306412914103
44670001-44675000 1.9064188930505062
44675001-44680000 0.9476915054601975
44680001-44685000 1.3379443850789443
44685001-44690000 1.7330118950752165
44690001-44695000 0.9992336598589228
44695001-44700000 0.6607508750649803
44700001-44705000 0.6960429891591823
44705001-44710000 0.8826547432898904
44710001-44715000 0.6469749563202148
44715001-44720000 0.5003698329486025
44720001-44725000 0.9181826701084729
44725001-44730000 3.0154547853878837
44730001-44735000 1.1799144515314677
44735001-44740000 0.7621889578749889
44740001-44745000 0.7084934191525072
44745001-44750000 1.9869386597942047
44750001-44755000 1.1577126857429345
44755001-44760000 0.5436783119580106
44760001-44765000 1.3395816390136825
44765001-44770000 1.2183719889967735
44770001-44775000 0.9805880340170167
44775001-44780000 3.31730615393894
44780001-44785000 3.6614364016947105
44785001-44790000 1.464366108772122
44790001-44795000 1.614168492813127
44795001-44800000 0.9444409716713001
44800001-44805000 0.5806101305395611
44805001-44810000 0.5855958405942971
44810001-44815000 0.5611540864290347
44815001-44820000 0.5607819469816178
44820001-44825000 0.557758053218057
44825001-44830000 0.557758053218057
44830001-44835000 0.557758053218057
44835001-44840000 0.557758053218057
44840001-44845000 0.557758053218057
44845001-44850000 0.557758053218057
44850001-44855000 0.557758053218057
44855001-44860000 0.557758053218057
44860001-44865000 0.557758053218057
44865001-44870000 0.557758053218057
44870001-44875000 0.557758053218057
44875001-44880000 0.557758053218057
44880001-44885000 0.557758053218057
44885001-44890000 0.557758053218057
44890001-44895000 0.557758053218057
44895001-44900000 0.557758053218057
44900001-44905000 0.557758053218057
44905001-44910000 0.557758053218057
44910001-44915000 0.557758053218057
44915001-44920000 0.557758053218057
44920001-44925000 0.557758053218057
44925001-44930000 0.557758053218057
44930001-44935000 0.557758053218057
44935001-44940000 0.557758053218057
44940001-44945000 0.557758053218057
44945001-44950000 0.557758053218057
44950001-44955000 0.557758053218057
44955001-44960000 0.557758053218057
44960001-44965000 0.557758053218057
44965001-44970000 0.557758053218057
44970001-44975000 0.557758053218057
44975001-44980000 0.557758053218057
44980001-44985000 0.557758053218057
44985001-44990000 0.5544471009020848
44990001-44995000 0.5402181324592596
44995001-45000000 0.6035052277355671
45000001-45005000 0.39485875665432574
45005001-45010000 0.4537382930296258
45010001-45015000 0.4801561305227815
45015001-45020000 0.2516041188048302
45020001-45025000 0.42072130713347505
45025001-45030000 0.7920637041611066
45030001-45035000 0.6282703664262911
45035001-45040000 1.166196201446928
45040001-45045000 0.9182711479485792
45045001-45050000 0.3061996931387232
45050001-45055000 0.33621617182093877
45055001-45060000 1.2200911336006248
45060001-45065000 0.44609544005625185
45065001-45070000 0.2197586728267649
45070001-45075000 0.43084629993035795
45075001-45080000 2.093339261140332
45080001-45085000 0.9398610896935481
45085001-45090000 0.5554831961600926
45090001-45095000 0.5364792981296368
45095001-45100000 0.8297257262986061
45100001-45105000 1.5075957609000927
45105001-45110000 1.2105024136156264
45110001-45115000 0.7378916487327387
45115001-45120000 1.6336708628088037
45120001-45125000 1.9807747497018597
45125001-45130000 0.3339376991747679
45130001-45135000 0.41562548084643425
45135001-45140000 0.6871135631704153
45140001-45145000 1.233484567304519
45145001-45150000 0.5076584756916556
45150001-45155000 1.0123672687437262
45155001-45160000 2.990166117461417
45160001-45165000 0.7734005629957025
45165001-45170000 0.626912350432149
45170001-45175000 1.117215230812894
45175001-45180000 2.6895934468080567
45180001-45185000 1.7989104458932081
45185001-45190000 1.2648626625389705
45190001-45195000 1.5296059766988723
45195001-45200000 1.5685309394493816
45200001-45205000 2.019407672763976
45205001-45210000 7.712040312750329
45210001-45215000 3.8230669493274805
45215001-45220000 2.1857205453571655
45220001-45225000 1.5108382019149313
45225001-45230000 3.210329582694312
45230001-45235000 2.751750190461769
45235001-45240000 1.1370351261005402
45240001-45245000 1.574392142527966
45245001-45250000 1.5411162261100735
45250001-45255000 1.0492198089955098
45255001-45260000 4.376819230738783
45260001-45265000 3.1456235774473598
45265001-45270000 0.47650429081454954
45270001-45275000 1.1646233129918346
45275001-45280000 2.553178377792755
45280001-45285000 1.2812037993584124
45285001-45290000 1.9010911389497942
45290001-45295000 0.47442895366601173
45295001-45300000 0.13132914577812635
45300001-45305000 0.7691330499813552
45305001-45310000 1.1037764448314307
45310001-45315000 0.4610901574074748
45315001-45320000 0.8274187931753648
45320001-45325000 0.2947281149109171
45325001-45330000 0.12146958077008689
45330001-45335000 0.2305854370283408
45335001-45340000 1.3352006256887892
45340001-45345000 1.93399792218338
45345001-45350000 0.7197551162646382
45350001-45355000 1.0412861517994212
45355001-45360000 1.108352056024996
45360001-45365000 0.8114538162406375
45365001-45370000 2.049912811134622
45370001-45375000 1.2629406644706769
45375001-45380000 0.6585141327654639
45380001-45385000 1.8137240385496316
45385001-45390000 3.5659054703172384
45390001-45395000 0.9357778609319901
45395001-45400000 0.883640257695591
45400001-45405000 1.1373190613868909
45405001-45410000 1.3978744286836002
45410001-45415000 1.1899397646504304
45415001-45420000 1.8169545399211762
45420001-45425000 2.1624957961129696
45425001-45430000 1.2708664709343043
45430001-45435000 4.944332333765259
45435001-45440000 2.3963362562060557
45440001-45445000 0.62882227391039
45445001-45450000 0.38575381823442606
45450001-45455000 0.3028986759576317
45455001-45460000 0.5763941067462941
45460001-45465000 0.5823301344957362
45465001-45470000 0.6565472905459694
45470001-45475000 0.7202040414729421
45475001-45480000 0.6374163160570668
45480001-45485000 1.189209132457475
45485001-45490000 3.2426930661839326
45490001-45495000 1.4335097116191957
45495001-45500000 0.8631051298460575
45500001-45505000 0.49580333735222015
45505001-45510000 0.47196550427045375
45510001-45515000 0.5952804479730416
45515001-45520000 0.8146750918971479
45520001-45525000 0.9590476691280957
45525001-45530000 1.228731245920031
45530001-45535000 1.0612777306573848
45535001-45540000 0.8436040637630187
45540001-45545000 0.45057683471729915
45545001-45550000 0.20754294423123584
45550001-45555000 0.21489977562953946
45555001-45560000 2.6321055213738096
45560001-45565000 0.9843735032285746
45565001-45570000 0.6675672305365655
45570001-45575000 1.5817373593362514
45575001-45580000 1.9866465918889444
45580001-45585000 3.8251408432932226
45585001-45590000 1.4163524127695177
45590001-45595000 1.7025684040564126
45595001-45600000 1.768643502672833
45600001-45605000 1.1158665604034588
45605001-45610000 7.640119171687703
45610001-45615000 2.6017852363020633
45615001-45620000 0.6940874867623752
45620001-45625000 1.2722619289098416
45625001-45630000 1.1938867162831772
45630001-45635000 1.4040966682023126
45635001-45640000 2.0928209931390596
45640001-45645000 1.0428997831530469
45645001-45650000 1.02186534487812
45650001-45655000 1.6484654758349724
45655001-45660000 0.5205550892670432
45660001-45665000 0.3423585747872313
45665001-45670000 4.429668171900041
45670001-45675000 4.938385144139212
45675001-45680000 0.8894693410459927
45680001-45685000 1.2625925487546246
45685001-45690000 1.8743263010714692
45690001-45695000 1.1023451511863924
45695001-45700000 1.281732877391864
45700001-45705000 2.7788405700766363
45705001-45710000 1.298377112830893
45710001-45715000 1.0994114584730967
45715001-45720000 1.2772005226449346
45720001-45725000 1.670800538160228
45725001-45730000 5.2538596962540485
45730001-45735000 1.251673046559074
45735001-45740000 1.9745625007710466
45740001-45745000 3.9187061199754845
45745001-45750000 0.9196443413236125
45750001-45755000 1.8083522279447832
45755001-45760000 1.9269717028119835
45760001-45765000 1.636806471315428
45765001-45770000 0.8181453653025692
45770001-45775000 0.548274436849034
45775001-45780000 0.407208613185895
45780001-45785000 0.7782321081922927
45785001-45790000 0.9145382795211662
45790001-45795000 0.4830543375056229
45795001-45800000 2.1091448346451718
45800001-45805000 1.9195381270297485
45805001-45810000 1.9848306563986637
45810001-45815000 4.723876658262546
45815001-45820000 3.3765447413655316
45820001-45825000 1.966927571527115
45825001-45830000 1.8491287791762328
45830001-45835000 1.3491197714936445
45835001-45840000 0.9644189988787276
45840001-45845000 2.364388334459711
45845001-45850000 2.0733805123671476
45850001-45855000 0.5947341686326494
45855001-45860000 0.7372536905217102
45860001-45865000 1.2337573559230202
45865001-45870000 0.4467622109612095
45870001-45875000 1.0625096995721444
45875001-45880000 1.5857366385327187
45880001-45885000 0.8779461814890972
45885001-45890000 1.156906064546632
45890001-45895000 1.3573681522425005
45895001-45900000 1.6406073096736244
45900001-45905000 0.9731210232041524
45905001-45910000 0.6384939787496898
45910001-45915000 0.6473412665728875
45915001-45920000 1.1989167298060475
45920001-45925000 0.7930032393375258
45925001-45930000 1.0057173827037078
45930001-45935000 3.53850798731568
45935001-45940000 1.2006863456538492
45940001-45945000 1.2897228748022813
45945001-45950000 0.8238415410405837
45950001-45955000 0.42105408727819155
45955001-45960000 0.4402718445983555
45960001-45965000 0.4616625198149687
45965001-45970000 0.25590117757834313
45970001-45975000 0.32433503807967895
45975001-45980000 0.7774340846263532
45980001-45985000 0.8613549881536886
45985001-45990000 1.1454938577522684
45990001-45995000 2.7237381735718458
45995001-46000000 3.422114988853645
46000001-46005000 1.2518476233667664
46005001-46010000 1.0162486580023373
46010001-46015000 1.0528542094363682
46015001-46020000 0.9881527673589988
46020001-46025000 0.43778936926868395
46025001-46030000 0.3221470314656976
46030001-46035000 0.4694253479626406
46035001-46040000 2.092822290762735
46040001-46045000 1.5739866382352368
46045001-46050000 0.7017856523886141
46050001-46055000 1.423277859156394
46055001-46060000 1.9612400236292156
46060001-46065000 1.8921724313571675
46065001-46070000 1.4016638691573573
46070001-46075000 1.1129925987126015
46075001-46080000 1.9539861218922259
46080001-46085000 4.282927679823228
46085001-46090000 2.103852512167716
46090001-46095000 1.0791543513931339
46095001-46100000 1.5688666519593362
46100001-46105000 1.6062385381080473
46105001-46110000 1.4273313230380515
46110001-46115000 0.9222197630119253
46115001-46120000 1.2276199493042292
46120001-46125000 1.130259625158037
46125001-46130000 0.9845328758649858
46130001-46135000 0.5215313739358389
46135001-46140000 0.2998182350167013
46140001-46145000 0.7018303688266821
46145001-46150000 0.8806947431860834
46150001-46155000 0.6405837925436596
46155001-46160000 0.3909189334476774
46160001-46165000 0.4136258196193459
46165001-46170000 0.7375478924771128
46170001-46175000 1.091219775486974
46175001-46180000 1.881243602721097
46180001-46185000 0.7128331571040948
46185001-46190000 0.45761218712411766
46190001-46195000 0.6952175685504892
46195001-46200000 0.6653396884248388
46200001-46205000 0.3884750673423335
46205001-46210000 0.29319922207709403
46210001-46215000 0.7120030222807276
46215001-46220000 0.5492633933234962
46220001-46225000 0.29943483354094985
46225001-46230000 1.0831466127702738
46230001-46235000 0.5599063747863147
46235001-46240000 0.3052038149577164
46240001-46245000 0.5743003333239747
46245001-46250000 0.6960848081685416
46250001-46255000 0.9187853422363335
46255001-46260000 0.8358941096482329
46260001-46265000 0.48820237102752995
46265001-46270000 0.5544235547082975
46270001-46275000 1.163654619181225
46275001-46280000 2.6177209487447444
46280001-46285000 1.4714586671993255
46285001-46290000 2.8089774323375916
46290001-46295000 3.7353656933280903
46295001-46300000 1.545577615836423
46300001-46305000 1.9307173747432076
46305001-46310000 1.6823675877052193
46310001-46315000 1.7988858084941253
46315001-46320000 1.6271256352887535
46320001-46325000 2.3421989287021496
46325001-46330000 1.8454007283621765
46330001-46335000 1.1554088863191074
46335001-46340000 3.8446403864896754
46340001-46345000 6.529463353283123
46345001-46350000 1.1221595831800222
46350001-46355000 1.679923263037895
46355001-46360000 4.9667791495311615
46360001-46365000 2.493818013887327
46365001-46370000 3.1209441369497077
46370001-46375000 3.576629975411404
46375001-46380000 3.8465174255147576
46380001-46385000 5.646249946120528
46385001-46390000 4.447416226065145
46390001-46395000 3.833158747816317
46395001-46400000 1.3977488642135627
46400001-46405000 0.8538265143642048
46405001-46410000 4.1706681295118955
46410001-46415000 2.05871703270838
46415001-46420000 1.1369844121485442
46420001-46425000 2.6111352092539346
46425001-46430000 1.1164781658956935
46430001-46435000 0.7741961265346581
46435001-46440000 1.5639983452231296
46440001-46445000 0.6935530097749122
46445001-46450000 0.8452748980762705
46450001-46455000 3.0106369023629327
46455001-46460000 2.4943006328820725
46460001-46465000 1.9868415665989123
46465001-46470000 2.4606547730381405
46470001-46475000 3.029520749602738
46475001-46480000 1.5762395683950352
46480001-46485000 0.8843277615843069
46485001-46490000 1.2213584544090437
46490001-46495000 1.3991164789590438
46495001-46500000 1.4453603550892395
46500001-46505000 2.4918196154386925
46505001-46510000 0.9829776507238324
46510001-46515000 1.4638963998356351
46515001-46520000 1.5444634084783324
46520001-46525000 0.9923124972225112
46525001-46530000 2.1045070440988574
46530001-46535000 1.4449146570605558
46535001-46540000 1.755792931080348
46540001-46545000 11.195308771046218
46545001-46550000 1.1214826812166514
46550001-46555000 0.7339208785436301
46555001-46560000 0.511568075028635
46560001-46565000 0.8964297731197313
46565001-46570000 1.9422896040819484
46570001-46575000 1.542492580122045
46575001-46580000 5.740175090723519
46580001-46585000 1.4536377380265921
46585001-46590000 1.0142468938673632
46590001-46595000 1.7822096404785945
46595001-46600000 1.1755392129756923
46600001-46605000 0.8639434638663217
46605001-46610000 0.4360673021544591
46610001-46615000 1.0714188940034297
46615001-46620000 1.5007942375413288
46620001-46625000 0.8445099786839769
46625001-46630000 2.2873517123009877
46630001-46635000 1.672348508004685
46635001-46640000 0.864808992263766
46640001-46645000 0.6703399025276761
46645001-46650000 1.2587135582612086
46650001-46655000 1.4279144137517623
46655001-46660000 1.319635816253869
46660001-46665000 2.585061519747141
46665001-46670000 1.674188354284727
46670001-46675000 0.5144538470345819
46675001-46680000 0.4174000689827652
46680001-46685000 1.0828555938374391
46685001-46690000 1.135555897862363
46690001-46695000 0.4444044412003099
46695001-46700000 1.3257468573246607
46700001-46705000 4.168066242362594
46705001-46710000 0.3977715142945859
46710001-46715000 0.5971116359761536
46715001-46720000 0.39582420002526053
46720001-46725000 0.21305526849338424
46725001-46730000 0.38967384342256084
46730001-46735000 1.1016642510075283
46735001-46740000 0.6128847812483222
46740001-46745000 0.2650282069312386
46745001-46750000 0.3100337361162571
46750001-46755000 0.6381615112695815
46755001-46760000 1.7491851468432142
46760001-46765000 2.3826060724462166
46765001-46770000 1.5234818929802565
46770001-46775000 1.3339842039681957
46775001-46780000 0.9262618309313805
46780001-46785000 1.5922424764555145
46785001-46790000 2.5338788605016322
46790001-46795000 2.453118515803564
46795001-46800000 1.7080694786145807
46800001-46805000 1.3779987650590464
46805001-46810000 2.657553016297935
46810001-46815000 0.898930411099018
46815001-46820000 0.6313932262213512
46820001-46825000 1.3256650071528036
46825001-46830000 5.262459664336245
46830001-46835000 4.349712029385615
46835001-46840000 3.7324594959661104
46840001-46845000 8.268156875307097
46845001-46850000 11.34397817407515
46850001-46855000 5.907131268869671
46855001-46860000 2.433606762344345
46860001-46865000 0.7629649001286398
46865001-46870000 0.8168778561964337
46870001-46875000 0.7018155286662171
46875001-46880000 0.4090334674622511
46880001-46885000 0.9237624982186753
46885001-46890000 1.9915210175976397
46890001-46895000 1.2250234665504998
46895001-46900000 0.6847720369394654
46900001-46905000 0.5685280802248189
46905001-46910000 0.6566463055402704
46910001-46915000 0.8521692861493062
46915001-46920000 2.268673738323644
46920001-46925000 0.6507351520020938
46925001-46930000 0.5093614783164273
46930001-46935000 0.390985928042218
46935001-46940000 0.26789468860448007
46940001-46945000 0.8077048585897073
46945001-46950000 1.184129529467673
46950001-46955000 0.615499484061716
46955001-46960000 0.49932938080169276
46960001-46965000 0.9831474841413758
46965001-46970000 2.8237900250526295
46970001-46975000 1.0557151666068003
46975001-46980000 0.4010523350485225
46980001-46985000 0.3695841216250492
46985001-46990000 0.744421955372044
46990001-46995000 0.5123612209332921
46995001-47000000 0.4862741418448063
47000001-47005000 0.9393990815379267
47005001-47010000 2.284775975192502
47010001-47015000 1.9812361323713348
47015001-47020000 1.7332121227778294
47020001-47025000 2.7572555590312224
47025001-47030000 2.6076674956763517
47030001-47035000 5.451548349319647
47035001-47040000 2.0722044389909837
47040001-47045000 0.9108629676849233
47045001-47050000 0.784317285834509
47050001-47055000 0.668383822026825
47055001-47060000 1.1450027145914476
47060001-47065000 1.6056549363716501
47065001-47070000 0.7949337120870442
47070001-47075000 0.612252377012228
47075001-47080000 0.7533672589930477
47080001-47085000 1.4015953709955584
47085001-47090000 3.335548461994864
47090001-47095000 0.7477952756445091
47095001-47100000 0.7032924588980539
47100001-47105000 1.3766052705793697
47105001-47110000 1.6460213049455648
47110001-47115000 1.4861202990947586
47115001-47120000 2.1599736687973525
47120001-47125000 1.6556064381702544
47125001-47130000 0.8731330604310883
47130001-47135000 1.3501182038872401
47135001-47140000 1.31707353352905
47140001-47145000 0.8372998025925844
47145001-47150000 0.7286726887715567
47150001-47155000 1.1338937230614172
47155001-47160000 2.681695639156297
47160001-47165000 1.7530615095644324
47165001-47170000 2.1820838801026126
47170001-47175000 1.3365274896217636
47175001-47180000 1.0872363542077597
47180001-47185000 1.759577764044134
47185001-47190000 1.8373473064836605
47190001-47195000 1.4821814640697206
47195001-47200000 6.242637718076163
47200001-47205000 12.675615395484867
47205001-47210000 0.8799396239305377
47210001-47215000 0.9190866736819975
47215001-47220000 0.6881740037791166
47220001-47225000 0.9753070429864531
47225001-47230000 3.529607863373734
47230001-47235000 0.7364281309425881
47235001-47240000 0.912068075493414
47240001-47245000 1.2403187440744647
47245001-47250000 0.8732805429519327
47250001-47255000 1.5639977263136093
47255001-47260000 1.197339518780351
47260001-47265000 0.8537632362743892
47265001-47270000 0.5731463532993873
47270001-47275000 0.5490228682899856
47275001-47280000 1.1192255065496868
47280001-47285000 2.0971074132672167
47285001-47290000 2.40302258719937
47290001-47295000 0.8415978144586289
47295001-47300000 0.6668550002963515
47300001-47305000 0.6832734616007794
47305001-47310000 0.9551503958352838
47310001-47315000 0.9753963752621146
47315001-47320000 0.5345068816899259
47320001-47325000 0.9788026159890295
47325001-47330000 0.5141373644812325
47330001-47335000 0.36647529339387075
47335001-47340000 2.565987867913468
47340001-47345000 0.6086175018700668
47345001-47350000 0.22265469667820803
47350001-47355000 0.577774987685353
47355001-47360000 2.6706490184169214
47360001-47365000 0.5343619674682021
47365001-47370000 0.6365960325647433
47370001-47375000 0.9001293084985815
47375001-47380000 0.9476881027247955
47380001-47385000 0.7902574066986057
47385001-47390000 0.6159148031643839
47390001-47395000 2.2352180895311817
47395001-47400000 1.3501945002432372
47400001-47405000 0.8642392027684892
47405001-47410000 2.2305063601662725
47410001-47415000 0.7023347527351098
47415001-47420000 0.276983893192316
47420001-47425000 0.16518074537725008
47425001-47430000 0.7970878253119349
47430001-47435000 1.6893876311032394
47435001-47440000 0.3822036567605968
47440001-47445000 0.3614967499498241
47445001-47450000 0.2282466220556654
47450001-47455000 0.14075592416237814
47455001-47460000 0.3723387695507137
47460001-47465000 0.4101557025163372
47465001-47470000 0.17403279611884526
47470001-47475000 0.25826903076745605
47475001-47480000 0.5351997839175499
47480001-47485000 0.30985464226849974
47485001-47490000 0.20992255114940023
47490001-47495000 0.5893304772480471
47495001-47500000 2.0501865103731958
47500001-47505000 4.619599537780264
47505001-47510000 1.3558686125847073
47510001-47515000 0.4126246641718337
47515001-47520000 1.3383206734547652
47520001-47525000 1.2355799926376583
47525001-47530000 0.33087732590558644
47530001-47535000 1.0672249681604546
47535001-47540000 1.4445607473594053
47540001-47545000 0.2670875183695502
47545001-47550000 0.17986009369336836
47550001-47555000 0.4652880636060743
47555001-47560000 1.7700734661818218
47560001-47565000 0.6270060651860982
47565001-47570000 0.518108862180505
47570001-47575000 0.2818048873611053
47575001-47580000 0.25384320506718844
47580001-47585000 1.5430759870102908
47585001-47590000 0.4358395983863256
47590001-47595000 0.32341526146063576
47595001-47600000 0.5210716287540065
47600001-47605000 0.5604973496558268
47605001-47610000 0.4961438025648406
47610001-47615000 0.5094519892379912
47615001-47620000 0.9195138347704854
47620001-47625000 0.8676083747713853
47625001-47630000 0.5151776929048074
47630001-47635000 0.3736405439623697
47635001-47640000 0.5153705792224309
47640001-47645000 0.9791038012875234
47645001-47650000 0.7106646368093501
47650001-47655000 0.5885289083562806
47655001-47660000 0.8839184605106212
47660001-47665000 0.8516779156983221
47665001-47670000 0.36593467569745186
47670001-47675000 0.2266413811563242
47675001-47680000 1.1194697180238147
47680001-47685000 1.2581503926268276
47685001-47690000 0.29689550900448386
47690001-47695000 0.8901399752895707
47695001-47700000 0.8442883523908096
47700001-47705000 0.2609554914645206
47705001-47710000 0.23323561481274582
47710001-47715000 0.37553646569297444
47715001-47720000 0.7967906275654948
47720001-47725000 0.7553533208043242
47725001-47730000 1.2428156028054675
47730001-47735000 1.3822564997704536
47735001-47740000 0.5545338806782165
47740001-47745000 0.5855284831895808
47745001-47750000 0.7710122091559939
47750001-47755000 0.44123726948788417
47755001-47760000 0.5269439592840283
47760001-47765000 0.6688064995030485
47765001-47770000 0.5608736663642216
47770001-47775000 0.590620142282017
47775001-47780000 0.613843940781619
47780001-47785000 0.8027220013551606
47785001-47790000 0.7403259028347375
47790001-47795000 0.5626740347555138
47795001-47800000 1.3301450732595215
47800001-47805000 0.9375548445277501
47805001-47810000 0.42535860288157923
47810001-47815000 0.49046013156802043
47815001-47820000 0.5836362574049831
47820001-47825000 3.6850076114719976
47825001-47830000 0.6338142005136189
47830001-47835000 0.26286074098777834
47835001-47840000 0.5558205726008303
47840001-47845000 0.38543600068046696
47845001-47850000 0.5794650872907499
47850001-47855000 0.973146425026101
47855001-47860000 0.5200462782269868
47860001-47865000 0.445323379448232
47865001-47870000 0.3139039404122424
47870001-47875000 0.5107377307072919
47875001-47880000 1.5259114905892057
47880001-47885000 0.7966929789856041
47885001-47890000 0.652492905950095
47890001-47895000 0.7593766352803468
47895001-47900000 0.5168352232608912
47900001-47905000 0.2746136570776974
47905001-47910000 0.34144961712006355
47910001-47915000 0.5798023056757057
47915001-47920000 0.4157144640536923
47920001-47925000 0.2565731210007092
47925001-47930000 0.2352960206265608
47930001-47935000 0.7391620756066309
47935001-47940000 2.602536423897404
47940001-47945000 2.9676725471078296
47945001-47950000 0.8614738988246372
47950001-47955000 0.7537501554094183
47955001-47960000 1.433883148031307
47960001-47965000 0.5650761199900182
47965001-47970000 0.6500802388920565
47970001-47975000 0.9360105092187153
47975001-47980000 1.126055716750977
47980001-47985000 1.7096394445557268
47985001-47990000 1.6927215351962115
47990001-47995000 1.091850510956317
47995001-48000000 0.7345874120040711
48000001-48005000 1.4181543447101097
48005001-48010000 2.855736012701066
48010001-48015000 0.5924462381294844
48015001-48020000 0.7890855001402496
48020001-48025000 3.729995424160425
48025001-48030000 4.795049348254015
48030001-48035000 2.172355462398033
48035001-48040000 1.0480579225673876
48040001-48045000 0.6116060253886967
48045001-48050000 0.664546953165472
48050001-48055000 0.4157344894840418
48055001-48060000 1.2833579451930273
48060001-48065000 2.514289128147083
48065001-48070000 0.998860008673106
48070001-48075000 0.5602200844248831
48075001-48080000 0.2887549919824688
48080001-48085000 1.4484621859276205
48085001-48090000 3.38861286446585
48090001-48095000 0.668749923853808
48095001-48100000 0.8073815337807236
48100001-48105000 1.7393600598231385
48105001-48110000 2.291364390962702
48110001-48115000 1.1544951428773642
48115001-48120000 0.9718061291563052
48120001-48125000 1.0021374431769845
48125001-48130000 1.0102642914989626
48130001-48135000 1.4719977482042836
48135001-48140000 2.775447264110717
48140001-48145000 0.7773011998210341
48145001-48150000 0.4862552374606358
48150001-48155000 0.7075211448980837
48155001-48160000 0.5449257560714521
48160001-48165000 0.33368259434336245
48165001-48170000 0.1574419313055822
48170001-48175000 1.0155270205378484
48175001-48180000 7.389614926148831
48180001-48185000 2.3911796396639415
48185001-48190000 0.9787291483619373
48190001-48195000 0.5237233299773667
48195001-48200000 0.48626608924363934
48200001-48205000 0.6879268690221971
48205001-48210000 2.323214795485543
48210001-48215000 4.335217508777241
48215001-48220000 2.0922759902290804
48220001-48225000 2.2850088711594387
48225001-48230000 2.1068961826730384
48230001-48235000 1.297944989448829
48235001-48240000 0.9641956073718515
48240001-48245000 1.3086606143028126
48245001-48250000 1.9010041311453072
48250001-48255000 1.3433047290439073
48255001-48260000 0.545655646325971
48260001-48265000 0.4252725744910089
48265001-48270000 0.861168060429147
48270001-48275000 0.5199724592909658
48275001-48280000 1.5250006049468516
48280001-48285000 1.545381108873215
48285001-48290000 0.36040972280137096
48290001-48295000 0.6688164389299917
48295001-48300000 0.5391194391688614
48300001-48305000 0.4441224880246762
48305001-48310000 0.8700299057572688
48310001-48315000 0.7042312381785828
48315001-48320000 0.4826534872069807
48320001-48325000 0.9513851690449362
48325001-48330000 1.8461674351257162
48330001-48335000 1.1617663375035652
48335001-48340000 1.506578168708962
48340001-48345000 2.5129102243623054
48345001-48350000 2.072359606618867
48350001-48355000 2.444137180094801
48355001-48360000 1.9195969918569347
48360001-48365000 1.1288057921756462
48365001-48370000 2.047546740875137
48370001-48375000 2.1175663110623724
48375001-48380000 0.7694974059215574
48380001-48385000 0.7603749402945033
48385001-48390000 1.7486171794271612
48390001-48395000 2.1136710949613766
48395001-48400000 1.4069754853669931
48400001-48405000 3.390725686987094
48405001-48410000 1.7625116602879807
48410001-48415000 1.0761799064241826
48415001-48420000 1.078928844354081
48420001-48425000 2.68913118096484
48425001-48430000 7.045075334431067
48430001-48435000 0.5934480714012571
48435001-48440000 0.8093601696562438
48440001-48445000 1.0193778290896227
48445001-48450000 0.8285104127998192
48450001-48455000 0.7033817865758598
48455001-48460000 0.7613355825819718
48460001-48465000 0.715744347590842
48465001-48470000 0.63554836784151
48470001-48475000 0.5884400890481436
48475001-48480000 0.5854460646282162
48480001-48485000 0.689935254445065
48485001-48490000 0.8140650606079182
48490001-48495000 0.9426676524490174
48495001-48500000 1.2577290748319283
48500001-48505000 2.440989487690629
48505001-48510000 0.8416528513842446
48510001-48515000 0.556668975636134
48515001-48520000 0.6773642581858083
48520001-48525000 0.9452598238456257
48525001-48530000 0.639379524845435
48530001-48535000 0.4865025561061462
48535001-48540000 0.5220649678210467
48540001-48545000 1.4240281044455203
48545001-48550000 2.924163353095089
48550001-48555000 0.2981063086583375
48555001-48560000 0.32959197489678804
48560001-48565000 0.8956195967836937
48565001-48570000 0.7809541330496255
48570001-48575000 0.41929856606702326
48575001-48580000 0.4781443869787851
48580001-48585000 1.409536717819876
48585001-48590000 2.0236440156509006
48590001-48595000 2.5019159462657985
48595001-48600000 1.3989930559225463
48600001-48605000 1.1511094165569864
48605001-48610000 1.4941283678120811
48610001-48615000 1.5732050127692894
48615001-48620000 2.000436876337043
48620001-48625000 1.1300838879283954
48625001-48630000 1.2629583868577245
48630001-48635000 2.082647685664411
48635001-48640000 1.0167182654397893
48640001-48645000 1.2547065859189765
48645001-48650000 1.5750187442601185
48650001-48655000 0.8203713593718027
48655001-48660000 3.0642134671277295
48660001-48665000 7.477852568776351
48665001-48670000 2.3871236119106483
48670001-48675000 1.4627538778493705
48675001-48680000 1.0729571274501628
48680001-48685000 1.5206835844232236
48685001-48690000 3.7655305476680185
48690001-48695000 2.6111590704921057
48695001-48700000 0.8644232510913248
48700001-48705000 0.886060686628663
48705001-48710000 1.2827447095950382
48710001-48715000 0.8466913458713645
48715001-48720000 0.9144834547949372
48720001-48725000 1.2538127721159544
48725001-48730000 0.8852174305183971
48730001-48735000 0.8894470438426701
48735001-48740000 0.6635841172489976
48740001-48745000 0.4482006914839359
48745001-48750000 0.43483461455738237
48750001-48755000 1.235354049576963
48755001-48760000 2.4069829115894934
48760001-48765000 0.420415858848835
48765001-48770000 0.48675616122753085
48770001-48775000 1.7675840295765395
48775001-48780000 4.908689866210629
48780001-48785000 2.387400106506146
48785001-48790000 2.09746475753748
48790001-48795000 2.8645847310696753
48795001-48800000 1.4418164679080443
48800001-48805000 1.2574749270927708
48805001-48810000 1.1679194957509749
48810001-48815000 0.6171029110247207
48815001-48820000 0.38826893768176046
48820001-48825000 0.5608577546657049
48825001-48830000 1.0973311657021985
48830001-48835000 1.1404762612742538
48835001-48840000 5.682631479132544
48840001-48845000 1.4970738184731625
48845001-48850000 0.4024167631502589
48850001-48855000 0.35777232015973054
48855001-48860000 0.46440867363475585
48860001-48865000 0.4213067527146465
48865001-48870000 0.7145261323542038
48870001-48875000 0.6511034046579184
48875001-48880000 0.5318250235498689
48880001-48885000 1.8572330752489805
48885001-48890000 2.1013319109730415
48890001-48895000 1.829079788817469
48895001-48900000 1.775706866169437
48900001-48905000 1.4520001167033985
48905001-48910000 1.8169531691414835
48910001-48915000 2.9474113711954706
48915001-48920000 4.196347998740277
48920001-48925000 2.132080799923173
48925001-48930000 2.5480748291688506
48930001-48935000 3.266385043815983
48935001-48940000 1.8065942313493155
48940001-48945000 1.0093770477430488
48945001-48950000 1.058973964132351
48950001-48955000 1.4746356466496937
48955001-48960000 1.6388287011684781
48960001-48965000 1.108298760720064
48965001-48970000 0.946842471577458
48970001-48975000 1.8382388702763415
48975001-48980000 2.612029301466176
48980001-48985000 2.123044972375889
48985001-48990000 2.0254586111372923
48990001-48995000 1.630971949200926
48995001-49000000 0.9874928008091575
49000001-49005000 0.9712160286575712
49005001-49010000 1.4389193303627141
49010001-49015000 2.1230518001572327
49015001-49020000 2.2914520746931566
49020001-49025000 1.454156933610973
49025001-49030000 1.2756560778725332
49030001-49035000 1.01349441219883
49035001-49040000 2.1451000422847715
49040001-49045000 1.6673585788094876
49045001-49050000 0.6602679543479819
49050001-49055000 1.1824209079559678
49055001-49060000 1.9456825310874317
49060001-49065000 3.1305550610475317
49065001-49070000 2.11382470785135
49070001-49075000 2.1186123855069248
49075001-49080000 1.9756718345854754
49080001-49085000 0.5338440921713001
49085001-49090000 0.512219113262733
49090001-49095000 1.2122705063934707
49095001-49100000 1.3656534584034714
49100001-49105000 1.881465050460981
49105001-49110000 1.3309628623799237
49110001-49115000 1.4194750547670687
49115001-49120000 0.638393503099721
49120001-49125000 0.313276823293955
49125001-49130000 0.5597271810949237
49130001-49135000 0.20646365592866467
49135001-49140000 0.24950710962319048
49140001-49145000 1.0666896456353867
49145001-49150000 0.6606039373068944
49150001-49155000 0.4538376906958938
49155001-49160000 0.597662866282832
49160001-49165000 1.1439578754481368
49165001-49170000 0.5812575188658073
49170001-49175000 0.6500327261695346
49175001-49180000 0.8015321881448583
49180001-49185000 0.3270957559208291
49185001-49190000 0.33209301748723213
49190001-49195000 0.881116219224514
49195001-49200000 0.8267994010642775
49200001-49205000 0.4640988132458771
49205001-49210000 1.694181679080786
49210001-49215000 3.8550501200860365
49215001-49220000 0.9935599069737359
49220001-49225000 1.4181293797770211
49225001-49230000 3.196463151587186
49230001-49235000 3.0077414530595434
49235001-49240000 4.822974579249066
49240001-49245000 1.8629218667113312
49245001-49250000 0.665393784302692
49250001-49255000 2.20462083772321
49255001-49260000 4.535281578175515
49260001-49265000 1.0506447278118822
49265001-49270000 0.7413680471422948
49270001-49275000 0.6740937553106182
49275001-49280000 1.599846742074073
49280001-49285000 1.932161358388144
49285001-49290000 0.6646538169511748
49290001-49295000 0.813079223739509
49295001-49300000 1.4729666908234644
49300001-49305000 0.3617714352777067
49305001-49310000 0.26449975269257425
49310001-49315000 0.4442751928629705
49315001-49320000 0.7731422728614844
49320001-49325000 1.0596846351847264
49325001-49330000 1.5031598002177904
49330001-49335000 0.9138271111043192
49335001-49340000 0.4148442817280114
49340001-49345000 0.6117614924502771
49345001-49350000 1.1060266490647899
49350001-49355000 0.5432362040372896
49355001-49360000 0.5462288375565694
49360001-49365000 0.8933390671024689
49365001-49370000 0.3364647618479691
49370001-49375000 0.3260796281777
49375001-49380000 0.7516105882902206
49380001-49385000 1.2062500331227288
49385001-49390000 6.323711765297402
49390001-49395000 3.654258118266696
49395001-49400000 0.44003091766679725
49400001-49405000 0.6861492728389187
49405001-49410000 3.3310477799562195
49410001-49415000 1.1323912535615994
49415001-49420000 0.4204327024739393
49420001-49425000 0.7516230039207127
49425001-49430000 2.5429136971542774
49430001-49435000 0.5829243288833724
49435001-49440000 0.6932202945270409
49440001-49445000 1.2756100625683782
49445001-49450000 0.6883935351821499
49450001-49455000 0.7113262825157677
49455001-49460000 4.3651845619938054
49460001-49465000 1.4165390920573506
49465001-49470000 1.0058589526349526
49470001-49475000 2.7909695348376866
49475001-49480000 1.9440570821112566
49480001-49485000 1.6210363058434303
49485001-49490000 2.689973796024456
49490001-49495000 2.99553337352724
49495001-49500000 2.1739878975603673
49500001-49505000 1.3155346501310468
49505001-49510000 0.7268889292575949
49510001-49515000 1.0053669165196546
49515001-49520000 1.0050329263925921
49520001-49525000 0.5303860336896824
49525001-49530000 0.4716664613945122
49530001-49535000 0.4788218810669069
49535001-49540000 0.8129060722419604
49540001-49545000 0.5143094188053235
49545001-49550000 0.6753348916343177
49550001-49555000 0.9824358307854594
49555001-49560000 0.5331707951513196
49560001-49565000 1.2250574373438134
49565001-49570000 0.968749391925241
49570001-49575000 0.6417616528911609
49575001-49580000 0.761899843412255
49580001-49585000 0.8867838672954306
49585001-49590000 0.8796702987545528
49590001-49595000 3.8263631082843945
49595001-49600000 9.304108274714812
49600001-49605000 1.130981125567216
49605001-49610000 1.3122665894537384
49610001-49615000 1.4133466488559503
49615001-49620000 0.9394321071603656
49620001-49625000 1.6148676156949011
49625001-49630000 2.2841112717538183
49630001-49635000 2.5981217502042098
49635001-49640000 2.3180709748640647
49640001-49645000 1.068220673261488
49645001-49650000 1.9534243857816953
49650001-49655000 1.1294706697925387
49655001-49660000 1.5043000348741864
49660001-49665000 8.214726035158165
49665001-49670000 1.0336561590919726
49670001-49675000 1.412326110249749
49675001-49680000 1.0436858943878646
49680001-49685000 0.7156506080210666
49685001-49690000 0.42690262704063225
49690001-49695000 0.45890536738018617
49695001-49700000 1.218746188939671
49700001-49705000 1.5007869124140036
49705001-49710000 2.1873873519188836
49710001-49715000 6.291949677921788
49715001-49720000 5.694756456130308
49720001-49725000 1.567274276360318
49725001-49730000 1.0473807449845243
49730001-49735000 1.3897620484930455
49735001-49740000 2.7932094542905594
49740001-49745000 1.693533391156591
49745001-49750000 1.2332448691232372
49750001-49755000 1.1362506952876927
49755001-49760000 1.0211909100834262
49760001-49765000 0.8083556577503821
49765001-49770000 0.8035437727187431
49770001-49775000 0.8794672545910962
49775001-49780000 2.1850457076149237
49780001-49785000 1.5320717820266916
49785001-49790000 0.5239752569520766
49790001-49795000 0.5969533044828456
49795001-49800000 1.2420311773651445
49800001-49805000 2.2473855613165017
49805001-49810000 2.1540468811144726
49810001-49815000 1.378072505583962
49815001-49820000 1.3107128196012197
49820001-49825000 0.6277760756932242
49825001-49830000 0.5799814467131266
49830001-49835000 1.687655671863633
49835001-49840000 2.3831151183447936
49840001-49845000 1.1688531328031895
49845001-49850000 0.5733583508710532
49850001-49855000 0.7864721494427468
49855001-49860000 0.5303511230405942
49860001-49865000 0.5758710371760487
49865001-49870000 3.159076478184619
49870001-49875000 1.3581936066743145
49875001-49880000 0.9099514025468903
49880001-49885000 0.5738950325369719
49885001-49890000 0.7184873745193497
49890001-49895000 3.7269830903135754
49895001-49900000 1.0707466808507848
49900001-49905000 0.411064101255607
49905001-49910000 0.30699156914355424
49910001-49915000 0.8564353531591823
49915001-49920000 0.5207072979208397
49920001-49925000 0.5974057952158829
49925001-49930000 1.5962525825999792
49930001-49935000 1.5932862455206431
49935001-49940000 2.411712379212525
49940001-49945000 1.854294549013441
49945001-49950000 2.673737089466019
49950001-49955000 0.6555912718861118
49955001-49960000 0.36637700581536037
49960001-49965000 1.5028970890497801
49965001-49970000 1.6364184210866715
49970001-49975000 1.7143117726719586
49975001-49980000 1.8248104539630874
49980001-49985000 1.6848477579559804
49985001-49990000 2.5424145463999337
49990001-49995000 2.247746864005521
49995001-50000000 2.1694040870152933
50000001-50005000 1.9523149417781407
50005001-50010000 1.3681654131427265
50010001-50015000 4.683500794746337
50015001-50020000 4.593978861440263
50020001-50025000 0.5918483198052008
50025001-50030000 1.8368858341201186
50030001-50035000 1.0582665430694176
50035001-50040000 0.5213244994739054
50040001-50045000 3.121740078747221
50045001-50050000 1.4226519429677194
50050001-50055000 0.8464708601717956
50055001-50060000 0.9058043534949615
50060001-50065000 1.0892508211159249
50065001-50070000 1.0144878217152138
50070001-50075000 1.0652841762655822
50075001-50080000 2.007158051792958
50080001-50085000 1.5054462121334178
50085001-50090000 1.2824507765911977
50090001-50095000 2.854373942354274
50095001-50100000 5.70913874036574
50100001-50105000 4.558535386088963
50105001-50110000 3.126860904292507
50110001-50115000 1.4124160720953427
50115001-50120000 1.6164535007499632
50120001-50125000 2.3495233802965334
50125001-50130000 1.4366712066227627
50130001-50135000 1.4898065486956547
50135001-50140000 2.0346910469292867
50140001-50145000 2.0111344048689257
50145001-50150000 2.152745035466151
50150001-50155000 2.024316315716969
50155001-50160000 1.6761776303896092
50160001-50165000 2.5987320828784313
50165001-50170000 3.4784491769268646
50170001-50175000 2.080551500411027
50175001-50180000 2.915905766770458
50180001-50185000 3.1606580031309304
50185001-50190000 1.5958216449355298
50190001-50195000 1.026285853222793
50195001-50200000 1.0849994742972238
50200001-50205000 3.192052999387096
50205001-50210000 2.38148189122549
50210001-50215000 1.0257416674702555
50215001-50220000 1.3778240314508192
50220001-50225000 2.2335505594863645
50225001-50230000 1.5500744627124214
50230001-50235000 1.0261435265987937
50235001-50240000 0.9871618059851447
50240001-50245000 1.2026238806379483
50245001-50250000 1.5994047932738942
50250001-50255000 2.6357220999042887
50255001-50260000 1.8945597418620135
50260001-50265000 1.521574066347664
50265001-50270000 1.8768492324002515
50270001-50275000 1.9855707779945042
50275001-50280000 1.6556443916761587
50280001-50285000 1.8003367400014925
50285001-50290000 1.8069840393595304
50290001-50295000 1.1606660899565837
50295001-50300000 0.9880603623835799
50300001-50305000 1.7083048066149065
50305001-50310000 2.804912391355603
50310001-50315000 1.1948595506523865
50315001-50320000 0.537118845331922
50320001-50325000 0.6978413861488003
50325001-50330000 1.8346904631421166
50330001-50335000 0.5914803846224029
50335001-50340000 0.37827138808507105
50340001-50345000 0.5067446468272349
50345001-50350000 0.9505704571039867
50350001-50355000 0.5309062363954754
50355001-50360000 0.7407037751487199
50360001-50365000 2.23375425671859
50365001-50370000 0.8129432354490301
50370001-50375000 0.6050300159772629
50375001-50380000 2.624046513805673
50380001-50385000 3.0107778260510463
50385001-50390000 0.4668767723682312
50390001-50395000 0.38593463713309606
50395001-50400000 1.4425020022917743
50400001-50405000 2.0945183362030515
50405001-50410000 0.3792195572076963
50410001-50415000 0.7809676165375413
50415001-50420000 1.3167523016962475
50420001-50425000 0.7357566277731551
50425001-50430000 1.066666253711706
50430001-50435000 1.7565913440841396
50435001-50440000 0.9238810685407107
50440001-50445000 0.772434299242458
50445001-50450000 1.4334773086597985
50450001-50455000 1.011653029219755
50455001-50460000 2.4381820767091065
50460001-50465000 3.8166051898983397
50465001-50470000 1.353719315576891
50470001-50475000 2.5389475805231836
50475001-50480000 2.727427664256221
50480001-50485000 1.744340584229866
50485001-50490000 2.0026541218792064
50490001-50495000 4.545962629729378
50495001-50500000 4.237912470448113
50500001-50505000 1.480582923483146
50505001-50510000 1.4937723315451648
50510001-50515000 2.9264253406430925
50515001-50520000 2.4057079859153223
50520001-50525000 1.0258402097785386
50525001-50530000 1.2608257170594148
50530001-50535000 1.9168941723832815
50535001-50540000 1.9940725455033765
50540001-50545000 5.581270574102926
50545001-50550000 0.9140839101606387
50550001-50555000 0.6382197106585535
50555001-50560000 1.7535331211615617
50560001-50565000 1.8781354419678424
50565001-50570000 0.7790397845573822
50570001-50575000 1.0937165952968426
50575001-50580000 2.8892866254488965
50580001-50585000 3.200261739334192
50585001-50590000 2.5820332711252907
50590001-50595000 1.8821935623960302
50595001-50600000 1.6297711854581969
50600001-50605000 3.1872242234364405
50605001-50610000 1.6976365679119458
50610001-50615000 0.8847881161383613
50615001-50620000 1.0212930450988211
50620001-50625000 1.4210940654693094
50625001-50630000 3.111080287194903
50630001-50635000 2.72334578174355
50635001-50640000 3.9976922860880943
50640001-50645000 3.6305501253184023
50645001-50650000 3.4023169327253058
50650001-50655000 7.058537351473501
50655001-50660000 1.6369725625987492
50660001-50665000 1.4787281047889926
50665001-50670000 1.604421652865202
50670001-50675000 0.9414979087677566
50675001-50680000 0.7992460314511453
50680001-50685000 1.121560969873702
50685001-50690000 3.8400789865416907
50690001-50695000 2.4532188531219963
50695001-50700000 0.9352320083145855
50700001-50705000 1.46967858453762
50705001-50710000 3.2812490145036812
50710001-50715000 3.4989361146351285
50715001-50720000 2.0637288064638515
50720001-50725000 1.0653504498666053
50725001-50730000 1.2116759147113652
50730001-50735000 1.8044005644170567
50735001-50740000 1.7652387732000285
50740001-50745000 1.6453818062825252
50745001-50750000 1.2396800182394243
50750001-50755000 1.1910689344119587
50755001-50760000 2.87957727023967
50760001-50765000 2.249066003113105
50765001-50770000 1.1418994429774767
50770001-50775000 2.015522603694526
50775001-50780000 1.713322373216321
50780001-50785000 0.6167778698884426
50785001-50790000 1.8081901643818568
50790001-50795000 0.9293438993650154
50795001-50800000 0.32734887147241076
50800001-50805000 0.5220200945518463
50805001-50810000 4.508052373495781
50810001-50815000 2.0884667817561637
50815001-50820000 0.37338702644855803
50820001-50825000 0.6893860034032768
50825001-50830000 1.6525757847802536
50830001-50835000 0.867651967122096
50835001-50840000 0.8069639239276312
50840001-50845000 1.109070942792909
50845001-50850000 1.0445238800127254
50850001-50855000 0.9907098522816826
50855001-50860000 0.8345696091952524
50860001-50865000 1.1422629292512332
50865001-50870000 0.9317838900207173
50870001-50875000 0.3730969775023118
50875001-50880000 0.47618070221817566
50880001-50885000 0.4253998415732051
50885001-50890000 0.2854737657403304
50890001-50895000 1.793408584206242
50895001-50900000 0.6160228745944961
50900001-50905000 0.3189487026879041
50905001-50910000 1.0074259237208432
50910001-50915000 1.006377146596336
50915001-50920000 0.40921589368029754
50920001-50925000 0.4367374857282358
50925001-50930000 0.9623715248767672
50930001-50935000 1.0513947906411578
50935001-50940000 0.7495377687540552
50940001-50945000 0.3757495048563208
50945001-50950000 0.410823494266279
50950001-50955000 0.7017870991477735
50955001-50960000 0.6641130280849885
50960001-50965000 0.5692663356058772
50965001-50970000 0.47385694560563174
50970001-50975000 0.6782375877643589
50975001-50980000 0.5022728723778406
50980001-50985000 0.4010487755005398
50985001-50990000 0.7226169952511422
50990001-50995000 0.5154284440440662
50995001-51000000 0.4209087167949522
51000001-51005000 0.3891856706049776
51005001-51010000 0.7707321336633358
51010001-51015000 1.3983120009920822
51015001-51020000 0.336231896736615
51020001-51025000 0.5511954078945038
51025001-51030000 1.3915510076401307
51030001-51035000 1.049975017120396
51035001-51040000 0.5927487844718836
51040001-51045000 1.017760835435585
51045001-51050000 2.8919596771426543
51050001-51055000 0.9023496978969827
51055001-51060000 2.72880576118787
51060001-51065000 1.9687182331388648
51065001-51070000 0.4568358449829113
51070001-51075000 0.7581662149210091
51075001-51080000 1.0529181823152165
51080001-51085000 0.6222963470857655
51085001-51090000 0.5842174395183992
51090001-51095000 0.8451241384197747
51095001-51100000 0.8409602678180067
51100001-51105000 0.9098601232628578
51105001-51110000 0.4276777938108087
51110001-51115000 0.47234212472557674
51115001-51120000 0.5298941850649761
51120001-51125000 0.3733660205203299
51125001-51130000 0.4207788170666592
51130001-51135000 1.207463011920317
51135001-51140000 1.0655880687803192
51140001-51145000 0.4614619676435225
51145001-51150000 0.4721190552738389
51150001-51155000 0.5453936727608932
51155001-51160000 1.8651032130828438
51160001-51165000 1.4577368043395962
51165001-51170000 0.7552687087906419
51170001-51175000 1.1958424734724658
51175001-51180000 1.4572949519052265
51180001-51185000 0.5965275027953247
51185001-51190000 0.4794812035196377
51190001-51195000 0.586488836964929
51195001-51200000 0.4773236463419377
51200001-51205000 0.2721945535058176
51205001-51210000 1.0021641908548156
51210001-51215000 1.8518585349933314
51215001-51220000 0.6658537068138044
51220001-51225000 1.0124819135381595
51225001-51230000 1.0860445027623666
51230001-51235000 1.005819469560757
51235001-51240000 2.2565067978732443
51240001-51245000 1.6044736575533325
51245001-51250000 0.6663731263220778
51250001-51255000 0.4759271743519132
51255001-51260000 0.623003161914334
51260001-51265000 1.823464822984624
51265001-51270000 2.0077731152920855
51270001-51275000 1.600544942526046
51275001-51280000 0.5029829056967152
51280001-51285000 0.721142672643169
51285001-51290000 1.1590293802509242
51290001-51295000 0.6256189462905487
51295001-51300000 1.6273281390019794
51300001-51305000 1.6382759160406617
51305001-51310000 1.3635812390909776
51310001-51315000 1.5900325195379925
51315001-51320000 0.9553311933469698
51320001-51325000 0.4765038665511286
51325001-51330000 0.2711155537736166
51330001-51335000 0.34948251006931397
51335001-51340000 1.788152141131883
51340001-51345000 0.5073169537816614
51345001-51350000 0.16210124545781335
51350001-51355000 0.19505479791418628
51355001-51360000 0.37771471655435285
51360001-51365000 0.31475940331896146
51365001-51370000 0.40223983991860834
51370001-51375000 0.552540230081506
51375001-51380000 0.9003410213006936
51380001-51385000 1.4781351677426298
51385001-51390000 2.982368050016153
51390001-51395000 5.616793249071658
51395001-51400000 0.9693489731076833
51400001-51405000 0.790621119791603
51405001-51410000 0.9112757877102453
51410001-51415000 0.6367537721311441
51415001-51420000 0.5027043403393315
51420001-51425000 0.48593918497250604
51425001-51430000 0.47475073329732537
51430001-51435000 0.6560055223558403
51435001-51440000 0.5434991836291879
51440001-51445000 0.738661537185639
51445001-51450000 0.742900477808082
51450001-51455000 0.4012519539501501
51455001-51460000 0.2917021145768739
51460001-51465000 0.22098638159903505
51465001-51470000 0.3462013809626301
51470001-51475000 0.7850498354222538
51475001-51480000 0.7183225730403507
51480001-51485000 0.5010510024522693
51485001-51490000 0.5327583503318352
51490001-51495000 0.8953302013048662
51495001-51500000 1.4485329110855154
51500001-51505000 0.6542702785503812
51505001-51510000 0.9269566541814133
51510001-51515000 2.086848353867649
51515001-51520000 0.6252194901589028
51520001-51525000 0.801662921784983
51525001-51530000 1.7030370471904954
51530001-51535000 0.8659882843966674
51535001-51540000 0.5167640905657912
51540001-51545000 0.430491762463479
51545001-51550000 4.463768539841581
51550001-51555000 3.068781682440924
51555001-51560000 0.8520968129478785
51560001-51565000 0.9477101156464905
51565001-51570000 0.410523620765087
51570001-51575000 0.397123095581506
51575001-51580000 0.7172913363842975
51580001-51585000 0.823371733422254
51585001-51590000 1.4627739808349007
51590001-51595000 1.7453669943861754
51595001-51600000 1.3054806863606014
51600001-51605000 1.6081375534936406
51605001-51610000 1.1212483899330763
51610001-51615000 0.8089372742767477
51615001-51620000 0.8078497745871268
51620001-51625000 0.5861428105732961
51625001-51630000 1.111785873744245
51630001-51635000 3.593496159570368
51635001-51640000 3.7341599790861806
51640001-51645000 1.9950412517399814
51645001-51650000 1.497042941136134
51650001-51655000 2.518150901586487
51655001-51660000 1.4632440734567467
51660001-51665000 1.0494696362366764
51665001-51670000 1.2698254695564
51670001-51675000 1.165681260962791
51675001-51680000 0.6965782141126899
51680001-51685000 0.45642548398116684
51685001-51690000 2.7262373824513397
51690001-51695000 3.9763964460938737
51695001-51700000 0.8833002001878046
51700001-51705000 0.8267779754241634
51705001-51710000 0.6807832719514099
51710001-51715000 0.7225714061938382
51715001-51720000 1.0054680446443778
51720001-51725000 1.8827559537659888
51725001-51730000 0.9058430132716139
51730001-51735000 0.387688191744177
51735001-51740000 0.8823344471346944
51740001-51745000 1.5063992651690201
51745001-51750000 0.8108296432934702
51750001-51755000 1.4915105007853302
51755001-51760000 1.143960030314395
51760001-51765000 1.243906027374663
51765001-51770000 1.1266497890123548
51770001-51775000 0.7696132174855047
51775001-51780000 0.6179984997213914
51780001-51785000 1.203860370368697
51785001-51790000 1.8786212595379481
51790001-51795000 0.8899852833132686
51795001-51800000 2.537719749575005
51800001-51805000 3.9788155116156814
51805001-51810000 1.6056051866042471
51810001-51815000 3.213862162587402
51815001-51820000 1.384602252592995
51820001-51825000 0.9261084657096504
51825001-51830000 0.9765525227606774
51830001-51835000 0.8185392321833568
51835001-51840000 2.984724032383066
51840001-51845000 1.3125749956931057
51845001-51850000 0.9598441258323094
51850001-51855000 0.8738994029207275
51855001-51860000 1.8108560928614061
51860001-51865000 1.7345280381773378
51865001-51870000 0.8899927579478044
51870001-51875000 1.5042123768842655
51875001-51880000 1.3914386017879743
51880001-51885000 1.7739346368276603
51885001-51890000 2.358974272915056
51890001-51895000 1.5382385828568628
51895001-51900000 3.107945742125337
51900001-51905000 5.6842671196464964
51905001-51910000 1.4087548315696126
51910001-51915000 1.4165526484037192
51915001-51920000 1.2452023315880751
51920001-51925000 3.5349760377801793
51925001-51930000 5.276266591799313
51930001-51935000 1.6504864317573005
51935001-51940000 1.7224402958094283
51940001-51945000 1.9666644886518572
51945001-51950000 1.9821842256521431
51950001-51955000 1.7366283037204684
51955001-51960000 2.145300593424606
51960001-51965000 2.2103931607899514
51965001-51970000 1.4001132300724324
51970001-51975000 1.906108349736507
51975001-51980000 3.3841870625872326
51980001-51985000 1.1101966688521672
51985001-51990000 0.9073364429069668
51990001-51995000 1.515272635581542
51995001-52000000 1.4455141101286144
52000001-52005000 1.211167851673703
52005001-52010000 0.7851065436662763
52010001-52015000 0.6945305975121815
52015001-52020000 1.2503059050541814
52020001-52025000 0.7847947729047396
52025001-52030000 0.9902265673409257
52030001-52035000 2.7112481552317944
52035001-52040000 0.968986214183632
52040001-52045000 0.7367269811865366
52045001-52050000 1.5046052058167747
52050001-52055000 2.6095751488089545
52055001-52060000 1.5918692111740398
52060001-52065000 1.3982094151473967
52065001-52070000 1.287547635273316
52070001-52075000 1.8096660485043294
52075001-52080000 1.88660906755767
52080001-52085000 1.958871233216721
52085001-52090000 1.6658486449074157
52090001-52095000 1.1799083644294137
52095001-52100000 1.7716840655926098
52100001-52105000 0.9340526631501426
52105001-52110000 0.7048336507803763
52110001-52115000 1.600997791549435
52115001-52120000 2.885587679114951
52120001-52125000 1.856743877411082
52125001-52130000 0.9504939250054811
52130001-52135000 1.0530886691017385
52135001-52140000 3.217518188195881
52140001-52145000 1.8713996654604876
52145001-52150000 1.038140403239058
52150001-52155000 0.9743443819501776
52155001-52160000 0.9204031416649893
52160001-52165000 0.9351651699162288
52165001-52170000 6.50811470321557
52170001-52175000 6.393816255298989
52175001-52180000 1.3307806784952156
52180001-52185000 1.5453476002286972
52185001-52190000 1.207926550533485
52190001-52195000 0.7319996347076836
52195001-52200000 0.7002785504544434
52200001-52205000 1.0816618487988305
52205001-52210000 3.641373755359261
52210001-52215000 2.8201745492269428
52215001-52220000 1.3559481991814513
52220001-52225000 1.4223488702174027
52225001-52230000 2.0180818151882853
52230001-52235000 1.324761182198235
52235001-52240000 1.150189302047733
52240001-52245000 1.773631954202008
52245001-52250000 2.63181697081669
52250001-52255000 3.206784504046211
52255001-52260000 4.265290927827792
52260001-52265000 1.3522512431420235
52265001-52270000 0.5565302873184682
52270001-52275000 1.3803380834073755
52275001-52280000 5.604114102453182
52280001-52285000 1.956056189493869
52285001-52290000 2.013744954277131
52290001-52295000 2.222676126829566
52295001-52300000 2.2296593137426486
52300001-52305000 4.439781411372645
52305001-52310000 2.392832393426786
52310001-52315000 1.7554294023103092
52315001-52320000 1.9306626825524476
52320001-52325000 0.9584188559209053
52325001-52330000 0.9440661177691307
52330001-52335000 1.3144374233377525
52335001-52340000 1.3395336097374955
52340001-52345000 2.088118575045781
52345001-52350000 1.5463642061818093
52350001-52355000 1.5230450326247953
52355001-52360000 4.142502861206437
52360001-52365000 2.6904235941131303
52365001-52370000 2.1559181483272223
52370001-52375000 1.7328809018840496
52375001-52380000 2.10077421024604
52380001-52385000 3.425356647637703
52385001-52390000 2.2285594791685117
52390001-52395000 1.6974953353970994
52395001-52400000 1.4453969980213122
52400001-52405000 1.3236727229264225
52405001-52410000 2.025799443547896
52410001-52415000 9.30342022198051
52415001-52420000 2.442097775122407
52420001-52425000 2.0688090488388005
52425001-52430000 2.555476938212775
52430001-52435000 1.273203118476086
52435001-52440000 1.544247106474183
52440001-52445000 1.8089500327517538
52445001-52450000 1.419318926915581
52450001-52455000 2.3218808648035387
52455001-52460000 1.0611742839066598
52460001-52465000 0.6298448861424958
52465001-52470000 1.491215767838523
52470001-52475000 3.761182039879477
52475001-52480000 2.430469632961673
52480001-52485000 4.207625389510499
52485001-52490000 2.057623877501033
52490001-52495000 1.1758684838420859
52495001-52500000 2.3698313510476376
52500001-52505000 2.5234616089327373
52505001-52510000 1.245847091236907
52510001-52515000 2.4654183637050293
52515001-52520000 4.08045381558553
52520001-52525000 2.2348106844250974
52525001-52530000 12.977127540531145
52530001-52535000 4.037812118630551
52535001-52540000 1.2523984087433726
52540001-52545000 2.235184532210082
52545001-52550000 1.4624510154913795
52550001-52555000 1.4892925645262554
52555001-52560000 2.8979511792695156
52560001-52565000 2.499184662179343
52565001-52570000 4.000937034643533
52570001-52575000 1.2623618161597687
52575001-52580000 0.7619016477415181
52580001-52585000 0.6462415689205666
52585001-52590000 0.22510400249669743
52590001-52595000 0.41643464185979073
52595001-52600000 1.5655425137286805
52600001-52605000 0.337166695367846
52605001-52610000 0.32282661563792925
52610001-52615000 0.5027341517831603
52615001-52620000 1.0071530422140178
52620001-52625000 1.5564717859509503
52625001-52630000 0.8405666510023521
52630001-52635000 0.8700465883611668
52635001-52640000 0.410197634170521
52640001-52645000 0.40480490064173574
52645001-52650000 0.6821622402157219
52650001-52655000 0.3677450591570546
52655001-52660000 0.5708388677772198
52660001-52665000 1.5118304738678754
52665001-52670000 1.3099735904763632
52670001-52675000 1.656763062158763
52675001-52680000 1.812070647915884
52680001-52685000 2.2313340908108046
52685001-52690000 2.3900178396527423
52690001-52695000 1.381929265092419
52695001-52700000 1.86364426839006
52700001-52705000 2.413443282724501
52705001-52710000 1.4475548366971767
52710001-52715000 2.6211802164625766
52715001-52720000 3.853788268151191
52720001-52725000 1.882106358914749
52725001-52730000 2.2698964030742577
52730001-52735000 2.33187848054175
52735001-52740000 3.084582108312932
52740001-52745000 4.005759620784066
52745001-52750000 1.602927570208105
52750001-52755000 0.7569843284541619
52755001-52760000 0.48394960724939134
52760001-52765000 0.8022918538753467
52765001-52770000 0.9340955897959599
52770001-52775000 1.1925588699707508
52775001-52780000 4.437765407856223
52780001-52785000 4.51928413301625
52785001-52790000 3.943899304525762
52790001-52795000 2.149977538524276
52795001-52800000 2.1075712007854297
52800001-52805000 1.561528856548336
52805001-52810000 1.2918830582333165
52810001-52815000 1.8107618620982728
52815001-52820000 6.6385101215103575
52820001-52825000 15.38750794063075
52825001-52830000 1.5714767915459862
52830001-52835000 1.0940919202528188
52835001-52840000 1.946017812204091
52840001-52845000 1.5398712080060146
52845001-52850000 0.6711977692606328
52850001-52855000 0.5021032212620279
52855001-52860000 0.40366516028727367
52860001-52865000 0.6863599966236795
52865001-52870000 1.0639831569225884
52870001-52875000 1.0716119569693854
52875001-52880000 1.7621757062858172
52880001-52885000 0.895807931219122
52885001-52890000 0.9157903899862033
52890001-52895000 2.4956637038562914
52895001-52900000 1.2780687307821716
52900001-52905000 0.9452090881301153
52905001-52910000 0.8682935354745743
52910001-52915000 0.9729344102460845
52915001-52920000 1.072546535655058
52920001-52925000 0.8364524251113923
52925001-52930000 0.6740052638034224
52930001-52935000 0.26923034245424443
52935001-52940000 0.2960680683487355
52940001-52945000 1.2689014305597683
52945001-52950000 2.2124006226871145
52950001-52955000 0.9213609493989094
52955001-52960000 0.39351530684366515
52960001-52965000 0.869071678845473
52965001-52970000 2.75102023316222
52970001-52975000 1.7123840958967838
52975001-52980000 1.1296165381308307
52980001-52985000 0.2964579498221963
52985001-52990000 0.1800829348933631
52990001-52995000 0.24444461808584378
52995001-53000000 0.4387196356832403
53000001-53005000 0.4318276483956469
53005001-53010000 0.2819021232193548
53010001-53015000 0.5055217021171972
53015001-53020000 0.5226024086191745
53020001-53025000 0.3599357175938208
53025001-53030000 0.4294465238389908
53030001-53035000 0.2609302550166357
53035001-53040000 0.44743162515258555
53040001-53045000 1.3285947135991725
53045001-53050000 3.0711803828746205
53050001-53055000 2.916261613447301
53055001-53060000 0.8202131070988466
53060001-53065000 0.6646711475364935
53065001-53070000 0.395093957976558
53070001-53075000 0.5080374608958587
53075001-53080000 1.1474850744868679
53080001-53085000 0.4969561269783639
53085001-53090000 0.5960339749600642
53090001-53095000 1.98613444187649
53095001-53100000 0.5565554623711169
53100001-53105000 0.4390805404337494
53105001-53110000 0.60761754364952
53110001-53115000 0.3953833182368267
53115001-53120000 0.3315178637800334
53120001-53125000 1.8287350616810703
53125001-53130000 1.5565607258860377
53130001-53135000 0.6611080734784507
53135001-53140000 0.8847846223618929
53140001-53145000 0.3099423412330944
53145001-53150000 0.19161611561814387
53150001-53155000 0.3245879707103828
53155001-53160000 0.9912074535996576
53160001-53165000 0.9427742888694401
53165001-53170000 0.5209386497057783
53170001-53175000 0.7001823811812502
53175001-53180000 1.0888587655047846
53180001-53185000 0.7695481677651738
53185001-53190000 0.9300191702986506
53190001-53195000 1.125498905463892
53195001-53200000 0.9471141643099704
53200001-53205000 0.31156564721539803
53205001-53210000 0.1973954209615152
53210001-53215000 0.45386868119718937
53215001-53220000 0.6756963328494997
53220001-53225000 0.9109971648058888
53225001-53230000 1.2590244466359921
53230001-53235000 0.8206939751164224
53235001-53240000 1.1749008176802234
53240001-53245000 1.2972877927547433
53245001-53250000 1.0461778516167313
53250001-53255000 3.319992730019223
53255001-53260000 1.727616663807411
53260001-53265000 0.8465786203957443
53265001-53270000 7.375836558192939
53270001-53275000 2.0598403472970546
53275001-53280000 0.48115862596145514
53280001-53285000 0.7540620796234317
53285001-53290000 3.981801523194674
53290001-53295000 0.6551151659528471
53295001-53300000 0.6342041234511642
53300001-53305000 2.182288531515715
53305001-53310000 0.581641973755971
53310001-53315000 0.6899426918043051
53315001-53320000 1.5431183924986263
53320001-53325000 1.600138085362306
53325001-53330000 2.417962588364482
53330001-53335000 0.9363890644486915
53335001-53340000 0.1440232255270382
53340001-53345000 0.07406049233977978
53345001-53350000 0.2235234410606002
53350001-53355000 0.6550628269088256
53355001-53360000 0.7352008175681517
53360001-53365000 0.37119294216377624
53365001-53370000 0.27138134950387843
53370001-53375000 0.32094283710484
53375001-53380000 1.0144372391371461
53380001-53385000 1.7790695030980697
53385001-53390000 0.47863352271188164
53390001-53395000 0.4702814448097375
53395001-53400000 0.6602117099817087
53400001-53405000 0.3709252759099602
53405001-53410000 1.6961888162935526
53410001-53415000 6.542323179779976
53415001-53420000 2.5334983353658878
53420001-53425000 10.640516105406808
53425001-53430000 3.324640576702416
53430001-53435000 1.239823313611464
53435001-53440000 8.565494288576016
53440001-53445000 6.706062124251394
53445001-53450000 1.2937818127372502
53450001-53455000 1.4782124933988354
53455001-53460000 2.0199793755868134
53460001-53465000 1.4267133844617048
53465001-53470000 0.8810744095939499
53470001-53475000 0.6847021586123809
53475001-53480000 1.8206241168512696
53480001-53485000 1.4948462660279216
53485001-53490000 0.9450683885251567
53490001-53495000 0.9098109015960119
53495001-53500000 0.6752521707012901
53500001-53505000 0.5122501697174516
53505001-53510000 0.8890741327043787
53510001-53515000 0.5909635260154628
53515001-53520000 0.4581956699853629
53520001-53525000 1.0219374982862872
53525001-53530000 1.3426893703931786
53530001-53535000 0.9444719613741823
53535001-53540000 1.2229281586311316
53540001-53545000 3.0334409368078874
53545001-53550000 1.3724876267670878
53550001-53555000 1.7785233239070855
53555001-53560000 1.8591054182699793
53560001-53565000 0.9016763059088975
53565001-53570000 0.9151655583089393
53570001-53575000 0.8322082805743524
53575001-53580000 0.48263342689574007
53580001-53585000 0.41144619498325424
53585001-53590000 0.8175960128134698
53590001-53595000 1.831156220805042
53595001-53600000 0.836308716790299
53600001-53605000 0.6108083453836497
53605001-53610000 0.5223302043249379
53610001-53615000 0.6170404360819083
53615001-53620000 1.4069917796527973
53620001-53625000 6.601658295605028
53625001-53630000 1.399138381883205
53630001-53635000 1.1400555056094488
53635001-53640000 1.4031154584366305
53640001-53645000 1.9137476971908127
53645001-53650000 1.324692155681299
53650001-53655000 0.555644825256386
53655001-53660000 1.8874525141252145
53660001-53665000 1.2416855959097062
53665001-53670000 0.8154570597278293
53670001-53675000 0.6151420787756383
53675001-53680000 0.366712442180577
53680001-53685000 0.3817976507453351
53685001-53690000 0.3950552388438938
53690001-53695000 0.48934843548692514
53695001-53700000 1.6081129923499424
53700001-53705000 0.9807862054052816
53705001-53710000 0.11072520185049751
53710001-53715000 0.36406123575621246
53715001-53720000 0.8965659021891975
53720001-53725000 1.201962019997102
53725001-53730000 0.7855940493342698
53730001-53735000 0.22055871209624692
53735001-53740000 0.4996437618195542
53740001-53745000 0.7369411912180253
53745001-53750000 0.2594648591273589
53750001-53755000 0.3109456280673536
53755001-53760000 0.5141118828713793
53760001-53765000 0.41832562705449894
53765001-53770000 1.1805566556132234
53770001-53775000 2.6816644873726494
53775001-53780000 1.5060210543441945
53780001-53785000 1.4085044775923432
53785001-53790000 1.341163984716937
53790001-53795000 1.9494150714986893
53795001-53800000 0.9328290316762794
53800001-53805000 0.9186677559478637
53805001-53810000 2.56173270388612
53810001-53815000 2.522960971519398
53815001-53820000 1.1077521220799798
53820001-53825000 0.437456006165093
53825001-53830000 0.5447855156622414
53830001-53835000 0.39973478886250263
53835001-53840000 0.19069317309478467
53840001-53845000 1.085844348872711
53845001-53850000 1.4625781836261058
53850001-53855000 0.9302799214485158
53855001-53860000 2.3052022284600664
53860001-53865000 1.815916397301928
53865001-53870000 1.3718942671781826
53870001-53875000 2.3035199280610468
53875001-53880000 3.981128035036032
53880001-53885000 0.6460074445142073
53885001-53890000 0.4866604737552894
53890001-53895000 0.43616183230050726
53895001-53900000 0.39802310589394274
53900001-53905000 0.7354313560200716
53905001-53910000 1.2330001664567531
53910001-53915000 0.9395664522112508
53915001-53920000 0.7352143870463208
53920001-53925000 0.7513451990246806
53925001-53930000 0.5326903244807921
53930001-53935000 0.5682152753162241
53935001-53940000 0.9183115689697201
53940001-53945000 0.3848291995859391
53945001-53950000 0.6420276451482265
53950001-53955000 1.6578045326897777
53955001-53960000 0.24667783217306363
53960001-53965000 0.3093951273064243
53965001-53970000 1.9602466014224171
53970001-53975000 2.5671567964240682
53975001-53980000 0.3748848291893013
53980001-53985000 0.218286590526048
53985001-53990000 0.476712334360322
53990001-53995000 0.5365991306041371
53995001-54000000 0.3647557920215917
54000001-54005000 0.8743706059155768
54005001-54010000 1.323092156461112
54010001-54015000 0.5472411605031543
54015001-54020000 0.4378167066032882
54020001-54025000 1.1519141387235698
54025001-54030000 1.2374865588921813
54030001-54035000 0.4057433489429332
54035001-54040000 0.30192823484882864
54040001-54045000 0.3819764518951833
54045001-54050000 0.7267790594142897
54050001-54055000 3.2684311444909584
54055001-54060000 5.638814455696759
54060001-54065000 2.3138854771324078
54065001-54070000 1.8378966799193919
54070001-54075000 1.8442920886442167
54075001-54080000 1.7691469315781632
54080001-54085000 2.4114775004719937
54085001-54090000 4.045822941660117
54090001-54095000 2.1622087493877316
54095001-54100000 2.797371234584087
54100001-54105000 3.372017238396259
54105001-54110000 2.1152197178916015
54110001-54115000 1.5312367694529743
54115001-54120000 1.8225452428037527
54120001-54125000 2.696908427827855
54125001-54130000 0.9177841620043737
54130001-54135000 0.8016673755157508
54135001-54140000 3.024298948773727
54140001-54145000 7.002171879141986
54145001-54150000 1.483873279335807
54150001-54155000 1.3219135435826004
54155001-54160000 2.3556288215816603
54160001-54165000 1.5299229450907617
54165001-54170000 1.2470057145735163
54170001-54175000 1.6716328343714915
54175001-54180000 2.0926089918826736
54180001-54185000 2.2338636165321852
54185001-54190000 1.7084030238205514
54190001-54195000 1.8258698511248332
54195001-54200000 2.180309358160103
54200001-54205000 1.8108515125675546
54205001-54210000 2.438867936470516
54210001-54215000 1.93745622455528
54215001-54220000 0.9837057359358093
54220001-54225000 1.3121158221752147
54225001-54230000 1.8529198420989015
54230001-54235000 3.3867644787422044
54235001-54240000 3.1496477371011817
54240001-54245000 2.413035227402648
54245001-54250000 1.5837743046034767
54250001-54255000 0.839111830599359
54255001-54260000 1.4084087753414443
54260001-54265000 1.2867605825429906
54265001-54270000 0.9488932451475237
54270001-54275000 1.1493982424826064
54275001-54280000 1.8533123169990366
54280001-54285000 2.5365324950488612
54285001-54290000 2.607389514740599
54290001-54295000 3.961670194266743
54295001-54300000 1.3295635456187003
54300001-54305000 0.5702664355654652
54305001-54310000 0.595197206027549
54310001-54315000 0.8630176530624123
54315001-54320000 0.8616264549155259
54320001-54325000 9.590744668768265
54325001-54330000 2.866140183632203
54330001-54335000 1.4761303773329064
54335001-54340000 1.467591986383148
54340001-54345000 1.4808922384224485
54345001-54350000 4.2783251678346295
54350001-54355000 1.9787721460031207
54355001-54360000 0.9356324544494471
54360001-54365000 0.5156174847836239
54365001-54370000 0.4804433216605286
54370001-54375000 0.9111947099541915
54375001-54380000 3.387083248211357
54380001-54385000 1.1494986504505522
54385001-54390000 0.7935281815608098
54390001-54395000 1.3386414187711333
54395001-54400000 0.8703688838705305
54400001-54405000 1.245401592545819
54405001-54410000 1.1161534813410654
54410001-54415000 0.47656464325773884
54415001-54420000 1.0423980600256797
54420001-54425000 3.6122352017301917
54425001-54430000 0.48126057660649335
54430001-54435000 0.44826531804812664
54435001-54440000 0.4790651647689676
54440001-54445000 0.48568875519340626
54445001-54450000 0.5352399658620517
54450001-54455000 0.347969781825935
54455001-54460000 0.42302989038896555
54460001-54465000 0.25746282646317414
54465001-54470000 0.30094065540928494
54470001-54475000 0.7478757915298989
54475001-54480000 1.695165223730903
54480001-54485000 2.233205009700164
54485001-54490000 1.092902819501808
54490001-54495000 1.6814135146236415
54495001-54500000 2.42124589061464
54500001-54505000 0.9896469870352105
54505001-54510000 1.618606179075466
54510001-54515000 2.1763408384010647
54515001-54520000 1.014717010925311
54520001-54525000 0.9550367543180343
54525001-54530000 0.6976284814621283
54530001-54535000 2.155577819848907
54535001-54540000 4.1558128864556965
54540001-54545000 2.335297491215159
54545001-54550000 5.2433697505220405
54550001-54555000 1.1091849012690185
54555001-54560000 0.6162668458345978
54560001-54565000 0.6431720770692991
54565001-54570000 0.8604819913924057
54570001-54575000 1.3345988912821802
54575001-54580000 0.8072306199718265
54580001-54585000 0.5017613475725403
54585001-54590000 0.3646842541161661
54590001-54595000 0.7522535709677468
54595001-54600000 1.15243111725541
54600001-54605000 0.5985697527377115
54605001-54610000 0.6856544480283111
54610001-54615000 0.9580436205375583
54615001-54620000 0.6885741722446852
54620001-54625000 0.6786591895053475
54625001-54630000 0.4354389171441851
54630001-54635000 0.349448589326297
54635001-54640000 0.3980002850914984
54640001-54645000 0.23168149811085023
54645001-54650000 0.333633721568664
54650001-54655000 0.15492575507270312
54655001-54660000 0.1156037705886605
54660001-54665000 0.2936062947917766
54665001-54670000 0.44940912892832346
54670001-54675000 0.4869428438486021
54675001-54680000 0.15188112843034332
54680001-54685000 0.290374419164623
54685001-54690000 0.5274096954413898
54690001-54695000 0.28550648915876514
54695001-54700000 0.7005177750642352
54700001-54705000 1.0046047185794948
54705001-54710000 0.5129979488234517
54710001-54715000 0.6294446834683483
54715001-54720000 0.8673652433058654
54720001-54725000 0.709410191451977
54725001-54730000 0.7944269208503614
54730001-54735000 0.494617137270748
54735001-54740000 0.42452887030290376
54740001-54745000 0.5012193270357715
54745001-54750000 2.767732312060133
54750001-54755000 3.8632660779630914
54755001-54760000 1.1167423620163583
54760001-54765000 1.0498698654302394
54765001-54770000 0.7505639505116312
54770001-54775000 0.5793182994130173
54775001-54780000 0.6437693385925294
54780001-54785000 0.6879570766527486
54785001-54790000 0.9083467888919782
54790001-54795000 1.0035619631009214
54795001-54800000 0.33131759015522333
54800001-54805000 1.2017535627615792
54805001-54810000 2.6058875207435253
54810001-54815000 0.6977437187162343
54815001-54820000 1.5095184513523705
54820001-54825000 1.9496305274095813
54825001-54830000 1.4973209972358104
54830001-54835000 3.428228242629954
54835001-54840000 1.6948882724234584
54840001-54845000 0.5458312713555523
54845001-54850000 0.44089962742023425
54850001-54855000 1.6006737943098814
54855001-54860000 2.612871134679311
54860001-54865000 0.2738632115235436
54865001-54870000 0.1602704698342507
54870001-54875000 0.22186061647478397
54875001-54880000 1.323770594415837
54880001-54885000 1.838514023253706
54885001-54890000 0.5993553841173285
54890001-54895000 0.8493140738126357
54895001-54900000 0.8906360558491208
54900001-54905000 0.4774206332917427
54905001-54910000 0.514898997196171
54910001-54915000 0.5611661924853861
54915001-54920000 1.0446869910087495
54920001-54925000 1.909642266174914
54925001-54930000 1.0624959873583892
54930001-54935000 1.2925900252770102
54935001-54940000 1.3068859366270391
54940001-54945000 1.6574809240314148
54945001-54950000 1.752366274958686
54950001-54955000 1.0431735334648657
54955001-54960000 0.800126305723354
54960001-54965000 3.2043260448119435
54965001-54970000 2.9850538001783398
54970001-54975000 1.2820956667875447
54975001-54980000 4.032460453869036
54980001-54985000 2.382973879238607
54985001-54990000 1.2813366724070576
54990001-54995000 1.0069335016327108
54995001-55000000 1.0222198384248706
55000001-55005000 1.6047532600522931
55005001-55010000 2.2555227265305975
55010001-55015000 1.9289957714711363
55015001-55020000 1.1843655065384346
55020001-55025000 1.4892250028476197
55025001-55030000 2.6439965451158236
55030001-55035000 1.8919673664830086
55035001-55040000 2.0122911685183698
55040001-55045000 2.215868808324682
55045001-55050000 0.628384358503637
55050001-55055000 0.36252598089499277
55055001-55060000 0.6522215345307161
55060001-55065000 0.9270975235308453
55065001-55070000 0.4780968764628841
55070001-55075000 0.53116046688228
55075001-55080000 0.8144361180450483
55080001-55085000 0.6585015768928123
55085001-55090000 0.8326941617817927
55090001-55095000 1.073450589814992
55095001-55100000 1.3072414743820915
55100001-55105000 1.9427570892519148
55105001-55110000 1.2038783046013173
55110001-55115000 1.1492134211526999
55115001-55120000 6.917919299559125
55120001-55125000 1.9378749641765123
55125001-55130000 1.0648277922406586
55130001-55135000 3.9442948691368414
55135001-55140000 3.8408319487422253
55140001-55145000 2.8881109699697687
55145001-55150000 13.957710758765279
55150001-55155000 4.275284982096778
55155001-55160000 2.8552068693568224
55160001-55165000 2.5988337733534523
55165001-55170000 1.445143000446964
55170001-55175000 1.7580990593606989
55175001-55180000 3.0191891091249228
55180001-55185000 1.4229700628955113
55185001-55190000 1.6460892273553365
55190001-55195000 0.7031774231133993
55195001-55200000 0.43620180827576116
55200001-55205000 1.1347958109403524
55205001-55210000 1.8005401077821905
55210001-55215000 1.053904398869042
55215001-55220000 0.894145259511722
55220001-55225000 1.4532396535580556
55225001-55230000 1.612653324311645
55230001-55235000 1.7363502986387993
55235001-55240000 1.6563740861539957
55240001-55245000 0.9652368724702387
55245001-55250000 2.5285431059169525
55250001-55255000 4.399958199163558
55255001-55260000 1.7679816103598647
55260001-55265000 2.2943522346214738
55265001-55270000 1.303994405102708
55270001-55275000 1.1398485236659908
55275001-55280000 1.6597748302416706
55280001-55285000 1.6528798381632321
55285001-55290000 2.8357780420163943
55290001-55295000 9.82754522023986
55295001-55300000 3.2252771123135417
55300001-55305000 1.4165437504374543
55305001-55310000 1.7603591409021102
55310001-55315000 2.804198896082357
55315001-55320000 2.1124476210063827
55320001-55325000 1.4897334429568103
55325001-55330000 1.0440775697630589
55330001-55335000 2.5765440603402294
55335001-55340000 6.8086535716345225
55340001-55345000 1.5040583186114727
55345001-55350000 1.404832115664223
55350001-55355000 2.6705568470762855
55355001-55360000 6.489366389576042
55360001-55365000 4.703024477529606
55365001-55370000 2.7669329146726214
55370001-55375000 1.6416701926330453
55375001-55380000 2.318904879636928
55380001-55385000 2.859922070183653
55385001-55390000 4.8641666657902904
55390001-55395000 8.494115880048206
55395001-55400000 0.967229872621808
55400001-55405000 1.9065954556981695
55405001-55410000 4.8075906749578925
55410001-55415000 1.775807274348056
55415001-55420000 1.8776193678849264
55420001-55425000 3.931342292126544
55425001-55430000 2.4706946187222614
55430001-55435000 3.2493693724698427
55435001-55440000 6.502383594605426
55440001-55445000 2.769536325781356
55445001-55450000 5.632270700583815
55450001-55455000 3.5711380323987525
55455001-55460000 1.5711302492286061
55460001-55465000 2.952832587930828
55465001-55470000 9.393844809876638
55470001-55475000 1.8500791494615545
55475001-55480000 1.5064138141264891
55480001-55485000 2.123404720633291
55485001-55490000 2.3489312030153613
55490001-55495000 1.213093784103195
55495001-55500000 0.8914271084034907
55500001-55505000 1.6404669186045688
55505001-55510000 1.671392226111437
55510001-55515000 1.3046899539828731
55515001-55520000 1.4542966298321232
55520001-55525000 0.8444676187431058
55525001-55530000 0.7212543292265422
55530001-55535000 2.8410332211872777
55535001-55540000 0.696885623546359
55540001-55545000 0.4331860337216264
55545001-55550000 0.6889977996688444
55550001-55555000 2.596137621913104
55555001-55560000 2.3650157438095896
55560001-55565000 1.4086024770735077
55565001-55570000 2.95263700785072
55570001-55575000 1.5003088790750108
55575001-55580000 1.5993531158553005
55580001-55585000 3.9488922145265875
55585001-55590000 2.1867770465584155
55590001-55595000 3.0778263946305766
55595001-55600000 2.9756055473215226
55600001-55605000 1.7112015607178814
55605001-55610000 3.011690738320215
55610001-55615000 1.0398710162419202
55615001-55620000 0.8730024085082162
55620001-55625000 2.432827274633773
55625001-55630000 1.1540461545769076
55630001-55635000 1.4161822696703454
55635001-55640000 1.6908387950760737
55640001-55645000 1.8083635364904138
55645001-55650000 3.3489329385504005
55650001-55655000 2.9196272113708246
55655001-55660000 3.547708220246762
55660001-55665000 6.039965225294966
55665001-55670000 4.115150467043938
55670001-55675000 2.4879316802855254
55675001-55680000 1.8343798942071392
55680001-55685000 1.4029922780311377
55685001-55690000 3.68283906855419
55690001-55695000 2.3327022969785633
55695001-55700000 1.1946267152754328
55700001-55705000 1.199876203554592
55705001-55710000 0.8505223414355468
55710001-55715000 1.3414840317147143
55715001-55720000 1.5810931539333068
55720001-55725000 1.980442180505932
55725001-55730000 1.1618124520807693
55730001-55735000 0.3541713250758598
55735001-55740000 0.4682960943696688
55740001-55745000 1.4951445192760553
55745001-55750000 1.2845521627158298
55750001-55755000 2.247098867879807
55755001-55760000 2.8888965724071785
55760001-55765000 1.642069820766948
55765001-55770000 2.611109797467281
55770001-55775000 1.0044551127031593
55775001-55780000 0.5665454294936934
55780001-55785000 0.7198382361807951
55785001-55790000 3.2063570067032203
55790001-55795000 4.113807529669975
55795001-55800000 1.23061501709869
55800001-55805000 0.9009953779386907
55805001-55810000 0.8329720813575551
55810001-55815000 1.002571029466062
55815001-55820000 0.6191224419664174
55820001-55825000 0.6369855774128923
55825001-55830000 1.1805958839849986
55830001-55835000 1.2060827210098253
55835001-55840000 2.21650545022845
55840001-55845000 1.1177524947158808
55845001-55850000 0.49023410998550887
55850001-55855000 0.3899876379184454
55855001-55860000 0.29747981039464555
55860001-55865000 0.36447859103806224
55865001-55870000 0.32569418444783194
55870001-55875000 0.37714959335438586
55875001-55880000 0.3530407305081358
55880001-55885000 0.6996649071615343
55885001-55890000 0.8792943076689121
55890001-55895000 0.24775162847161689
55895001-55900000 0.2686709085934101
55900001-55905000 0.31807109345592116
55905001-55910000 0.2728730631896676
55910001-55915000 0.21395754628694338
55915001-55920000 0.38238406491767263
55920001-55925000 0.7857116604644063
55925001-55930000 0.6422432331129673
55930001-55935000 0.5823057043450942
55935001-55940000 0.5887144619908946
55940001-55945000 0.23536344550198152
55945001-55950000 0.431959305792543
55950001-55955000 1.989558090772467
55955001-55960000 1.23369760148372
55960001-55965000 0.8356366809169443
55965001-55970000 0.7139810325595501
55970001-55975000 1.469681389215796
55975001-55980000 1.048925247896917
55980001-55985000 0.7350723192334755
55985001-55990000 2.665298332364859
55990001-55995000 2.8740086464650543
55995001-56000000 1.8119110089825323
56000001-56005000 2.1687083471961732
56005001-56010000 1.2970798109083472
56010001-56015000 1.7016885102919521
56015001-56020000 2.3382463239162243
56020001-56025000 1.722998760892122
56025001-56030000 2.212847246502843
56030001-56035000 3.325986042946261
56035001-56040000 3.3039309812607813
56040001-56045000 4.6089119242331025
56045001-56050000 2.776021855388985
56050001-56055000 1.76620053208306
56055001-56060000 4.735859876361658
56060001-56065000 3.449526451936095
56065001-56070000 1.5420667855942631
56070001-56075000 1.1250279119915954
56075001-56080000 4.303418802243849
56080001-56085000 3.303253989495531
56085001-56090000 0.6664407883377925
56090001-56095000 0.9438835882436731
56095001-56100000 4.654547730622811
56100001-56105000 2.821612698221306
56105001-56110000 0.9451441310811545
56110001-56115000 0.9015819765922309
56115001-56120000 0.9338971016014104
56120001-56125000 1.0486809282099065
56125001-56130000 0.9525005100541751
56130001-56135000 0.9393440605687107
56135001-56140000 2.136924862421193
56140001-56145000 1.538717622216806
56145001-56150000 0.9240528260201224
56150001-56155000 1.2828190289150982
56155001-56160000 1.4253490000509783
56160001-56165000 9.697446861199577
56165001-56170000 6.406277619435364
56170001-56175000 3.0395160526275413
56175001-56180000 9.932664601910606
56180001-56185000 5.636381123413216
56185001-56190000 2.66042258743
56190001-56195000 1.3213003205462552
56195001-56200000 1.1207560830819485
56200001-56205000 2.164673840639811
56205001-56210000 1.6206867979607693
56210001-56215000 0.9036212598854745
56215001-56220000 1.3678095290883292
56220001-56225000 11.232886180707641
56225001-56230000 4.459409952809543
56230001-56235000 1.4770920142946768
56235001-56240000 1.7549533695299433
56240001-56245000 4.371067302857007
56245001-56250000 3.243812400986222
56250001-56255000 2.5890588521260147
56255001-56260000 4.666704089277455
56260001-56265000 1.3034583448518453
56265001-56270000 0.6307351421706608
56270001-56275000 1.1585176465143132
56275001-56280000 0.7029963100080638
56280001-56285000 1.0538098066511525
56285001-56290000 4.64455960547627
56290001-56295000 4.872830557215227
56295001-56300000 3.0366149850677235
56300001-56305000 2.375257463882479
56305001-56310000 4.600723107107385
56310001-56315000 3.183883995962046
56315001-56320000 1.5187527547455069
56320001-56325000 1.7948807613301585
56325001-56330000 1.7783043357219757
56330001-56335000 1.0379988962479476
56335001-56340000 0.7594390742993852
56340001-56345000 1.2705994425843725
56345001-56350000 1.2261603877937963
56350001-56355000 1.47706357842363
56355001-56360000 4.284853573612811
56360001-56365000 3.4366207414663457
56365001-56370000 2.6497057546370124
56370001-56375000 1.156618845574067
56375001-56380000 0.40378139096997195
56380001-56385000 0.6036308407332976
56385001-56390000 1.2351002583962292
56390001-56395000 0.8190670467303
56395001-56400000 0.7272821005894999
56400001-56405000 0.5828641638006343
56405001-56410000 0.907141806890132
56410001-56415000 1.5119786540751359
56415001-56420000 0.5747709128925075
56420001-56425000 0.4073919925734019
56425001-56430000 0.6317261057425215
56430001-56435000 0.960508617930178
56435001-56440000 0.8756968922685929
56440001-56445000 3.255763487603174
56445001-56450000 9.229157505286436
56450001-56455000 0.5753227072526262
56455001-56460000 0.7752071518927064
56460001-56465000 1.5656567466134121
56465001-56470000 2.8426643309548902
56470001-56475000 2.454745431080621
56475001-56480000 1.150039967138232
56480001-56485000 1.0776847140954002
56485001-56490000 0.8015936079735477
56490001-56495000 0.8393875989423953
56495001-56500000 0.8387479223333002
56500001-56505000 0.5542306815286817
56505001-56510000 0.7543531311324524
56510001-56515000 6.252014593247347
56515001-56520000 2.1205921616772447
56520001-56525000 0.6814645239514944
56525001-56530000 1.6995594025292597
56530001-56535000 5.5334299047294
56535001-56540000 0.9458232045499071
56540001-56545000 0.8140447282904323
56545001-56550000 1.288372081549115
56550001-56555000 6.085692970872685
56555001-56560000 3.661309814768438
56560001-56565000 0.7054004968972009
56565001-56570000 0.8759880552470498
56570001-56575000 1.0308216612180168
56575001-56580000 1.0954756195341584
56580001-56585000 3.0256140968251835
56585001-56590000 1.418862470846735
56590001-56595000 0.9645146717575864
56595001-56600000 0.649267764292001
56600001-56605000 0.5901678834807412
56605001-56610000 0.9510363639928063
56610001-56615000 0.5316057022384907
56615001-56620000 0.7722927542366383
56620001-56625000 3.0325369736126624
56625001-56630000 0.8511811390848826
56630001-56635000 0.660190389398632
56635001-56640000 0.8716311634149585
56640001-56645000 0.9083817508612683
56645001-56650000 1.2088073111853235
56650001-56655000 1.555064054689297
56655001-56660000 0.803860460232201
56660001-56665000 0.8186963711621165
56665001-56670000 1.53384535463874
56670001-56675000 2.4373243271335725
56675001-56680000 2.3270428279185067
56680001-56685000 1.2698305021034872
56685001-56690000 0.7619598271068003
56690001-56695000 0.5354471180773545
56695001-56700000 0.36682425066038465
56700001-56705000 0.5833403089580806
56705001-56710000 2.019139078184519
56710001-56715000 2.6014567678521585
56715001-56720000 0.8204135268143357
56720001-56725000 0.5621521455716659
56725001-56730000 0.8777373972322412
56730001-56735000 0.9137675190673875
56735001-56740000 1.0285349418544916
56740001-56745000 2.601085142254011
56745001-56750000 3.635563724672579
56750001-56755000 1.9957954031287413
56755001-56760000 0.8884691137630103
56760001-56765000 0.5420862396195301
56765001-56770000 0.9514022511578422
56770001-56775000 2.035752507196573
56775001-56780000 1.751677875787056
56780001-56785000 2.335199625144763
56785001-56790000 12.863172772735977
56790001-56795000 5.093859246713637
56795001-56800000 1.7682766485097552
56800001-56805000 1.8999054067357828
56805001-56810000 1.1823367582590176
56810001-56815000 1.1817512563414572
56815001-56820000 2.846087866768362
56820001-56825000 0.7249066630204696
56825001-56830000 0.3758825600868452
56830001-56835000 0.38204799072008305
56835001-56840000 0.4193968020101534
56840001-56845000 0.7677323592469631
56845001-56850000 0.8260813049354792
56850001-56855000 0.5433498812858044
56855001-56860000 0.5133322809949784
56860001-56865000 1.1422459354417116
56865001-56870000 1.032502798491263
56870001-56875000 0.5697872225546429
56875001-56880000 0.6427486167339052
56880001-56885000 0.977900737210929
56885001-56890000 0.8570249156839389
56890001-56895000 0.5013528081260633
56895001-56900000 0.5110473650563851
56900001-56905000 0.5085926095973732
56905001-56910000 0.72024329255383
56910001-56915000 0.7422761362164779
56915001-56920000 0.6106369688332578
56920001-56925000 0.5132962988803048
56925001-56930000 0.4989831410327527
56930001-56935000 0.7241870773547648
56935001-56940000 1.0182558322740485
56940001-56945000 7.066554032601248
56945001-56950000 5.910817797214549
56950001-56955000 1.4805453740035162
56955001-56960000 1.682168555943348
56960001-56965000 1.8196817939678804
56965001-56970000 0.6619014495912677
56970001-56975000 0.42106356710127485
56975001-56980000 1.0039853119760458
56980001-56985000 1.0664877417289451
56985001-56990000 0.9180022411987517
56990001-56995000 0.7303279593481363
56995001-57000000 0.7105323565585763
57000001-57005000 0.6439269360919408
57005001-57010000 0.47493558929492674
57010001-57015000 0.7492047063630742
57015001-57020000 1.0086989677267242
57020001-57025000 0.8177993341507819
57025001-57030000 1.2689369699156445
57030001-57035000 2.9080967100860367
57035001-57040000 2.438094197264829
57040001-57045000 3.8587263327551558
57045001-57050000 2.6792281207364543
57050001-57055000 0.9255325944903421
57055001-57060000 2.0769620528163113
57060001-57065000 3.5285287943125554
57065001-57070000 3.3251373140233893
57070001-57075000 3.3701182960928997
57075001-57080000 1.802377695817312
57080001-57085000 1.3023020352928818
57085001-57090000 1.4786495035934057
57090001-57095000 3.84670298682368
57095001-57100000 1.6069093353591046
57100001-57105000 0.5551563267099913
57105001-57110000 0.41367768523436677
57110001-57115000 0.8307489362551264
57115001-57120000 1.4340929174469723
57120001-57125000 1.3168570154857142
57125001-57130000 3.246450795620991
57130001-57135000 3.426088307644583
57135001-57140000 1.2350419310639047
57140001-57145000 1.7706304420419152
57145001-57150000 2.4546180141300877
57150001-57155000 1.636745494006584
57155001-57160000 2.852333975433866
57160001-57165000 3.856776638799364
57165001-57170000 0.9145843189012381
57170001-57175000 1.1743054053214192
57175001-57180000 2.8267039350212975
57180001-57185000 9.212535206167525
57185001-57190000 3.329007884356378
57190001-57195000 2.098882609355527
57195001-57200000 3.8884084186608674
57200001-57205000 4.021354155471422
57205001-57210000 4.825158101121015
57210001-57215000 2.466862520180266
57215001-57220000 0.7496887105327907
57220001-57225000 1.5943665529093571
57225001-57230000 1.962852306153623
57230001-57235000 0.43888154019503
57235001-57240000 0.7399642224638092
57240001-57245000 1.0864626355760396
57245001-57250000 1.67220700250756
57250001-57255000 3.9477778974320747
57255001-57260000 1.5552491151366823
57260001-57265000 1.5361676631242849
57265001-57270000 2.5996267573444927
57270001-57275000 1.4899523682355946
57275001-57280000 0.9884434853517671
57280001-57285000 1.1757043655403168
57285001-57290000 1.9992986610132994
57290001-57295000 2.0367718812128937
57295001-57300000 1.6272049630890808
57300001-57305000 1.5392939864587263
57305001-57310000 1.052576296699226
57310001-57315000 0.758549380777783
57315001-57320000 1.4784741755323334
57320001-57325000 2.0150756516936177
57325001-57330000 0.6883366035224026
57330001-57335000 1.0181243294313296
57335001-57340000 1.0602180423191585
57340001-57345000 0.7972775472523638
57345001-57350000 1.561220303573959
57350001-57355000 0.8756457000088238
57355001-57360000 1.0171782609749005
57360001-57365000 5.39318132935659
57365001-57370000 2.113777588902673
57370001-57375000 1.7187187030328204
57375001-57380000 2.2690213740705145
57380001-57385000 1.8952506522221346
57385001-57390000 1.3923516868324577
57390001-57395000 1.0968188924437312
57395001-57400000 2.0395526370192245
57400001-57405000 1.2932062063772582
57405001-57410000 0.9012999066231374
57410001-57415000 0.9141686602748382
57415001-57420000 0.8052972200977585
57420001-57425000 1.968534542132065
57425001-57430000 1.4825250082189905
57430001-57435000 0.9474546308261635
57435001-57440000 1.2644462539433354
57440001-57445000 1.9282082614531713
57445001-57450000 2.421031770862164
57450001-57455000 2.252116807707713
57455001-57460000 1.4280635431505109
57460001-57465000 2.0447908415657805
57465001-57470000 1.8434689767077346
57470001-57475000 1.3326110360794374
57475001-57480000 5.247365232126671
57480001-57485000 2.179975556897523
57485001-57490000 1.6270802358669803
57490001-57495000 1.2850800418294177
57495001-57500000 0.637456757560397
57500001-57505000 0.721326102489508
57505001-57510000 1.4649322905606406
57510001-57515000 1.2353677478302305
57515001-57520000 0.7340926062955937
57520001-57525000 0.5101590791068237
57525001-57530000 0.47197568076248103
57530001-57535000 1.2689152413369562
57535001-57540000 4.679296844427299
57540001-57545000 3.123724605580323
57545001-57550000 3.538453245500341
57550001-57555000 2.4590920949632062
57555001-57560000 0.8109217764649821
57560001-57565000 0.5414052038467476
57565001-57570000 0.6724901489949212
57570001-57575000 2.0588534608060476
57575001-57580000 3.297249627872271
57580001-57585000 0.6181808085829159
57585001-57590000 0.7925140948689468
57590001-57595000 0.8512560248753572
57595001-57600000 0.24562521332498655
57600001-57605000 0.7077217264174142
57605001-57610000 0.6650651750845588
57610001-57615000 0.5974760506281316
57615001-57620000 1.015760588946077
57620001-57625000 0.3896762441008557
57625001-57630000 2.5701733705446506
57630001-57635000 0.5997991575199807
57635001-57640000 0.4132888620809344
57640001-57645000 1.2236978826951042
57645001-57650000 0.81929387230432
57650001-57655000 1.1370250420534211
57655001-57660000 1.5169439861004788
57660001-57665000 0.8597886210235309
57665001-57670000 0.49509860723436466
57670001-57675000 3.493681462786213
57675001-57680000 1.4361196369729443
57680001-57685000 0.23319365709667245
57685001-57690000 0.6844905915752628
57690001-57695000 0.6365062864331842
57695001-57700000 0.5962355031956249
57700001-57705000 0.8889424028721055
57705001-57710000 0.6261752478301775
57710001-57715000 0.6280668243990915
57715001-57720000 0.4897877124908798
57720001-57725000 0.6414321092317924
57725001-57730000 0.7490899861343283
57730001-57735000 0.6611276339085481
57735001-57740000 0.47321164895548923
57740001-57745000 0.42557275136346795
57745001-57750000 0.6288725749533363
57750001-57755000 0.7852073750849567
57755001-57760000 1.5338937319913983
57760001-57765000 1.8641597087999653
57765001-57770000 0.7582467733798114
57770001-57775000 0.5828728728263393
57775001-57780000 0.2877398339433501
57780001-57785000 0.9571285135964164
57785001-57790000 1.8140700322560197
57790001-57795000 0.9971083045356043
57795001-57800000 1.8934157217076266
57800001-57805000 1.3314923162650956
57805001-57810000 1.0435469641484194
57810001-57815000 1.356705741638702
57815001-57820000 1.500227703591708
57820001-57825000 0.779497149748407
57825001-57830000 1.1627956437861726
57830001-57835000 1.266467091553959
57835001-57840000 0.9225908644572104
57840001-57845000 0.6437920140065204
57845001-57850000 0.4483149243663979
57850001-57855000 0.5338150176867736
57855001-57860000 0.7265472952573557
57860001-57865000 2.00548613067846
57865001-57870000 1.6581264271248248
57870001-57875000 1.2212965765826662
57875001-57880000 5.669441266345102
57880001-57885000 2.5886866828498296
57885001-57890000 0.7027298015205372
57890001-57895000 0.5813898202002464
57895001-57900000 0.6300111398964197
57900001-57905000 2.3341902601459696
57905001-57910000 2.302428697526516
57910001-57915000 0.9646600918231533
57915001-57920000 1.186977036491532
57920001-57925000 1.15900832250387
57925001-57930000 0.8627275300646776
57930001-57935000 4.137655324135339
57935001-57940000 4.883601151850355
57940001-57945000 2.539499877571884
57945001-57950000 4.6552451405745225
57950001-57955000 2.5933702269445
57955001-57960000 4.193106414439408
57960001-57965000 3.0881845392632497
57965001-57970000 1.3264089789305231
57970001-57975000 3.1518193167512774
57975001-57980000 4.260678854917689
57980001-57985000 2.7677033147398586
57985001-57990000 2.126999176699304
57990001-57995000 1.0891390684435238
57995001-58000000 1.491679256210463
58000001-58005000 2.225146202845744
58005001-58010000 1.8579999597407857
58010001-58015000 5.211034748123246
58015001-58020000 7.48767599163211
58020001-58025000 3.1949147397926785
58025001-58030000 2.049778138114015
58030001-58035000 3.579401541615237
58035001-58040000 2.3050775728148776
58040001-58045000 1.4834990713789773
58045001-58050000 2.006379394837401
58050001-58055000 1.587016205691429
58055001-58060000 2.7293388562720016
58060001-58065000 3.5859184594248643
58065001-58070000 3.3123602005633437
58070001-58075000 3.2646797483132923
58075001-58080000 2.0742235552659403
58080001-58085000 1.8875933861911454
58085001-58090000 5.803525723426383
58090001-58095000 2.658604328363572
58095001-58100000 1.5589906884683586
58100001-58105000 5.527350223548537
58105001-58110000 4.476700084392578
58110001-58115000 0.7955111583788144
58115001-58120000 0.6626118909863049
58120001-58125000 1.0700509949545896
58125001-58130000 1.2628947165365678
58130001-58135000 3.4351985323327856
58135001-58140000 3.28700724035327
58140001-58145000 1.6917871453629576
58145001-58150000 1.6916337644167918
58150001-58155000 1.958380309487067
58155001-58160000 2.7216539289590735
58160001-58165000 1.6916137322784437
58165001-58170000 1.2324925255841543
58170001-58175000 1.822477380820058
58175001-58180000 2.96703495195318
58180001-58185000 0.7795484169996804
58185001-58190000 0.45481228651239314
58190001-58195000 0.8318188795900355
58195001-58200000 1.0907102605309573
58200001-58205000 1.3367952725887398
58205001-58210000 1.1386106837700705
58210001-58215000 1.8227828609674486
58215001-58220000 2.7322136712243044
58220001-58225000 0.536047173332953
58225001-58230000 0.4113055463428607
58230001-58235000 1.2425140168890205
58235001-58240000 0.9840702834413748
58240001-58245000 0.6750807109151322
58245001-58250000 3.7630418710962026
58250001-58255000 3.913660362341847
58255001-58260000 1.0688515456555558
58260001-58265000 0.9416442383740891
58265001-58270000 0.7338195444325066
58270001-58275000 0.9391292601179084
58275001-58280000 2.118827881409503
58280001-58285000 1.101487361359111
58285001-58290000 0.6613661998006787
58290001-58295000 1.29676773473092
58295001-58300000 7.218301296098488
58300001-58305000 2.6716045626664524
58305001-58310000 2.889619704218855
58310001-58315000 5.105484893608661
58315001-58320000 2.2322365583593378
58320001-58325000 2.043079250473766
58325001-58330000 2.5443041081071134
58330001-58335000 1.9105781051046433
58335001-58340000 1.0793368882773722
58340001-58345000 1.0839104617690247
58345001-58350000 1.5712118466349463
58350001-58355000 1.7261587105493714
58355001-58360000 1.682951230238548
58360001-58365000 0.7206766102048489
58365001-58370000 0.591776403966174
58370001-58375000 0.5033621713722028
58375001-58380000 0.6573639785267021
58380001-58385000 4.021822136300751
58385001-58390000 2.870481197001215
58390001-58395000 1.943659372671662
58395001-58400000 1.7235794556403234
58400001-58405000 2.6987816054225613
58405001-58410000 9.944994559439957
58410001-58415000 0.5477854747337402
58415001-58420000 0.4893071649652806
58420001-58425000 1.0049829106138437
58425001-58430000 0.1489420143722795
58430001-58435000 0.1814449252831884
58435001-58440000 0.6053507445558708
58440001-58445000 0.2997371979971209
58445001-58450000 0.31222982978355823
58450001-58455000 0.442386697223754
58455001-58460000 0.32794015826513573
58460001-58465000 0.23319176522358678
58465001-58470000 0.37225749565348737
58470001-58475000 0.4088041305117242
58475001-58480000 0.2992997805203998
58480001-58485000 0.46376444289062113
58485001-58490000 0.8291412089085058
58490001-58495000 0.4779917686413546
58495001-58500000 0.31860778364624076
58500001-58505000 0.5956699080049855
58505001-58510000 1.080449744711128
58510001-58515000 0.45123919316973354
58515001-58520000 0.705154116973918
58520001-58525000 0.5309026310613285
58525001-58530000 0.3026356095023838
58530001-58535000 0.25205093068439405
58535001-58540000 0.34574381009425476
58540001-58545000 1.383868376430703
58545001-58550000 1.1439245868284351
58550001-58555000 0.744312288629351
58555001-58560000 0.4234268855616651
58560001-58565000 0.6306759174808642
58565001-58570000 1.2715586890628907
58570001-58575000 0.5366601163722579
58575001-58580000 0.2892357636997807
58580001-58585000 1.2031002797340258
58585001-58590000 4.400044892588206
58590001-58595000 0.5204110901173306
58595001-58600000 0.8247785469958399
58600001-58605000 1.369639068280135
58605001-58610000 1.131033160606557
58610001-58615000 1.961367534230611
58615001-58620000 3.891926251147562
58620001-58625000 3.9795696747335283
58625001-58630000 1.751453104765303
58630001-58635000 0.8262006777532317
58635001-58640000 0.8369832828758548
58640001-58645000 1.230605958153085
58645001-58650000 2.204126044485263
58650001-58655000 1.3765942049185151
58655001-58660000 0.8688272924308195
58660001-58665000 8.002962673208266
58665001-58670000 2.470298681747107
58670001-58675000 0.12477585715231541
58675001-58680000 0.02569373337231337
58680001-58685000 0.02062094175991665
58685001-58690000 0.27989930089297527
58690001-58695000 0.5365966846619492
58695001-58700000 0.2275998012605672
58700001-58705000 0.3319711394679481
58705001-58710000 1.0120260144313995
58710001-58715000 1.9151200385235987
58715001-58720000 0.6760473219402551
58720001-58725000 0.7052044954147658
58725001-58730000 1.3710912882539092
58730001-58735000 0.6734411838433667
58735001-58740000 0.4453645528076141
58740001-58745000 0.716072904494212
58745001-58750000 1.6779678906293192
58750001-58755000 1.8009545833886291
58755001-58760000 3.369986357534053
58760001-58765000 1.006571000398759
58765001-58770000 0.36704874485098593
58770001-58775000 0.5776881557435123
58775001-58780000 1.1838507940559617
58780001-58785000 3.689555688283209
58785001-58790000 2.9742592068055163
58790001-58795000 1.6116930752439251
58795001-58800000 3.946889882406226
58800001-58805000 1.911521461010723
58805001-58810000 1.495715043386679
58810001-58815000 2.3528740264142876
58815001-58820000 1.096599107683325
58820001-58825000 1.0318004804842937
58825001-58830000 2.1701495781002755
58830001-58835000 1.3859763503388065
58835001-58840000 0.9654466910112499
58840001-58845000 0.5001233183485936
58845001-58850000 0.3786652974985794
58850001-58855000 0.518347356149755
58855001-58860000 0.791274810192261
58860001-58865000 1.877776961643133
58865001-58870000 0.6554773960749114
58870001-58875000 0.5701849721407661
58875001-58880000 2.3518407842462072
58880001-58885000 1.3709115379078578
58885001-58890000 0.8817532064999914
58890001-58895000 2.6041781464714475
58895001-58900000 1.8418858854066533
58900001-58905000 1.3143620956950448
58905001-58910000 3.4399389298414973
58910001-58915000 1.6268973947244825
58915001-58920000 1.326873115766425
58920001-58925000 0.879816529741101
58925001-58930000 0.6745585362439674
58930001-58935000 1.7485693123268282
58935001-58940000 1.2251195420283556
58940001-58945000 0.9608158817540869
58945001-58950000 2.04483335196896
58950001-58955000 2.49822478206462
58955001-58960000 1.2527484528745738
58960001-58965000 0.9328098959872384
58965001-58970000 4.182274228997392
58970001-58975000 2.1540754817374324
58975001-58980000 1.0051498760849948
58980001-58985000 1.4132923758886502
58985001-58990000 0.6182674842806006
58990001-58995000 0.8829492684404817
58995001-59000000 2.267035875032137
59000001-59005000 0.9741010172046414
59005001-59010000 1.2693264770644046
59010001-59015000 1.619016589606504
59015001-59020000 0.7279579018576652
59020001-59025000 0.6779838492726152
59025001-59030000 0.49107176625243354
59030001-59035000 0.549441048374214
59035001-59040000 0.8337001824622152
59040001-59045000 0.9801745990453025
59045001-59050000 2.285833604925925
59050001-59055000 2.3995850004657484
59055001-59060000 1.5773135574260793
59060001-59065000 2.410454802625043
59065001-59070000 2.022855241357549
59070001-59075000 1.718275940585376
59075001-59080000 2.3454415151206294
59080001-59085000 1.467680719030877
59085001-59090000 1.4055171352542646
59090001-59095000 1.995785808831232
59095001-59100000 1.773213318987878
59100001-59105000 0.6598591498644459
59105001-59110000 1.606531794114267
59110001-59115000 3.5863893053384293
59115001-59120000 0.645306075062082
59120001-59125000 1.1497472353363845
59125001-59130000 3.00551857130888
59130001-59135000 1.1634377497781025
59135001-59140000 0.8227637657779967
59140001-59145000 0.7401253837114052
59145001-59150000 0.8592090070760863
59150001-59155000 0.4603631629744876
59155001-59160000 0.4742588968775971
59160001-59165000 0.8140159055554811
59165001-59170000 0.5049136947847882
59170001-59175000 2.4444380644827017
59175001-59180000 3.8049685320158866
59180001-59185000 0.7356977065554686
59185001-59190000 1.5804019142193402
59190001-59195000 1.639088274521958
59195001-59200000 0.5371036621607975
59200001-59205000 1.1304236198363442
59205001-59210000 0.8900292234899907
59210001-59215000 0.13810176696258664
59215001-59220000 0.12159794919593339
59220001-59225000 0.5206122822236608
59225001-59230000 0.3910525562526876
59230001-59235000 0.1737487920838927
59235001-59240000 0.23379716611293128
59240001-59245000 0.3745579814574052
59245001-59250000 0.13556288458281684
59250001-59255000 0.08048232190287008
59255001-59260000 0.5014877430413881
59260001-59265000 0.7669987275017763
59265001-59270000 0.5236628173167344
59270001-59275000 1.4732364843575763
59275001-59280000 1.4372253087054585
59280001-59285000 0.7168178575170062
59285001-59290000 0.5896036525293421
59290001-59295000 1.7883279898483206
59295001-59300000 0.7606673651224538
59300001-59305000 0.46733543049091786
59305001-59310000 1.585413992176055
59310001-59315000 1.0974656326090042
59315001-59320000 0.9074351524306415
59320001-59325000 1.3665747069820093
59325001-59330000 4.202505155725848
59330001-59335000 2.383683447958053
59335001-59340000 1.155700762627162
59340001-59345000 1.415435503856956
59345001-59350000 1.1573793662396827
59350001-59355000 0.8456286199977856
59355001-59360000 0.8381779807820275
59360001-59365000 14.570000882019992
59365001-59370000 2.269241723163702
59370001-59375000 0.5814105148607476
59375001-59380000 0.6958792486817647
59380001-59385000 1.283126920695608
59385001-59390000 0.9915687399576443
59390001-59395000 2.304766638503847
59395001-59400000 6.272493198118631
59400001-59405000 0.815943896200526
59405001-59410000 1.0921432600764505
59410001-59415000 1.2413084919866775
59415001-59420000 0.8818653401043595
59420001-59425000 0.6142364691691069
59425001-59430000 0.7944351465481986
59430001-59435000 1.590149413013346
59435001-59440000 1.131631307400188
59440001-59445000 1.7062870887819068
59445001-59450000 2.1084535774431576
59450001-59455000 2.7486127134412457
59455001-59460000 9.183512945427324
59460001-59465000 1.2325558050582717
59465001-59470000 1.0509483579107457
59470001-59475000 3.1971075631268024
59475001-59480000 2.517903569937526
59480001-59485000 2.0815258665393346
59485001-59490000 1.9192316291746598
59490001-59495000 1.120955156181576
59495001-59500000 1.6177203791345418
59500001-59505000 1.1599985828921602
59505001-59510000 0.7490306219492037
59510001-59515000 2.1201615036761523
59515001-59520000 1.2079682521587312
59520001-59525000 1.7738968192005578
59525001-59530000 7.111219544710876
59530001-59535000 1.471894313613778
59535001-59540000 1.8141743716769487
59540001-59545000 2.393287292850486
59545001-59550000 0.939586021202082
59550001-59555000 0.6576655700928956
59555001-59560000 9.650056373814735
59560001-59565000 8.195508808046778
59565001-59570000 2.8230714970784234
59570001-59575000 1.2808791754475843
59575001-59580000 0.7364658962773956
59580001-59585000 0.7249177235926502
59585001-59590000 0.6578509387525647
59590001-59595000 1.5985468632068387
59595001-59600000 1.0110147057940715
59600001-59605000 1.1155818410390423
59605001-59610000 3.476071855629459
59610001-59615000 1.2027220207171787
59615001-59620000 1.5727120393904814
59620001-59625000 6.949689896634078
59625001-59630000 2.0831840419160845
59630001-59635000 3.005230591295056
59635001-59640000 4.837745108981006
59640001-59645000 1.6587735943106097
59645001-59650000 1.5372839789828627
59650001-59655000 0.851003260745386
59655001-59660000 0.5896169953685214
59660001-59665000 0.6744086831003476
59665001-59670000 0.4854273634939876
59670001-59675000 1.0478849727543558
59675001-59680000 2.3760958903270826
59680001-59685000 2.2841091944005396
59685001-59690000 2.874880837473442
59690001-59695000 1.365846919271815
59695001-59700000 1.2019571936219964
59700001-59705000 7.5487963674243685
59705001-59710000 7.66456586108513
59710001-59715000 0.7748982764724955
59715001-59720000 0.7411801263165395
59720001-59725000 0.628891462275774
59725001-59730000 0.7815094133775335
59730001-59735000 1.2002879173227088
59735001-59740000 1.292154724780355
59740001-59745000 1.8598594791413205
59745001-59750000 6.81472439000091
59750001-59755000 3.4348964141998444
59755001-59760000 1.2481610276273676
59760001-59765000 1.7336023887009282
59765001-59770000 11.470420652832914
59770001-59775000 2.840532888667854
59775001-59780000 2.0590467365665024
59780001-59785000 1.7656296015919917
59785001-59790000 1.0025869877300266
59790001-59795000 0.7073060940905055
59795001-59800000 0.8090067668400747
59800001-59805000 2.6952708646727057
59805001-59810000 1.5030840436926651
59810001-59815000 1.1298358525007939
59815001-59820000 0.821219018059836
59820001-59825000 0.9661777771909166
59825001-59830000 1.6133846835633947
59830001-59835000 1.129651684852758
59835001-59840000 1.090965392760836
59840001-59845000 1.2922284110376514
59845001-59850000 1.422745886360754
59850001-59855000 1.469173099288476
59855001-59860000 3.405750333151423
59860001-59865000 1.1189789198228104
59865001-59870000 0.719723566880834
59870001-59875000 0.950904357285417
59875001-59880000 1.4767074123186843
59880001-59885000 1.2789610560725868
59885001-59890000 0.8521796809473831
59890001-59895000 7.468841314285796
59895001-59900000 3.8470962918776226
59900001-59905000 0.9746691324542296
59905001-59910000 1.4088802410807355
59910001-59915000 2.3748454197182642
59915001-59920000 1.6278506582602497
59920001-59925000 1.463424150933904
59925001-59930000 2.111826634702914
59930001-59935000 2.77525189952102
59935001-59940000 4.475659659576126
59940001-59945000 2.3624960873979908
59945001-59950000 1.7937138418114906
59950001-59955000 2.9984273217451594
59955001-59960000 3.724800858800867
59960001-59965000 3.44367072424155
59965001-59970000 5.381836729296212
59970001-59975000 5.046420276077678
59975001-59980000 8.13644750263493
59980001-59985000 3.4334092424115603
59985001-59990000 1.238858629267583
59990001-59995000 3.4202136840896316
59995001-60000000 3.5558054954823035
60000001-60005000 1.2810324475202264
60005001-60010000 1.6669251087321206
60010001-60015000 2.0506703444616856
60015001-60020000 1.5065321155960223
60020001-60025000 1.1340615952015465
60025001-60030000 1.7086757904434666
60030001-60035000 1.532647626771201
60035001-60040000 0.7738581638912054
60040001-60045000 0.6884851326489421
60045001-60050000 0.4771603339547314
60050001-60055000 0.948271570180378
60055001-60060000 1.2910603740187865
60060001-60065000 0.6902505693558614
60065001-60070000 0.9570465098880256
60070001-60075000 1.3444249698941906
60075001-60080000 0.9913913678236106
60080001-60085000 1.123560073371252
60085001-60090000 3.366372442239636
60090001-60095000 6.120780721614835
60095001-60100000 2.38223725467423
60100001-60105000 1.685242294219088
60105001-60110000 3.4407287243349747
60110001-60115000 3.116314475418115
60115001-60120000 2.6294698242845045
60120001-60125000 5.632415838727257
60125001-60130000 1.8215881046886726
60130001-60135000 0.9339206287553149
60135001-60140000 4.217411120763785
60140001-60145000 5.021682726577299
60145001-60150000 0.5578062616160709
60150001-60155000 0.466678031952644
60155001-60160000 1.8277313881060804
60160001-60165000 1.2526802833776205
60165001-60170000 0.5533154414500824
60170001-60175000 3.247020556317454
60175001-60180000 1.2953356128669313
60180001-60185000 0.5951032288440802
60185001-60190000 0.4989174391964315
60190001-60195000 1.1819333561582486
60195001-60200000 2.627995760632232
60200001-60205000 1.909066822167445
60205001-60210000 1.9474866596852112
60210001-60215000 1.1244190129662779
60215001-60220000 2.3988918733064537
60220001-60225000 3.3901739242680127
60225001-60230000 2.3083710262610775
60230001-60235000 4.402125992672422
60235001-60240000 3.9382476804817315
60240001-60245000 6.621243151932389
60245001-60250000 2.666701176871589
60250001-60255000 1.7859812338891476
60255001-60260000 6.037442276126285
60260001-60265000 1.396581308705753
60265001-60270000 1.2615646543644183
60270001-60275000 1.9662752418506768
60275001-60280000 1.5636878920131279
60280001-60285000 1.1857162157557952
60285001-60290000 5.095963623632161
60290001-60295000 10.692646858952658
60295001-60300000 1.3344948929102374
60300001-60305000 6.038145671612252
60305001-60310000 20.178932057244207
60310001-60315000 2.1617000758596867
60315001-60320000 4.101830800849419
60320001-60325000 2.5884275538342316
60325001-60330000 1.178188966679491
60330001-60335000 2.014724560572722
60335001-60340000 5.618576758082875
60340001-60345000 4.079990374926179
60345001-60350000 2.7910179310203067
60350001-60355000 2.9889810743367744
60355001-60360000 1.334425558522411
60360001-60365000 1.947981320737542
60365001-60370000 11.078442976315952
60370001-60375000 2.8495471206251826
60375001-60380000 3.0024584066047364
60380001-60385000 2.9072040906612777
60385001-60390000 4.192019127312038
60390001-60395000 5.364456691306212
60395001-60400000 1.5184620709088021
60400001-60405000 1.742590690891017
60405001-60410000 2.6593361357060323
60410001-60415000 1.84800855051248
60415001-60420000 1.043577525400279
60420001-60425000 1.2712807919091411
60425001-60430000 4.42623109631866
60430001-60435000 2.1555806611425443
60435001-60440000 1.9629753235100347
60440001-60445000 3.722170277618755
60445001-60450000 3.3778392321617288
60450001-60455000 4.090992306123067
60455001-60460000 12.231009897352834
60460001-60465000 2.506386469268521
60465001-60470000 1.357958842112042
60470001-60475000 2.461869701060827
60475001-60480000 1.5210478526055873
60480001-60485000 0.8321767052914019
60485001-60490000 0.5199000219327354
60490001-60495000 0.9320519817890603
60495001-60500000 3.042010426589748
60500001-60505000 2.2699448671148996
60505001-60510000 3.9266588938438853
60510001-60515000 3.2676867125004976
60515001-60520000 1.61998396325946
60520001-60525000 2.238043901806956
60525001-60530000 1.4319719276446317
60530001-60535000 1.3164053710057413
60535001-60540000 2.895626118371235
60540001-60545000 2.018850642416646
60545001-60550000 1.8662119702579634
60550001-60555000 2.2038837402235383
60555001-60560000 1.0894930045378355
60560001-60565000 0.5158737116174786
60565001-60570000 0.5204482261699961
60570001-60575000 0.7553918045092408
60575001-60580000 0.7402729407373392
60580001-60585000 0.7983587823479796
60585001-60590000 1.0440210434624055
60590001-60595000 0.6409871250968354
60595001-60600000 0.568354437281547
60600001-60605000 0.7817206844238543
60605001-60610000 1.138404790905631
60610001-60615000 1.3039068511971408
60615001-60620000 0.8813741598659744
60620001-60625000 0.8104287174088637
60625001-60630000 1.3938424943628118
60630001-60635000 1.5040868430504575
60635001-60640000 0.7287698877964891
60640001-60645000 0.6122017934530251
60645001-60650000 2.8970044372962036
60650001-60655000 2.7959007428740277
60655001-60660000 1.3985276615882676
60660001-60665000 3.7772051493623273
60665001-60670000 3.2632834343583257
60670001-60675000 2.4620070308867
60675001-60680000 1.3915469096215922
60680001-60685000 0.711735375243868
60685001-60690000 0.5535750842929303
60690001-60695000 0.6353309951252143
60695001-60700000 0.411356289012283
60700001-60705000 0.08153252255169724
60705001-60710000 0.06080701961689482
60710001-60715000 0.19237772584495194
60715001-60720000 0.27632854404434987
60720001-60725000 0.5625787381058414
60725001-60730000 1.4099097046467426
60730001-60735000 0.9278473223770297
60735001-60740000 1.4360954381940563
60740001-60745000 2.939729712565745
60745001-60750000 0.7691180953869141
60750001-60755000 0.9780885307431291
60755001-60760000 3.4130031350246846
60760001-60765000 2.8385577057758944
60765001-60770000 2.7875760783888066
60770001-60775000 1.8924551116336676
60775001-60780000 1.6175304962179702
60780001-60785000 2.111040020159923
60785001-60790000 2.138769502235656
60790001-60795000 2.2368056440690323
60795001-60800000 1.7020851764282747
60800001-60805000 2.8215203062973
60805001-60810000 1.2973234764919002
60810001-60815000 0.8626568649314207
60815001-60820000 1.4739555959536388
60820001-60825000 0.5893695449008147
60825001-60830000 0.6654093189091325
60830001-60835000 0.5396784523741781
60835001-60840000 0.43001333172376666
60840001-60845000 1.1049850641337038
60845001-60850000 0.6548484431799821
60850001-60855000 0.683851805061608
60855001-60860000 0.5136526861176692
60860001-60865000 0.6342525694899801
60865001-60870000 1.1715298940594845
60870001-60875000 0.7833208720531927
60875001-60880000 1.140562145481967
60880001-60885000 1.7815565073896833
60885001-60890000 2.35569634139498
60890001-60895000 3.24942921012247
60895001-60900000 3.8185244212342333
60900001-60905000 2.417460142628028
60905001-60910000 1.7739935688183792
60910001-60915000 1.4702790810471464
60915001-60920000 1.1998419284852633
60920001-60925000 1.4228228331187573
60925001-60930000 2.0085773214534592
60930001-60935000 2.120947644090584
60935001-60940000 1.781214494655348
60940001-60945000 2.624715775067216
60945001-60950000 2.7159391217720037
60950001-60955000 1.5270930112336638
60955001-60960000 2.350318089481643
60960001-60965000 2.0360633044955394
60965001-60970000 1.3082259038072988
60970001-60975000 1.8990149067812319
60975001-60980000 1.610578996428662
60980001-60985000 1.878749923807032
60985001-60990000 4.148993164987975
60990001-60995000 3.1632459581597643
60995001-61000000 4.074732959308723
61000001-61005000 2.3301744310956733
61005001-61010000 1.4180640722691138
61010001-61015000 1.710485789868587
61015001-61020000 3.1416506488118965
61020001-61025000 3.7716137115672224
61025001-61030000 2.4941928993164932
61030001-61035000 3.3591394118476874
61035001-61040000 3.2141647646548805
61040001-61045000 2.01624822636426
61045001-61050000 3.9349183139664197
61050001-61055000 3.5058488399773053
61055001-61060000 1.3687962321506888
61060001-61065000 2.010428988360098
61065001-61070000 6.39651360869548
61070001-61075000 2.7828075494597315
61075001-61080000 1.1455703416205485
61080001-61085000 1.1452388494646202
61085001-61090000 2.7761252145358393
61145001-61150000 3.4878157904172262
61150001-61155000 1.625122075537247
61155001-61160000 3.5443838218128834
61160001-61165000 3.6983370328953886
61165001-61170000 2.1551211809488566
61170001-61175000 2.195785680017402
61175001-61180000 3.3442314908819584
61180001-61185000 5.441025948161289
61185001-61190000 3.065044141056805
61190001-61195000 1.4868554507922318
61195001-61200000 1.2913337837466985
61200001-61205000 3.8296014062398647
61205001-61210000 2.6511680066196823
61265001-61270000 2.121184147202567
61270001-61275000 1.8418030551533051
61275001-61280000 1.675640357011104
61280001-61285000 2.0559835006496407
61285001-61290000 2.480051696138967
61290001-61295000 1.5773398802378789
61295001-61300000 1.6277882521332083
61300001-61305000 10.383391426506126
61305001-61310000 5.303390894901642
61310001-61315000 1.7929572958320659
61315001-61320000 2.6902263790640153
61320001-61325000 5.408237757624218
61325001-61330000 3.85529031704707
61330001-61335000 2.0196926425842054
61335001-61340000 4.136463376169218
61340001-61345000 3.9888982832694695
61345001-61350000 1.062146080767924
61350001-61355000 2.341359986315273
61355001-61360000 1.8877887476447355
61360001-61365000 1.490975391602486
61365001-61370000 2.1264426411581683
61370001-61375000 2.513780499747649
61375001-61380000 5.239099862833169
61380001-61385000 0.861764296771686
61385001-61390000 0.40220826350597644
61390001-61395000 1.5562443783337425
61395001-61400000 4.665734501711012
61400001-61405000 1.328303204811376
61405001-61410000 1.4538522109149352
61410001-61415000 3.2056893010909095
61415001-61420000 5.690249951166213
61420001-61425000 2.0042994381980996
61425001-61430000 1.7737819291416301
61430001-61435000 2.058674373437617
61435001-61440000 2.0222346946303396
61440001-61445000 1.9999005182643819
61445001-61450000 2.5159797041406726
61450001-61455000 2.662117977038327
61455001-61460000 1.6455382822815152
61460001-61465000 1.5773571321552744
61465001-61470000 10.847874258561472
61470001-61475000 3.2091383343503237
61475001-61480000 0.7732065334947181
61480001-61485000 0.955106826990613
61485001-61490000 0.950330905092125
61490001-61495000 1.641778841709699
61495001-61500000 3.7155336336431057
61500001-61505000 4.977040859380237
61505001-61510000 2.8099200966146864
61510001-61515000 0.6683798139635934
61515001-61520000 0.2867914769925904
61520001-61525000 1.0253894732243807
61525001-61530000 2.6782425333917708
61530001-61535000 0.3729792822208177
61535001-61540000 0.3549358242436881
61540001-61545000 0.3370909589214325
61545001-61550000 0.7542806528565473
61550001-61555000 1.768569178763978
61555001-61560000 1.0329487214550088
61560001-61565000 1.4793390955601027
61565001-61570000 1.5897614213657885
61570001-61575000 1.0145393757675873
61575001-61580000 0.6745551183379936
61580001-61585000 1.2519809836720497
61585001-61590000 5.612170444073267
61590001-61595000 2.614780576485399
61595001-61600000 1.7300039998501096
61600001-61605000 2.866303455119105
61605001-61610000 2.78752579660806
61610001-61615000 1.380263403417139
61615001-61620000 1.6755072028698064
61620001-61625000 2.3846467775169473
61625001-61630000 1.6457978965239162
61630001-61635000 1.451121704140385
61635001-61640000 2.059209844458398
61640001-61645000 3.891057850734337
61645001-61650000 5.574955812868968
61650001-61655000 1.9348716255152956
61655001-61660000 1.1810833340377003
61660001-61665000 5.972772296022742
61665001-61670000 4.972824001943357
61670001-61675000 0.6064829119480308
61675001-61680000 1.0258293541217445
61680001-61685000 1.5122408897925874
61685001-61690000 1.3928804119419824
61690001-61695000 2.696006524423001
61695001-61700000 2.211016901743805
61700001-61705000 1.7447986630781207
61705001-61710000 1.798897687927286
61710001-61715000 1.5701640261969099
61715001-61720000 2.582807890850795
61720001-61725000 7.166121820486284
61725001-61730000 3.5118591892663615
61730001-61735000 4.808681277757061
61735001-61740000 5.9531201721026
61740001-61745000 2.0225574193095173
61745001-61750000 1.5591588554723175
61750001-61755000 1.5525253459491235
61755001-61760000 3.0301009476267997
61760001-61765000 2.5049785238876234
61765001-61770000 1.1583310846415429
61770001-61775000 1.1162476782205168
61775001-61780000 0.705670446902974
61780001-61785000 2.4704817761944544
61785001-61790000 8.592537213821423
61790001-61795000 1.037878728111625
61795001-61800000 1.2069701510685624
61800001-61805000 0.6660207295759127
61805001-61810000 0.5671773150436998
61810001-61815000 2.162349101327129
61815001-61820000 1.9485341902043047
61820001-61825000 0.7338109017402584
61825001-61830000 0.45286286189827635
61830001-61835000 0.6084577535105513
61835001-61840000 0.8850223049822317
61840001-61845000 0.39929413315118195
61845001-61850000 1.5972957544157906
61850001-61855000 9.85858105181121
61855001-61860000 0.8546110709210557
61860001-61865000 1.3571750461275962
61865001-61870000 2.6574509690340378
61870001-61875000 2.0430658780782203
61875001-61880000 2.0359317292934382
61880001-61885000 2.7111651149463123
61885001-61890000 3.024976368563103
61890001-61895000 1.4725602515451608
61895001-61900000 4.040537506415981
61900001-61905000 3.349495548170837
61905001-61910000 0.2923420165232281
61910001-61915000 0.44485360544915714
61915001-61920000 1.0088342284057261
61920001-61925000 0.9973310949433628
61925001-61930000 0.9186565888376464
61930001-61935000 1.2729957252071713
61935001-61940000 2.1021987739743246
61940001-61945000 1.7914779583438514
61945001-61950000 2.097933293492165
61950001-61955000 1.6984212347822627
61955001-61960000 1.0563082451049648
61960001-61965000 0.8699867254152464
61965001-61970000 0.999542784691213
61970001-61975000 3.2167742764858644
61975001-61980000 2.5104613155026696
61980001-61985000 2.163443477715292
61985001-61990000 3.41762255734625
61990001-61995000 4.150107443287994
61995001-62000000 4.69771317217568
62000001-62005000 2.2122656663449334
62005001-62010000 2.109156732060194
62010001-62015000 3.8544064502217803
62015001-62020000 1.0623260748837915
62020001-62025000 0.7372234431247909
62025001-62030000 1.899729287398725
62030001-62035000 2.1833389102694145
62035001-62040000 1.6667489123030923
62040001-62045000 1.8270202432913383
62045001-62050000 2.4811448276328334
62050001-62055000 2.7213190309083575
62055001-62060000 1.236138003532414
62060001-62065000 3.235638069903548
62065001-62070000 4.352110061384924
62070001-62075000 1.1407106552387407
62075001-62080000 1.3300085742869074
62080001-62085000 1.9853597078905045
62085001-62090000 2.0758909468540727
62090001-62095000 1.7947434178570956
62095001-62100000 2.2866031616413185
62100001-62105000 2.031501158566416
62105001-62110000 2.0669923054221098
62110001-62115000 2.133735956377599
62115001-62120000 1.9729565501617885
62120001-62125000 2.0406761671282987
62125001-62130000 4.336606099138874
62130001-62135000 6.116941259220252
62135001-62140000 0.9877185648889445
62140001-62145000 0.5374331273041951
62145001-62150000 0.5733254771515186
62150001-62155000 3.779206067054247
62155001-62160000 3.348066037805033
62160001-62165000 0.38140829696662487
62165001-62170000 0.35612900362868205
62170001-62175000 0.7864079589402889
62175001-62180000 4.659809319648572
62180001-62185000 1.8518916193250883
62185001-62190000 4.4022216652239194
62190001-62195000 10.452541460271913
62195001-62200000 1.230569545863106
62200001-62205000 3.0156565720809008
62205001-62210000 3.1579992733746436
62210001-62215000 1.6603129591963195
62215001-62220000 1.280431929250433
62220001-62225000 0.7094639675920045
62225001-62230000 1.3846123291307737
62230001-62235000 1.445169583135486
62235001-62240000 0.9100236323560689
62240001-62245000 0.7197799745532435
62245001-62250000 0.7644443425157296
62250001-62255000 0.9601595028700816
62255001-62260000 0.7097940486098574
62260001-62265000 1.2177411279929375
62265001-62270000 2.4770641268329108
62270001-62275000 2.063768360525847
62275001-62280000 1.8592476040070667
62280001-62285000 2.5385192933002934
62285001-62290000 1.0692830927588228
62290001-62295000 0.9363950869179161
62295001-62300000 1.3381422488669037
62300001-62305000 1.499472330174681
62305001-62310000 4.934121715998353
62310001-62315000 2.0491067723349854
62315001-62320000 1.1002995401630669
62320001-62325000 3.186374797214782
62325001-62330000 1.3935246896774185
62330001-62335000 0.44045533104437096
62335001-62340000 1.0001798125322996
62340001-62345000 0.8941110384048476
62345001-62350000 0.396550467103737
62350001-62355000 0.5246715209299875
62355001-62360000 1.7227938690758153
62360001-62365000 1.2928137549629835
62365001-62370000 0.930904507272321
62370001-62375000 2.0673990201113117
62375001-62380000 5.118195372491013
62380001-62385000 2.5455436561685842
62385001-62390000 1.1337499296120208
62390001-62395000 1.011439095880182
62395001-62400000 1.8956513740835892
62400001-62405000 5.0097796621426545
62405001-62410000 3.8447239636703094
62410001-62415000 1.9090451177021854
62415001-62420000 2.5355435940114486
62420001-62425000 1.2935410073969256
62425001-62430000 0.8897833838161904
62430001-62435000 1.6090661446957562
62435001-62440000 1.5563216841638208
62440001-62445000 1.4533155152970227
62445001-62450000 2.606070164947963
62450001-62455000 1.8924443742420516
62455001-62460000 1.0864954637732926
62460001-62465000 1.13394017989371
62465001-62470000 1.916366772445821
62470001-62475000 1.4270663273346635
62475001-62480000 1.4662243068745782
62480001-62485000 7.5654105992075085
62485001-62490000 3.0039213062713874
62490001-62495000 0.9376811688422299
62495001-62500000 0.45582280892157645
62500001-62505000 0.7153385314797358
62505001-62510000 0.6467168249739392
62510001-62515000 0.8557425651499942
62515001-62520000 4.960249676552827
62520001-62525000 1.0255259975165487
62525001-62530000 1.5579221853809546
62530001-62535000 1.6770672651261396
62535001-62540000 0.7505399944701263
62540001-62545000 0.9819596559251882
62545001-62550000 0.6251962679554597
62550001-62555000 0.649542594173504
62555001-62560000 1.6003203124883265
62560001-62565000 1.8363651893522055
62565001-62570000 1.3713915415020093
62570001-62575000 2.1644888128185613
62575001-62580000 7.545469736072746
62580001-62585000 2.350284625113198
62585001-62590000 1.8144777741033198
62590001-62595000 1.7581628866298802
62595001-62600000 1.8190585514951285
62600001-62605000 2.77312423242638
62605001-62610000 0.959051992126927
62610001-62615000 0.6360291965487216
62615001-62620000 1.4758298026000618
62620001-62625000 0.7172254837961503
62625001-62630000 0.2856356281287371
62630001-62635000 0.3181596166499075
62635001-62640000 0.3732729174849923
62640001-62645000 0.3446961663311578
62645001-62650000 1.363971390577621
62650001-62655000 0.7520838371677457
62655001-62660000 0.775824689205376
62660001-62665000 1.8981892706874235
62665001-62670000 1.465414353672168
62670001-62675000 1.195073659580623
62675001-62680000 1.2777744039366328
62680001-62685000 1.801731691119043
62685001-62690000 2.4687046469883223
62690001-62695000 3.115382228443511
62695001-62700000 1.9811753503768286
62700001-62705000 1.2768172033438725
62705001-62710000 1.1502578436551494
62710001-62715000 3.7340547606297556
62715001-62720000 1.9641331434823377
62720001-62725000 0.8167781572730705
62725001-62730000 0.6030578780622557
62730001-62735000 1.8471050173141028
62735001-62740000 4.147513481403342
62740001-62745000 0.7768811296106788
62745001-62750000 1.4161752114330022
62750001-62755000 1.051237323254307
62755001-62760000 0.7083920022586174
62760001-62765000 2.961440158985918
62765001-62770000 3.9833385517981488
62770001-62775000 1.8090178637095278
62775001-62780000 1.9161077093166814
62780001-62785000 2.2987218836615027
62785001-62790000 1.7044634439256094
62790001-62795000 1.2079956603402293
62795001-62800000 0.5687534341073699
62800001-62805000 0.21440993728527727
62805001-62810000 0.499836994679961
62810001-62815000 2.702340620403465
62815001-62820000 1.1468617368973257
62820001-62825000 2.123776856987454
62825001-62830000 4.5582124553197785
62830001-62835000 2.44379222103502
62835001-62840000 1.795755089664335
62840001-62845000 1.805410887051895
62845001-62850000 1.2592407529391287
62850001-62855000 1.4908170572683006
62855001-62860000 4.349668799181278
62860001-62865000 2.7518364377264275
62865001-62870000 2.3227680748834785
62870001-62875000 2.0391086800168243
62875001-62880000 2.430362379051482
62880001-62885000 4.249544450880074
62885001-62890000 1.673179988113179
62890001-62895000 1.35074994651346
62895001-62900000 1.2731774958300632
62900001-62905000 1.0847365564211213
62905001-62910000 1.632492977761162
62910001-62915000 1.9666566946940585
62915001-62920000 0.7733627149107838
62920001-62925000 0.5380918220799965
62925001-62930000 0.622193507455212
62930001-62935000 0.5872734733326544
62935001-62940000 0.5867959727885016
62940001-62945000 0.586312171117121
62945001-62950000 0.5874410416023821
62950001-62955000 0.5858283694457403
62955001-62960000 0.5810409276920175
```
