## Supplementary material for "Fine human genetic map based on UK10K data set": UK10K genetic map: map_chr21

```
Position r(cM/Mb)
14590001-14595000 1.6179470789032595
14595001-14600000 3.4958339444176034
14600001-14605000 3.0424196300267807
14605001-14610000 1.2562238630177238
14610001-14615000 1.2399326902046943
14615001-14620000 1.9170677746316902
14620001-14625000 1.9250122753471688
14625001-14630000 1.830959618506349
14630001-14635000 2.0877711423716905
14635001-14640000 1.544829842816459
14640001-14645000 2.403078234083852
14645001-14650000 2.5758486240083585
14650001-14655000 0.8941246407900724
14655001-14660000 1.0554477870178276
14660001-14665000 2.1918218250466595
14665001-14670000 1.7206683431249794
14670001-14675000 0.7066094836552065
14675001-14680000 0.762378132301426
14680001-14685000 1.6156044365064675
14685001-14690000 1.248283432800558
14690001-14695000 1.2883113388249126
14695001-14700000 0.36376656975358096
14700001-14705000 0.37393457795656265
14705001-14710000 1.536077783650934
14710001-14715000 1.0844592451195236
14715001-14720000 1.261181668958163
14720001-14725000 1.4701916195171247
14725001-14730000 2.093187763659652
14730001-14735000 1.6738491968527238
14735001-14740000 1.5179032467205087
14740001-14745000 2.1341718337672275
14745001-14750000 2.0083837427593307
14750001-14755000 2.0310216580379015
14755001-14760000 2.9589948329281603
14760001-14765000 1.8725287301201947
14765001-14770000 1.5650541537075122
14770001-14775000 2.4670255809160424
14775001-14780000 1.0647620888883156
14780001-14785000 1.3149231334240745
14785001-14790000 1.5775461357879723
14790001-14795000 0.6408968452840177
14795001-14800000 0.5508694762726322
14800001-14805000 1.7870539857618268
14805001-14810000 0.6511841434398444
14810001-14815000 0.8796442316194284
14815001-14820000 2.0318891950739926
14820001-14825000 1.0256813947754966
14825001-14830000 1.1205893110726886
14830001-14835000 1.8695359931540398
14835001-14840000 3.20140685460712
14840001-14845000 1.0428054220840803
14845001-14850000 0.3953295936863883
14850001-14855000 1.696200624145091
14855001-14860000 3.8899228370441277
14860001-14865000 2.184544028346911
14865001-14870000 1.3605027285780256
14870001-14875000 1.4168174003668577
14875001-14880000 2.5516913740531337
14880001-14885000 2.011384903347766
14885001-14890000 5.128048814049006
14890001-14895000 1.9961156678902021
14895001-14900000 1.4615847038361836
14900001-14905000 3.244777405389662
14905001-14910000 3.7386038225169047
14910001-14915000 2.87285428226557
14915001-14920000 3.171981388473615
14920001-14925000 2.411061087959662
14925001-14930000 1.5719179598761173
14930001-14935000 1.8029974805194364
14935001-14940000 1.8179063264331354
14940001-14945000 1.1193273145370715
14945001-14950000 0.532649428786647
14950001-14955000 0.5063465490714945
14955001-14960000 1.0037454773570404
14960001-14965000 1.9303113873170392
14965001-14970000 2.874167865206602
14970001-14975000 2.2975418032590955
14975001-14980000 2.5199809318653434
14980001-14985000 2.5199809318653434
14985001-14990000 2.5199809318653434
14990001-14995000 2.5199809318653434
14995001-15000000 2.5199809318653434
15000001-15005000 2.5199809318653434
15005001-15010000 2.5199809318653434
15010001-15015000 2.5199809318653434
15015001-15020000 2.5199809318653434
15020001-15025000 2.5199809318653434
15025001-15030000 2.5199809318653434
15030001-15035000 2.5199809318653434
15035001-15040000 2.5199809318653434
15040001-15045000 2.5199809318653434
15045001-15050000 2.5199809318653434
15050001-15055000 2.5199809318653434
15055001-15060000 2.5199809318653434
15060001-15065000 2.5199809318653434
15065001-15070000 2.5199809318653434
15070001-15075000 2.5199809318653434
15075001-15080000 2.5199809318653434
15080001-15085000 2.5199809318653434
15085001-15090000 2.5199809318653434
15090001-15095000 2.5199809318653434
15095001-15100000 2.5199809318653434
15100001-15105000 2.5199809318653434
15105001-15110000 2.5199809318653434
15110001-15115000 2.5199809318653434
15115001-15120000 2.5199809318653434
15120001-15125000 2.5199809318653434
15125001-15130000 2.5199809318653434
15130001-15135000 2.5199809318653434
15135001-15140000 2.5199809318653434
15140001-15145000 2.5199809318653434
15145001-15150000 2.5199809318653434
15150001-15155000 2.5199809318653434
15155001-15160000 2.5199809318653434
15160001-15165000 2.5199809318653434
15165001-15170000 2.5199809318653434
15170001-15175000 2.5199809318653434
15175001-15180000 2.5199809318653434
15180001-15185000 2.5199809318653434
15185001-15190000 2.6145256372647014
15190001-15195000 2.344365839442859
15195001-15200000 2.5386343428284475
15200001-15205000 4.930587621700639
15205001-15210000 2.487774898603665
15210001-15215000 1.0700055623495675
15215001-15220000 1.4907551997706823
15220001-15225000 2.958403812279034
15225001-15230000 4.308309994494642
15230001-15235000 5.956323984118952
15235001-15240000 4.743672318233162
15240001-15245000 7.3295417509026635
15245001-15250000 8.11466730970063
15250001-15255000 2.875879810005208
15255001-15260000 2.620214159840291
15260001-15265000 5.762585267616912
15265001-15270000 5.659622222717345
15270001-15275000 3.923902699579514
15275001-15280000 2.2946437578716568
15280001-15285000 2.611468986316332
15285001-15290000 3.245357142157813
15290001-15295000 2.09997575010755
15295001-15300000 1.5853930010608035
15300001-15305000 1.3815131896625208
15305001-15310000 3.715401378381185
15310001-15315000 2.474882854522671
15315001-15320000 0.6497839083019976
15320001-15325000 0.9220838669512214
15325001-15330000 1.462670232201885
15330001-15335000 1.4908685093787402
15335001-15340000 2.569151639189195
15340001-15345000 2.2204636434671583
15345001-15350000 2.7502366498340667
15350001-15355000 7.442011970606807
15355001-15360000 2.958455662829951
15360001-15365000 0.34971744854546555
15365001-15370000 0.2513927937654618
15370001-15375000 1.5451882774797887
15375001-15380000 2.2232117334597485
15380001-15385000 1.9552033599613066
15385001-15390000 6.318584079861672
15390001-15395000 1.5474571600093066
15395001-15400000 1.0611028979380914
15400001-15405000 1.327628405146209
15405001-15410000 1.1261789359290857
15410001-15415000 4.231591906652581
15415001-15420000 1.9379887511646927
15420001-15425000 0.9276547351125036
15425001-15430000 0.8053938217890138
15430001-15435000 1.3257319869142175
15435001-15440000 9.033854550358882
15440001-15445000 2.9900159199374627
15445001-15450000 3.599608810723075
15450001-15455000 13.53325682045095
15455001-15460000 2.3606891823606038
15460001-15465000 2.0456328733432336
15465001-15470000 3.0199768843178267
15470001-15475000 2.4112204413096
15475001-15480000 2.4360939298517645
15480001-15485000 1.908973754251498
15485001-15490000 1.5171346571598554
15490001-15495000 1.222668283891142
15495001-15500000 0.7340315576491877
15500001-15505000 0.47757188161425446
15505001-15510000 0.5072437608424224
15510001-15515000 2.494445123314753
15515001-15520000 0.8441250636066183
15520001-15525000 0.2502179595556104
15525001-15530000 1.2864856011879424
15530001-15535000 4.750233017516862
15535001-15540000 0.30343665405722564
15540001-15545000 1.02152145644548
15545001-15550000 1.538538360690616
15550001-15555000 0.28762344122079864
15555001-15560000 0.42155079225352804
15560001-15565000 0.6815914119361459
15565001-15570000 0.9465889099466316
15570001-15575000 0.973558317333514
15575001-15580000 0.4728452811606154
15580001-15585000 0.5996979205739565
15585001-15590000 5.109818311006016
15590001-15595000 1.8098387093538864
15595001-15600000 0.9607556497940355
15600001-15605000 0.6619520409838449
15605001-15610000 0.3667641557051919
15610001-15615000 0.795786850968651
15615001-15620000 2.4175474679920947
15620001-15625000 1.3744098688436146
15625001-15630000 1.630845369856463
15630001-15635000 1.8101937939049215
15635001-15640000 1.5979560171969966
15640001-15645000 1.7419139127344367
15645001-15650000 1.5990104254962083
15650001-15655000 1.7782978819669635
15655001-15660000 2.6280579116805476
15660001-15665000 1.2247833791625653
15665001-15670000 1.7547518991929025
15670001-15675000 1.9386582982375085
15675001-15680000 0.7437829834452322
15680001-15685000 0.5551193395279449
15685001-15690000 0.8789012035841586
15690001-15695000 2.5362474923244873
15695001-15700000 1.2530412694761388
15700001-15705000 1.1586720917612214
15705001-15710000 1.068256459162203
15710001-15715000 1.1143710070764017
15715001-15720000 1.397684562480737
15720001-15725000 1.7147184693503486
15725001-15730000 5.079479685052418
15730001-15735000 2.1354822408542673
15735001-15740000 1.16183512908787
15740001-15745000 0.9831136767552132
15745001-15750000 0.49671364926500877
15750001-15755000 1.1658416228286512
15755001-15760000 1.1096273508867216
15760001-15765000 0.3334930068854788
15765001-15770000 1.1868187401919983
15770001-15775000 1.2710234649954886
15775001-15780000 0.42900739489408246
15780001-15785000 0.48275226960436995
15785001-15790000 1.0581419575759192
15790001-15795000 0.5382420157389416
15795001-15800000 0.17732032481411913
15800001-15805000 0.180476498114966
15805001-15810000 0.512671988492548
15810001-15815000 0.8236130381765525
15815001-15820000 0.6553003287782339
15820001-15825000 1.3815222659633501
15825001-15830000 0.9210289332704306
15830001-15835000 0.4613835870606595
15835001-15840000 0.7862646174503343
15840001-15845000 6.546643960386529
15845001-15850000 1.5533844613074468
15850001-15855000 1.3018165688281347
15855001-15860000 2.717880062348198
15860001-15865000 6.7606992132754815
15865001-15870000 2.5012599947660883
15870001-15875000 0.6468983248758505
15875001-15880000 0.15987149558480854
15880001-15885000 0.1919941692228181
15885001-15890000 0.7836899765929591
15890001-15895000 1.3218952284669532
15895001-15900000 3.5453872385348824
15900001-15905000 2.5179017205924956
15905001-15910000 1.0665495559863494
15910001-15915000 1.4365256545074392
15915001-15920000 1.0692282533389463
15920001-15925000 0.7564028085729065
15925001-15930000 1.8113395417344471
15930001-15935000 1.4247528332903603
15935001-15940000 0.6448675340664348
15940001-15945000 0.49304642427495665
15945001-15950000 2.848887764071615
15950001-15955000 3.686283149408076
15955001-15960000 1.7901128759283171
15960001-15965000 2.685826801385877
15965001-15970000 1.5493065964421138
15970001-15975000 0.6875057560048543
15975001-15980000 0.4802298576600756
15980001-15985000 0.42244526673295263
15985001-15990000 0.8795999357320083
15990001-15995000 2.1738177249134556
15995001-16000000 0.4481406569216357
16000001-16005000 0.6480477325424319
16005001-16010000 1.3075638949419062
16010001-16015000 0.5627414859387921
16015001-16020000 0.4726484065412314
16020001-16025000 0.7343386020152765
16025001-16030000 1.552046489113666
16030001-16035000 0.6251153629809805
16035001-16040000 0.4414205714423594
16040001-16045000 1.0300788771100817
16045001-16050000 1.7155888785034212
16050001-16055000 1.378503783086339
16055001-16060000 4.459164375921293
16060001-16065000 3.6201893706990886
16065001-16070000 0.5746390105489481
16070001-16075000 0.5789797302484577
16075001-16080000 1.7894737262754945
16080001-16085000 1.730051485233412
16085001-16090000 2.035774954843538
16090001-16095000 6.1181716816961496
16095001-16100000 2.203869484939897
16100001-16105000 0.712195881921513
16105001-16110000 0.41629229796248607
16110001-16115000 0.4648152666333734
16115001-16120000 0.9593760640557246
16120001-16125000 2.4855570695801488
16125001-16130000 1.8008252966322178
16130001-16135000 1.4249791393408113
16135001-16140000 11.438104137032525
16140001-16145000 10.10482086594081
16145001-16150000 0.6149672487518112
16150001-16155000 0.9586258678970633
16155001-16160000 1.5875831475239013
16160001-16165000 0.7796088635164747
16165001-16170000 0.5099206295238188
16170001-16175000 0.4225465227401632
16175001-16180000 0.49543103729545385
16180001-16185000 0.7449187741715457
16185001-16190000 1.0713333094576
16190001-16195000 0.5803818543447491
16195001-16200000 0.4265748196414499
16200001-16205000 0.7040442717611959
16205001-16210000 1.0927947017037902
16210001-16215000 6.285149365579943
16215001-16220000 4.722264964814187
16220001-16225000 0.9860182746672079
16225001-16230000 1.3144844474345052
16230001-16235000 1.324662778031658
16235001-16240000 1.611032629765407
16240001-16245000 5.061821217136684
16245001-16250000 1.2409644320949027
16250001-16255000 1.152474715368805
16255001-16260000 5.1801451721393095
16260001-16265000 1.90888486644693
16265001-16270000 0.9779485539139742
16270001-16275000 0.8633221608248131
16275001-16280000 1.0828709449730352
16280001-16285000 1.5776948924379135
16285001-16290000 1.0631101803697216
16290001-16295000 0.37107295828976744
16295001-16300000 0.776254250133439
16300001-16305000 0.5915559452125443
16305001-16310000 0.25086861420803286
16310001-16315000 2.2409831294076947
16315001-16320000 1.7943948148382096
16320001-16325000 0.8654305209230732
16325001-16330000 2.5831955386614602
16330001-16335000 1.0441108860660346
16335001-16340000 0.7301330864113194
16340001-16345000 1.3850958547125973
16345001-16350000 1.1722660803554235
16350001-16355000 0.8698994440281058
16355001-16360000 0.714537402636005
16360001-16365000 0.8537192770165002
16365001-16370000 2.1967724263432604
16370001-16375000 0.8417123086531572
16375001-16380000 0.35773658940739866
16380001-16385000 1.5752839621988448
16385001-16390000 1.3033227266105347
16390001-16395000 0.5363978059821872
16395001-16400000 1.4045172939505166
16400001-16405000 1.2480244314984354
16405001-16410000 0.5089495726202012
16410001-16415000 0.8662048418118651
16415001-16420000 1.5874295094737128
16420001-16425000 0.9616686809243731
16425001-16430000 0.7790783809209604
16430001-16435000 1.2173038549474129
16435001-16440000 4.46418510433362
16440001-16445000 1.8001120695174804
16445001-16450000 0.9106025865779959
16450001-16455000 7.215827203687711
16455001-16460000 7.437681936152071
16460001-16465000 1.0443014978133407
16465001-16470000 1.2330803726135262
16470001-16475000 0.9985157554791217
16475001-16480000 0.9038092460257284
16480001-16485000 3.473277707819345
16485001-16490000 4.17758691758158
16490001-16495000 0.6031678028871365
16495001-16500000 0.17498729141446276
16500001-16505000 0.10755250936335449
16505001-16510000 0.43586419293681483
16510001-16515000 2.2954633617813607
16515001-16520000 0.746483973930051
16520001-16525000 0.8103560559203379
16525001-16530000 0.7493815271921616
16530001-16535000 0.6645716389054933
16535001-16540000 0.5213570496568429
16540001-16545000 0.5152058465849906
16545001-16550000 0.949989573644507
16550001-16555000 0.23635545546645761
16555001-16560000 0.32866650692390936
16560001-16565000 1.4475006745169723
16565001-16570000 0.8915431953397466
16570001-16575000 1.0733158652462538
16575001-16580000 2.6008285761715904
16580001-16585000 2.1574388006282526
16585001-16590000 2.053040587929052
16590001-16595000 1.8967088252154531
16595001-16600000 2.782375062602708
16600001-16605000 3.6734726329139766
16605001-16610000 1.199802447344694
16610001-16615000 0.7857940702180296
16615001-16620000 0.5164489747951871
16620001-16625000 0.6821508602613144
16625001-16630000 1.1123127104289987
16630001-16635000 1.01518323703614
16635001-16640000 1.2631716974076252
16640001-16645000 1.029298388951054
16645001-16650000 0.5666799481137463
16650001-16655000 0.5076501808815665
16655001-16660000 1.3045304348235662
16660001-16665000 2.1890011145575814
16665001-16670000 0.8369818603156377
16670001-16675000 0.5718070735070139
16675001-16680000 0.6378687138433794
16680001-16685000 1.464887768669221
16685001-16690000 2.456039345639642
16690001-16695000 2.1259977491070754
16695001-16700000 2.2027733171557164
16700001-16705000 1.0503315932082
16705001-16710000 0.9609629448302326
16710001-16715000 0.735019105411948
16715001-16720000 0.3346602042946981
16720001-16725000 0.7441981171395045
16725001-16730000 0.7476702877253059
16730001-16735000 0.25169166228468876
16735001-16740000 0.44934336834489524
16740001-16745000 0.5859982448752895
16745001-16750000 0.5194822211367353
16750001-16755000 0.5064238025790884
16755001-16760000 0.5295691924588088
16760001-16765000 0.7620890562314833
16765001-16770000 0.7599142968074956
16770001-16775000 0.599003752855853
16775001-16780000 0.7292307430288997
16780001-16785000 1.7325232258319323
16785001-16790000 1.8354700169538993
16790001-16795000 1.4721513752536997
16795001-16800000 1.582845601250979
16800001-16805000 1.323945333067942
16805001-16810000 1.059758674704273
16810001-16815000 2.1192813172125167
16815001-16820000 0.9288273698028296
16820001-16825000 0.6576828225365908
16825001-16830000 1.0698552912229664
16830001-16835000 0.7886111183823223
16835001-16840000 1.0435837179256984
16840001-16845000 6.236225300668094
16845001-16850000 1.41349355804301
16850001-16855000 0.7688260365996574
16855001-16860000 0.6843338560015413
16860001-16865000 0.5815700504488734
16865001-16870000 3.803063745570097
16870001-16875000 0.6784563986628785
16875001-16880000 0.29828735362403935
16880001-16885000 0.4259439435068423
16885001-16890000 0.4015544508174795
16890001-16895000 1.491663697167648
16895001-16900000 0.9630083913332917
16900001-16905000 0.4132129620245555
16905001-16910000 0.8449549659418895
16910001-16915000 1.5157733381985148
16915001-16920000 1.620128193848653
16920001-16925000 1.1321843220917862
16925001-16930000 1.379566454850861
16930001-16935000 3.1024827462861007
16935001-16940000 1.1951963953340834
16940001-16945000 1.5196694614309973
16945001-16950000 2.451294568575614
16950001-16955000 0.5663686235602402
16955001-16960000 0.517565313839448
16960001-16965000 0.9406022277955979
16965001-16970000 0.9452613185163329
16970001-16975000 0.6045268345271616
16975001-16980000 0.8181844903624984
16980001-16985000 0.8204537102084901
16985001-16990000 0.3676502157124342
16990001-16995000 0.7460994124737953
16995001-17000000 2.2014734832220477
17000001-17005000 0.607999847439008
17005001-17010000 0.8403971589325301
17010001-17015000 6.186400065656662
17015001-17020000 1.3049792065796495
17020001-17025000 0.8196287913615458
17025001-17030000 1.571515336808518
17030001-17035000 1.1344352721168371
17035001-17040000 0.566525684556455
17040001-17045000 0.752048720862852
17045001-17050000 1.1445102637603302
17050001-17055000 1.3614388946763727
17055001-17060000 1.3680131661226589
17060001-17065000 1.8193404407301983
17065001-17070000 1.0600833162812464
17070001-17075000 0.6627262336709149
17075001-17080000 1.5376921236534113
17080001-17085000 0.6616705936862528
17085001-17090000 0.5851869168736128
17090001-17095000 0.4059219145175227
17095001-17100000 0.46397079148702675
17100001-17105000 0.8617435099064226
17105001-17110000 0.6967546592921195
17110001-17115000 0.8907881277818456
17115001-17120000 0.7473958645990054
17120001-17125000 0.5453082342484958
17125001-17130000 0.7487362274811246
17130001-17135000 0.6885326156522235
17135001-17140000 0.45070757321539173
17140001-17145000 0.4975049521650168
17145001-17150000 0.5124566358084588
17150001-17155000 0.3399776342245331
17155001-17160000 0.3565477677349786
17160001-17165000 0.4961316679451708
17165001-17170000 0.2000149113049526
17170001-17175000 0.19759604305843512
17175001-17180000 0.26554207753245634
17180001-17185000 0.23260765868730074
17185001-17190000 0.4095019415733702
17190001-17195000 0.4700814422690544
17195001-17200000 0.3988493546679468
17200001-17205000 1.4942805806911432
17205001-17210000 0.690349447787606
17210001-17215000 0.5638372163398502
17215001-17220000 1.6359506492862703
17220001-17225000 1.1273007055215643
17225001-17230000 0.9666029838145537
17230001-17235000 1.6313151460755737
17235001-17240000 0.8559883017417149
17240001-17245000 0.5508343765550133
17245001-17250000 0.6422996956085701
17250001-17255000 0.3520450788516824
17255001-17260000 0.3777419943974359
17260001-17265000 0.6836499187240144
17265001-17270000 0.65365785602442
17270001-17275000 0.38010180625334383
17275001-17280000 0.548506439540211
17280001-17285000 1.5346421740718141
17285001-17290000 0.5205687851942361
17290001-17295000 0.613315866049634
17295001-17300000 0.8296173559022967
17300001-17305000 0.6618066520166971
17305001-17310000 5.455796483066467
17310001-17315000 4.259717012932669
17315001-17320000 1.4422721900705335
17320001-17325000 1.5172231091797304
17325001-17330000 1.590012482883275
17330001-17335000 1.4586558653259858
17335001-17340000 1.1889814757982187
17340001-17345000 2.4912946499536157
17345001-17350000 1.7463419072292432
17350001-17355000 1.630501365629857
17355001-17360000 2.1960857861281062
17360001-17365000 1.056178776784151
17365001-17370000 1.021781056099505
17370001-17375000 1.2831963482062438
17375001-17380000 1.4265419364858012
17380001-17385000 1.0550601149646646
17385001-17390000 0.27884193732089857
17390001-17395000 0.22423990180145567
17395001-17400000 0.7257960265277565
17400001-17405000 1.8382901446614477
17405001-17410000 2.3354774292532148
17410001-17415000 2.1036759535917864
17415001-17420000 2.1019853930738064
17420001-17425000 1.8588770177081706
17425001-17430000 1.7845630467768767
17430001-17435000 2.6346330530740247
17435001-17440000 2.0653275062401
17440001-17445000 2.3657107548142933
17445001-17450000 1.8056215163860887
17450001-17455000 1.2310981489731159
17455001-17460000 0.8634113326981888
17460001-17465000 0.44762949994611717
17465001-17470000 0.5384688684078114
17470001-17475000 1.1886196527348452
17475001-17480000 1.0664731313162326
17480001-17485000 0.9860160834664491
17485001-17490000 1.1048153305188733
17490001-17495000 0.36633029290183505
17495001-17500000 0.1894292133039087
17500001-17505000 0.23268886850456857
17505001-17510000 0.6724901286890493
17510001-17515000 0.6611286134843953
17515001-17520000 0.3522304387123559
17520001-17525000 1.22783847894541
17525001-17530000 2.479377428332155
17530001-17535000 1.7840818098633495
17535001-17540000 1.938188954090389
17540001-17545000 1.7040996618844308
17545001-17550000 2.3098848495942272
17550001-17555000 1.2012333287511676
17555001-17560000 1.6972716977897273
17560001-17565000 1.5327629718572207
17565001-17570000 1.2359030718022241
17570001-17575000 2.7347338994824053
17575001-17580000 1.5984788689123801
17580001-17585000 0.9032519803800337
17585001-17590000 1.2508207521817034
17590001-17595000 1.2706963139385212
17595001-17600000 0.39014787029105047
17600001-17605000 0.3404062336649004
17605001-17610000 0.5970478923219253
17610001-17615000 1.2631269366324123
17615001-17620000 1.4692775287093944
17620001-17625000 1.1740869716475637
17625001-17630000 1.569819051361425
17630001-17635000 3.4379112789296253
17635001-17640000 1.6725004238423866
17640001-17645000 1.081409504979327
17645001-17650000 1.0661105199157017
17650001-17655000 4.309494622159062
17655001-17660000 3.8822881307751325
17660001-17665000 0.9748232215848064
17665001-17670000 3.9050940499855833
17670001-17675000 4.376824805284234
17675001-17680000 1.265261654865096
17680001-17685000 0.7533183806391762
17685001-17690000 2.4517807176558883
17690001-17695000 10.405053080109175
17695001-17700000 0.4330401679519538
17700001-17705000 0.39437651682795255
17705001-17710000 0.6887589586226548
17710001-17715000 0.2958637891639202
17715001-17720000 0.16501282308011148
17720001-17725000 0.9988631248800337
17725001-17730000 5.222226078259011
17730001-17735000 0.9758284670566372
17735001-17740000 1.3523025439334508
17740001-17745000 3.7853000807492836
17745001-17750000 3.376463522498063
17750001-17755000 2.6130783577683876
17755001-17760000 1.5048212386171105
17760001-17765000 1.2988181717739449
17765001-17770000 2.155638221838923
17770001-17775000 5.743679383693534
17775001-17780000 1.9509204571750685
17780001-17785000 0.7556157826049077
17785001-17790000 0.8282985621452903
17790001-17795000 1.1941659766828125
17795001-17800000 0.9761396882806197
17800001-17805000 0.6303679803413746
17805001-17810000 0.980574405924155
17810001-17815000 1.9678867784361014
17815001-17820000 1.6175257113071249
17820001-17825000 1.6597952326612317
17825001-17830000 8.422555283628224
17830001-17835000 1.981429564833554
17835001-17840000 0.0
17840001-17845000 0.09590562927424433
17845001-17850000 0.2253458308511976
17850001-17855000 0.014091838758380253
17855001-17860000 0.04183924715838961
17860001-17865000 0.14101866312798092
17865001-17870000 0.12024635666284364
17870001-17875000 0.24494991413878667
17875001-17880000 0.30667605623478594
17880001-17885000 0.09618259298955073
17885001-17890000 0.271004350487645
17890001-17895000 0.7278784820432024
17895001-17900000 0.14543568486059005
17900001-17905000 0.0711160621691048
17905001-17910000 0.04009180039652509
17910001-17915000 0.5619100866008049
17915001-17920000 0.607002147721004
17920001-17925000 0.28681680978600343
17925001-17930000 0.48900146784968396
17930001-17935000 0.48181751070747614
17935001-17940000 0.4850354149740154
17940001-17945000 0.3288469473422234
17945001-17950000 0.33974824090467826
17950001-17955000 0.313341004023334
17955001-17960000 1.05689039728247
17960001-17965000 1.2462010166996325
17965001-17970000 0.39673744396369287
17970001-17975000 1.0334899318879007
17975001-17980000 0.7768571315961875
17980001-17985000 0.38441097814416186
17985001-17990000 0.40587964989455455
17990001-17995000 0.40680955509171857
17995001-18000000 1.0646429928203673
18000001-18005000 8.027344197309878
18005001-18010000 3.8133617668845874
18010001-18015000 3.2849317679879246
18015001-18020000 3.0119605104436467
18020001-18025000 1.421849397746182
18025001-18030000 0.9307490824084911
18030001-18035000 1.358488324274618
18035001-18040000 2.1525560230150864
18040001-18045000 1.6927747797677504
18045001-18050000 6.0420858624572675
18050001-18055000 6.298864581435097
18055001-18060000 0.9646997453072309
18060001-18065000 0.6871221182487837
18065001-18070000 0.7213009909940215
18070001-18075000 0.7398822359794816
18075001-18080000 0.9353921247202418
18080001-18085000 1.6815005355924828
18085001-18090000 1.3395779222962754
18090001-18095000 1.6489659170318085
18095001-18100000 2.668796739022648
18100001-18105000 0.7949288329020997
18105001-18110000 0.4784703789978661
18110001-18115000 0.7210789233609571
18115001-18120000 1.7826824131958938
18120001-18125000 1.036206559722018
18125001-18130000 0.6972561702079969
18130001-18135000 1.242213907864156
18135001-18140000 2.432831199304066
18140001-18145000 1.3839447289479974
18145001-18150000 0.9959807454529763
18150001-18155000 1.2156282873626465
18155001-18160000 0.7772227217712816
18160001-18165000 0.4795688977860965
18165001-18170000 1.0294243507184275
18170001-18175000 1.3836213124350685
18175001-18180000 0.8461480214377909
18180001-18185000 0.8169080790771533
18185001-18190000 1.134777793126313
18190001-18195000 1.7299210281389836
18195001-18200000 1.5062031381076726
18200001-18205000 1.9686478188197765
18205001-18210000 2.5505482329613978
18210001-18215000 1.63704224998452
18215001-18220000 1.4855062974607418
18220001-18225000 4.161954617276706
18225001-18230000 1.129954315852013
18230001-18235000 0.7096447745845353
18235001-18240000 0.7944633299984185
18240001-18245000 0.5677321160693817
18245001-18250000 0.7973491727410755
18250001-18255000 1.1881731703181337
18255001-18260000 0.5673433080084744
18260001-18265000 0.5549635887935909
18265001-18270000 1.4297032563646006
18270001-18275000 1.7668407745514165
18275001-18280000 0.6859552842986929
18280001-18285000 1.0729451344355954
18285001-18290000 3.8510671806555834
18290001-18295000 1.793429150527151
18295001-18300000 1.4241681908034987
18300001-18305000 2.7886302586814664
18305001-18310000 0.8277707527195285
18310001-18315000 0.48694805104996847
18315001-18320000 1.0117985301492216
18320001-18325000 0.8002368684709203
18325001-18330000 0.911123262979107
18330001-18335000 1.1809930935381998
18335001-18340000 0.8219768440029427
18340001-18345000 3.959284079614191
18345001-18350000 3.212656717946833
18350001-18355000 1.663472867548673
18355001-18360000 2.0464604960360107
18360001-18365000 0.9609150920339996
18365001-18370000 1.2327120169794732
18370001-18375000 2.941352600733405
18375001-18380000 1.197247100966303
18380001-18385000 1.1047243893541425
18385001-18390000 1.9934572872426146
18390001-18395000 1.1247311267019127
18395001-18400000 0.9117625389023007
18400001-18405000 0.5318377524067508
18405001-18410000 0.6296802990808963
18410001-18415000 5.468409273247813
18415001-18420000 2.774113011513725
18420001-18425000 1.1931926644733062
18425001-18430000 1.1011818781047022
18430001-18435000 1.1252287402291694
18435001-18440000 2.1084309113701303
18440001-18445000 2.469707032861495
18445001-18450000 0.8887000837988623
18450001-18455000 0.4887724803081265
18455001-18460000 2.724649804771
18460001-18465000 7.441184970060081
18465001-18470000 0.8056728521399956
18470001-18475000 0.782855723025051
18475001-18480000 0.7587629585256013
18480001-18485000 0.6422057026593262
18485001-18490000 0.6260533919584828
18490001-18495000 0.7291758908859086
18495001-18500000 1.4520383307997493
18500001-18505000 1.2721516039286052
18505001-18510000 0.97615357219152
18510001-18515000 1.1223505840041283
18515001-18520000 0.9248130293472451
18520001-18525000 0.743152926774385
18525001-18530000 0.6161399355995791
18530001-18535000 0.5604557390173893
18535001-18540000 0.39232752897926787
18540001-18545000 0.7254210613147761
18545001-18550000 1.5779139652613146
18550001-18555000 1.347649911024509
18555001-18560000 2.073260372766406
18560001-18565000 0.9465682102368351
18565001-18570000 0.5930782960271658
18570001-18575000 0.5922783579565711
18575001-18580000 0.6012395773466502
18580001-18585000 0.7747475876526955
18585001-18590000 1.1063891263728465
18590001-18595000 0.6618963217653432
18595001-18600000 0.5041363682390136
18600001-18605000 0.6569555526023441
18605001-18610000 0.7980391924559296
18610001-18615000 1.0834945773762654
18615001-18620000 2.088451343970279
18620001-18625000 2.1969023614995193
18625001-18630000 1.5879438892008308
18630001-18635000 2.242003814667138
18635001-18640000 3.2084454764512933
18640001-18645000 1.4295791007037546
18645001-18650000 0.9814348283861372
18650001-18655000 0.930083236449297
18655001-18660000 0.3690407954774282
18660001-18665000 0.2586705607458813
18665001-18670000 0.7327374867828554
18670001-18675000 0.7428939854702132
18675001-18680000 0.5701420517595086
18680001-18685000 0.8009917393492266
18685001-18690000 0.7574235320317133
18690001-18695000 1.4625510591242974
18695001-18700000 2.267708635771026
18700001-18705000 2.1846004632670137
18705001-18710000 4.704988359250357
18710001-18715000 0.9180465278383281
18715001-18720000 0.4957745078823985
18720001-18725000 0.6019946853797966
18725001-18730000 1.1573382275118553
18730001-18735000 2.7849186740584897
18735001-18740000 1.365467229394777
18740001-18745000 1.964395671607971
18745001-18750000 1.2678857183955643
18750001-18755000 0.42224704792520074
18755001-18760000 0.6520253729704799
18760001-18765000 2.344444289197748
18765001-18770000 2.631499207018469
18770001-18775000 1.5837913877449667
18775001-18780000 1.18187897923157
18780001-18785000 0.8211980118482634
18785001-18790000 0.9461162861204743
18790001-18795000 1.4422720189783913
18795001-18800000 1.7327433216462087
18800001-18805000 7.730106675613518
18805001-18810000 6.509289672045334
18810001-18815000 1.5879907794577248
18815001-18820000 2.3037497648622023
18820001-18825000 6.415858358157733
18825001-18830000 4.375246655394299
18830001-18835000 3.188837827854763
18835001-18840000 2.234584757637364
18840001-18845000 2.5158134555672182
18845001-18850000 2.740731254556354
18850001-18855000 2.063931541932672
18855001-18860000 3.042857386367967
18860001-18865000 1.4456270835672944
18865001-18870000 0.833152340671317
18870001-18875000 1.050697550218523
18875001-18880000 1.3588656098137069
18880001-18885000 1.3928784802801033
18885001-18890000 1.5490841005027882
18890001-18895000 0.8860107781162317
18895001-18900000 0.7403998818883919
18900001-18905000 2.091343397360722
18905001-18910000 1.3079696418095068
18910001-18915000 0.9522537194374034
18915001-18920000 0.9243202637228732
18920001-18925000 0.4285893863651468
18925001-18930000 0.44813958687145133
18930001-18935000 0.8675803803721986
18935001-18940000 2.3631757612065636
18940001-18945000 2.6590462936925596
18945001-18950000 1.6674862107536612
18950001-18955000 8.663949883933965
18955001-18960000 4.6050445915296665
18960001-18965000 0.7079989559806927
18965001-18970000 0.6945860574396835
18970001-18975000 1.289082547808514
18975001-18980000 0.7788633675810445
18980001-18985000 1.3333222738299828
18985001-18990000 1.2928487805086248
18990001-18995000 0.3654163871677711
18995001-19000000 0.7597172360175143
19000001-19005000 1.0858253069600177
19005001-19010000 1.0999043124226138
19010001-19015000 0.6246613128618463
19015001-19020000 0.6735189789802503
19020001-19025000 0.804571465518577
19025001-19030000 0.9266030056449748
19030001-19035000 1.6242452018477087
19035001-19040000 3.646180399816961
19040001-19045000 3.1768561575138774
19045001-19050000 0.9323332611421401
19050001-19055000 1.7478347285843512
19055001-19060000 2.4894095705268886
19060001-19065000 1.3499038710126958
19065001-19070000 1.990269510461961
19070001-19075000 1.5690076105207789
19075001-19080000 1.2773974690051657
19080001-19085000 0.9699049171571479
19085001-19090000 0.3793019773829447
19090001-19095000 0.47111789377037755
19095001-19100000 0.9968389400277776
19100001-19105000 2.210730578053849
19105001-19110000 1.0919755731236858
19110001-19115000 0.4353297638746968
19115001-19120000 1.7037522230137798
19120001-19125000 0.9414386543679688
19125001-19130000 0.5626505078088314
19130001-19135000 4.274136453995571
19135001-19140000 4.795070691703432
19140001-19145000 1.84929086671666
19145001-19150000 1.9466121693847867
19150001-19155000 6.247544693736276
19155001-19160000 2.559690230443604
19160001-19165000 1.035456360746076
19165001-19170000 1.2499683440836569
19170001-19175000 0.6798452201556976
19175001-19180000 0.6427724144464558
19180001-19185000 1.1113801245527735
19185001-19190000 0.9657515342117567
19190001-19195000 2.780422864892857
19195001-19200000 3.319574475049348
19200001-19205000 1.145970405393333
19205001-19210000 1.2494975754792488
19210001-19215000 1.4452181870126282
19215001-19220000 0.8204432393790007
19220001-19225000 0.9295764219693368
19225001-19230000 2.96110247972034
19230001-19235000 0.5656561953383366
19235001-19240000 0.5529443684996338
19240001-19245000 0.6877401643685807
19245001-19250000 1.0234220097334776
19250001-19255000 3.1145589663097693
19255001-19260000 1.0591855980293103
19260001-19265000 0.30746605066761434
19265001-19270000 0.15373420820914285
19270001-19275000 0.29464793064221206
19275001-19280000 0.9445484472807193
19280001-19285000 1.2828950461789366
19285001-19290000 0.7192927402273276
19290001-19295000 1.0427640083871068
19295001-19300000 2.4080523270710565
19300001-19305000 0.6419495872869962
19305001-19310000 0.584631858239799
19310001-19315000 0.9930642017200025
19315001-19320000 1.6978625298890777
19320001-19325000 1.243273996284949
19325001-19330000 1.0997513281692592
19330001-19335000 5.599225576561167
19335001-19340000 3.4113789145374906
19340001-19345000 1.5143358880712998
19345001-19350000 2.5332957130278517
19350001-19355000 1.6584879653994766
19355001-19360000 0.9958296777369368
19360001-19365000 0.6749018129470211
19365001-19370000 0.4532049926188654
19370001-19375000 0.6081767424323141
19375001-19380000 1.6321512824000928
19380001-19385000 2.155266843469212
19385001-19390000 1.0248936870561989
19390001-19395000 0.6873755851875866
19395001-19400000 1.323305963336152
19400001-19405000 2.869280642569873
19405001-19410000 1.5280439807997601
19410001-19415000 2.50346537956768
19415001-19420000 2.6916243451502884
19420001-19425000 1.9954330639174374
19425001-19430000 2.5438962209684814
19430001-19435000 2.556184502866216
19435001-19440000 1.8850778339078602
19440001-19445000 1.293584873819499
19445001-19450000 0.8201732071305281
19450001-19455000 1.6006333371659778
19455001-19460000 1.3340631745879226
19460001-19465000 0.42012989345307794
19465001-19470000 1.2193530976234783
19470001-19475000 2.4221044610900204
19475001-19480000 3.7750473020237827
19480001-19485000 6.703845889804957
19485001-19490000 4.045655569033657
19490001-19495000 4.652609190698411
19495001-19500000 1.5298891102755157
19500001-19505000 1.6960387759448852
19505001-19510000 4.214740866628045
19510001-19515000 0.6033526852528273
19515001-19520000 0.4767521389731877
19520001-19525000 0.7125327257594982
19525001-19530000 1.7048142485826132
19530001-19535000 3.6529864234842004
19535001-19540000 1.5971053434365905
19540001-19545000 1.1594723713436588
19545001-19550000 2.147098577342482
19550001-19555000 4.050922671172459
19555001-19560000 1.8024360817434362
19560001-19565000 2.347121692537461
19565001-19570000 7.98700238293377
19570001-19575000 2.8734622672845807
19575001-19580000 1.9271433048514728
19580001-19585000 1.4805995724847976
19585001-19590000 0.8903190244782685
19590001-19595000 0.9524139958719574
19595001-19600000 1.3177516996127197
19600001-19605000 2.233455956228729
19605001-19610000 1.6925290202945054
19610001-19615000 1.0054683528167556
19615001-19620000 1.304327783145504
19620001-19625000 3.0326421588636583
19625001-19630000 2.752289103490869
19630001-19635000 1.9874357561926421
19635001-19640000 1.7964287753461525
19640001-19645000 1.4789030482045165
19645001-19650000 1.2037748598909155
19650001-19655000 1.9475672581563792
19655001-19660000 5.162262592168949
19660001-19665000 3.6058912953737843
19665001-19670000 2.6064124543125975
19670001-19675000 2.059170270745221
19675001-19680000 2.0888295097418674
19680001-19685000 4.627187651873241
19685001-19690000 11.427114250224195
19690001-19695000 4.100442804832543
19695001-19700000 2.3531490952854828
19700001-19705000 2.0748112266002567
19705001-19710000 2.0236925656877642
19710001-19715000 2.5977198601635623
19715001-19720000 3.1263311623940107
19720001-19725000 6.975373066530216
19725001-19730000 1.8973318902976812
19730001-19735000 0.6839766602087908
19735001-19740000 0.9499708524706896
19740001-19745000 0.7426214386874066
19745001-19750000 1.1986221835254276
19750001-19755000 0.7074540956368178
19755001-19760000 0.85801085133478
19760001-19765000 2.0155390639563424
19765001-19770000 0.958075704215305
19770001-19775000 0.6173290555783748
19775001-19780000 1.424803158431539
19780001-19785000 2.391065754081565
19785001-19790000 1.0368938738108384
19790001-19795000 0.784373769448537
19795001-19800000 0.6424132346117225
19800001-19805000 0.8375978409183605
19805001-19810000 1.1668848591885224
19810001-19815000 1.3216737243707506
19815001-19820000 2.751037035496488
19820001-19825000 0.9964504021021239
19825001-19830000 0.3699557959628184
19830001-19835000 0.3797164606405078
19835001-19840000 0.7977699100087307
19840001-19845000 2.8749728917040045
19845001-19850000 1.7361627506876331
19850001-19855000 1.0841642100735989
19855001-19860000 0.6231196245236452
19860001-19865000 0.5389171526772321
19865001-19870000 1.046575758044354
19870001-19875000 2.6514713632738305
19875001-19880000 1.1280501867308141
19880001-19885000 0.8258995250792873
19885001-19890000 2.1541003196199915
19890001-19895000 1.5321295996813074
19895001-19900000 0.8134822837121103
19900001-19905000 1.185521307897997
19905001-19910000 1.110129917004122
19910001-19915000 1.0956110723291148
19915001-19920000 1.9528741078005771
19920001-19925000 1.5455184543729608
19925001-19930000 3.9545731731318408
19930001-19935000 1.885307512070656
19935001-19940000 0.3703644994632122
19940001-19945000 0.551196665875497
19945001-19950000 0.9026012224053557
19950001-19955000 0.40296984733095664
19955001-19960000 0.18324665384178274
19960001-19965000 0.22561674842032103
19965001-19970000 0.8162431402351712
19970001-19975000 0.9335471761308012
19975001-19980000 0.74208829244208
19980001-19985000 0.432580290737718
19985001-19990000 0.3416354705948687
19990001-19995000 0.4471997884654097
19995001-20000000 0.4879541586597792
20000001-20005000 0.5193429871957371
20005001-20010000 0.7736736282527533
20010001-20015000 2.2360380291937894
20015001-20020000 0.369380957164424
20020001-20025000 0.22656180696522554
20025001-20030000 0.8311005323978613
20030001-20035000 1.1812799781247507
20035001-20040000 0.8207987724933378
20040001-20045000 3.452624982422908
20045001-20050000 1.083651457059853
20050001-20055000 0.9593465231777951
20055001-20060000 5.812205192639142
20060001-20065000 1.5701497700278728
20065001-20070000 1.0743144324105742
20070001-20075000 1.0747251115106424
20075001-20080000 1.1991965955022652
20080001-20085000 1.6461761647964084
20085001-20090000 1.4465101947588526
20090001-20095000 1.8390106292711692
20095001-20100000 2.160107046164604
20100001-20105000 2.941199631156453
20105001-20110000 1.8027618738247728
20110001-20115000 1.2011641981926673
20115001-20120000 1.5571236062477636
20120001-20125000 3.514173979966805
20125001-20130000 3.778818352239954
20130001-20135000 1.0563612969164342
20135001-20140000 1.2781202626087247
20140001-20145000 3.244829809196542
20145001-20150000 2.4057123645456624
20150001-20155000 0.9696549749361205
20155001-20160000 0.7165427712641472
20160001-20165000 2.048813831467273
20165001-20170000 1.276132002712701
20170001-20175000 0.6325790327051346
20175001-20180000 0.6121140789643195
20180001-20185000 0.8128764284637244
20185001-20190000 1.405058529075121
20190001-20195000 1.5708312765646122
20195001-20200000 6.068806382324783
20200001-20205000 6.819530729976565
20205001-20210000 1.0237524879313296
20210001-20215000 0.5203881885663544
20215001-20220000 0.3961505524311942
20220001-20225000 0.48832417467586875
20225001-20230000 0.846087431226485
20230001-20235000 3.509253864679544
20235001-20240000 3.0817653896304074
20240001-20245000 1.1604383719168427
20245001-20250000 2.128322469853353
20250001-20255000 5.203847156452987
20255001-20260000 0.4739714597847395
20260001-20265000 0.38761464653542016
20265001-20270000 1.2198786639224635
20270001-20275000 0.4893033597758903
20275001-20280000 0.6089360741374593
20280001-20285000 2.597613940862693
20285001-20290000 1.3120728945433338
20290001-20295000 1.8198900360632129
20295001-20300000 1.966786848990996
20300001-20305000 1.0088809125718734
20305001-20310000 0.7120500196340953
20310001-20315000 0.6125967602358593
20315001-20320000 0.9228137820365103
20320001-20325000 1.05339824139874
20325001-20330000 1.2737513214955711
20330001-20335000 1.8256454544919003
20335001-20340000 2.1458695441420703
20340001-20345000 2.4197020189288208
20345001-20350000 1.193998576910701
20350001-20355000 0.8746792251950088
20355001-20360000 3.4326322536311866
20360001-20365000 3.360567336554181
20365001-20370000 1.4706396623087914
20370001-20375000 1.9450773309855978
20375001-20380000 1.3561127005748566
20380001-20385000 0.907459819923452
20385001-20390000 1.1485266492513666
20390001-20395000 2.421872726455083
20395001-20400000 1.7020383908021226
20400001-20405000 2.9505387441676865
20405001-20410000 19.03416463589125
20410001-20415000 2.3528645505620314
20415001-20420000 2.0213989765448135
20420001-20425000 1.754465622906503
20425001-20430000 1.6288964919982025
20430001-20435000 2.270202258797459
20435001-20440000 1.9942678474695634
20440001-20445000 0.5807160779571998
20445001-20450000 0.3505323117101838
20450001-20455000 1.4014399969347846
20455001-20460000 0.7319228328716314
20460001-20465000 0.4590935981737305
20465001-20470000 1.7626780023124327
20470001-20475000 2.1163466687774486
20475001-20480000 0.6996212712921894
20480001-20485000 0.5613417546248396
20485001-20490000 0.3510684383134614
20490001-20495000 0.5054631423508313
20495001-20500000 1.0826486011373873
20500001-20505000 1.0224155937398203
20505001-20510000 1.1685926549944046
20510001-20515000 1.0995278801553419
20515001-20520000 0.7247474806148748
20520001-20525000 0.58531665087682
20525001-20530000 0.6699407711838882
20530001-20535000 1.2578191255538702
20535001-20540000 2.0746955777379763
20540001-20545000 1.4160055187819556
20545001-20550000 3.652612283633113
20550001-20555000 1.1175859087279119
20555001-20560000 0.5319358190149864
20560001-20565000 1.096592391540389
20565001-20570000 2.357799173783846
20570001-20575000 1.0420043589528303
20575001-20580000 0.6176675105597471
20580001-20585000 0.29612149938503207
20585001-20590000 0.29558333481638505
20590001-20595000 0.6311366138662625
20595001-20600000 1.6584241142537293
20600001-20605000 1.6322539002413743
20605001-20610000 0.5730841707286168
20610001-20615000 1.0574306483039326
20615001-20620000 1.8169222986141866
20620001-20625000 0.40644935951713107
20625001-20630000 0.5322895916500853
20630001-20635000 1.3246803930181197
20635001-20640000 1.613377134554696
20640001-20645000 1.6770637646147115
20645001-20650000 1.4431071665389534
20650001-20655000 1.522756636170053
20655001-20660000 1.1536404286523994
20660001-20665000 0.7742959088839355
20665001-20670000 0.5579752102039809
20670001-20675000 1.2518075741319656
20675001-20680000 2.0647032960129414
20680001-20685000 1.5235166845514039
20685001-20690000 1.8787228934997016
20690001-20695000 1.3981026128651215
20695001-20700000 2.043506875742354
20700001-20705000 9.351207950610851
20705001-20710000 1.41261848593752
20710001-20715000 0.44941512763897296
20715001-20720000 1.5219592488419693
20720001-20725000 5.418320361386385
20725001-20730000 0.9898189872963155
20730001-20735000 0.9209186047811406
20735001-20740000 1.2772460260947163
20740001-20745000 0.9002115325333433
20745001-20750000 0.5579625080733257
20750001-20755000 0.5865054709335759
20755001-20760000 0.760324984614788
20760001-20765000 1.103563147440763
20765001-20770000 1.3708582745083602
20770001-20775000 0.7855163815657192
20775001-20780000 0.6532742445550408
20780001-20785000 0.860177679656502
20785001-20790000 1.0962580121523697
20790001-20795000 1.3105894569489622
20795001-20800000 1.0399878049291744
20800001-20805000 0.9117612427795613
20805001-20810000 1.2279790369525634
20810001-20815000 1.3478658387976916
20815001-20820000 0.6625852449159387
20820001-20825000 0.549467273113759
20825001-20830000 1.1226068141833736
20830001-20835000 1.9498602328892705
20835001-20840000 1.0053925550942273
20840001-20845000 0.6285582629214685
20845001-20850000 0.5899610589371705
20850001-20855000 1.3020181355944602
20855001-20860000 1.0474808659375345
20860001-20865000 0.8105260220130134
20865001-20870000 1.5124049095760186
20870001-20875000 0.8644837897975306
20875001-20880000 0.6499726140147939
20880001-20885000 0.9655949514129644
20885001-20890000 1.1899671205473603
20890001-20895000 1.1776161379461678
20895001-20900000 1.1541388591779922
20900001-20905000 0.84135487572115
20905001-20910000 1.1210155773456931
20910001-20915000 1.3281871151860707
20915001-20920000 1.676642772127831
20920001-20925000 3.828510948737081
20925001-20930000 1.0406254906387782
20930001-20935000 0.7792235664442879
20935001-20940000 2.8554057746242045
20940001-20945000 1.4118134801043425
20945001-20950000 0.5134888429237189
20950001-20955000 0.4957492977923778
20955001-20960000 1.2522778802381138
20960001-20965000 8.139473118521545
20965001-20970000 1.8201343079737615
20970001-20975000 1.115415832767437
20975001-20980000 0.9700348174456831
20980001-20985000 1.1816312646442972
20985001-20990000 1.539012672379481
20990001-20995000 0.5562272520040414
20995001-21000000 0.7206643737557107
21000001-21005000 0.9366180550486961
21005001-21010000 0.8691091378022898
21010001-21015000 1.6671652620548905
21015001-21020000 2.194560675984952
21020001-21025000 5.90438201360557
21025001-21030000 1.1706087808780374
21030001-21035000 0.9722688401116949
21035001-21040000 2.8397754206758217
21040001-21045000 1.267716439985513
21045001-21050000 0.9836505247267686
21050001-21055000 2.411316858072034
21055001-21060000 7.336205544128923
21060001-21065000 2.026790010000459
21065001-21070000 0.67834010012803
21070001-21075000 1.0011397616976425
21075001-21080000 2.267849255843407
21080001-21085000 1.1129005728459813
21085001-21090000 2.1298586469882377
21090001-21095000 1.154870503775651
21095001-21100000 0.9863582821437574
21100001-21105000 1.2318343344641292
21105001-21110000 0.41333070392854143
21110001-21115000 1.0184867614722963
21115001-21120000 3.2682047369844907
21120001-21125000 1.6943306035053178
21125001-21130000 2.140303146318343
21130001-21135000 1.3337958806369872
21135001-21140000 1.432441852302614
21140001-21145000 1.753447826218779
21145001-21150000 1.2869820635939457
21150001-21155000 1.1239812391811508
21155001-21160000 0.6866401995075261
21160001-21165000 0.9512872704786539
21165001-21170000 1.3789709368537424
21170001-21175000 0.832009565265396
21175001-21180000 1.566379509700746
21180001-21185000 1.5627552122326287
21185001-21190000 0.638488108580458
21190001-21195000 0.9340029934738102
21195001-21200000 1.6804487468095977
21200001-21205000 3.450128460602149
21205001-21210000 3.5462060473125256
21210001-21215000 0.39081756303874815
21215001-21220000 0.2364072138570152
21220001-21225000 0.27556894357570955
21225001-21230000 0.5347470676958727
21230001-21235000 0.7040387364781882
21235001-21240000 0.40696477401036285
21240001-21245000 0.663368467804591
21245001-21250000 2.520107563953442
21250001-21255000 1.1854915855378167
21255001-21260000 0.5674918110877195
21260001-21265000 0.4506234677307508
21265001-21270000 3.106436337089665
21270001-21275000 5.918478523998641
21275001-21280000 0.5566474773405743
21280001-21285000 0.771557144880923
21285001-21290000 1.421355534205158
21290001-21295000 1.3714807006836152
21295001-21300000 1.5220633231433531
21300001-21305000 1.0521660057326327
21305001-21310000 1.5118242544948386
21310001-21315000 4.2695334378492165
21315001-21320000 1.0501986530097405
21320001-21325000 0.3613082771027991
21325001-21330000 0.2310749926303397
21330001-21335000 0.18167993402450197
21335001-21340000 0.3834985344207191
21340001-21345000 0.8403772293412222
21345001-21350000 0.41365412721897166
21350001-21355000 0.8686886122438723
21355001-21360000 1.73693063967795
21360001-21365000 0.9511003355698961
21365001-21370000 0.596484325341889
21370001-21375000 0.71052394254229
21375001-21380000 0.5663735476068575
21380001-21385000 0.6724073984724912
21385001-21390000 2.1749873045096515
21390001-21395000 2.0919003812328807
21395001-21400000 2.1541888875125226
21400001-21405000 0.8047173499662945
21405001-21410000 0.8123151342149874
21410001-21415000 3.358888619305802
21415001-21420000 0.4582341005565143
21420001-21425000 0.5158687170258639
21425001-21430000 3.57317043900315
21430001-21435000 0.9695019795769099
21435001-21440000 0.35874773471656457
21440001-21445000 0.3688759282515211
21445001-21450000 0.2378322918311175
21450001-21455000 0.1344253304906772
21455001-21460000 0.8300659788467687
21460001-21465000 0.8410429653500651
21465001-21470000 0.4171396770808518
21470001-21475000 0.9375734721705529
21475001-21480000 0.3733209976942552
21480001-21485000 0.31131362448415606
21485001-21490000 0.48190769658769406
21490001-21495000 0.5486206651242406
21495001-21500000 1.2355706263046695
21500001-21505000 1.1166758631567095
21505001-21510000 0.28986266003273997
21510001-21515000 0.20115918291381937
21515001-21520000 0.4352645458926408
21520001-21525000 0.7788748598952744
21525001-21530000 0.21571840989203314
21530001-21535000 0.21796080239759885
21535001-21540000 0.40728727380715474
21540001-21545000 0.34804268804793187
21545001-21550000 0.3906325795932174
21550001-21555000 0.45614452051218357
21555001-21560000 1.1795529463850067
21560001-21565000 1.7772744828532638
21565001-21570000 0.5428275195665935
21570001-21575000 0.6098033263468662
21575001-21580000 1.0292060687571778
21580001-21585000 1.0190452478233352
21585001-21590000 0.2905474290886701
21590001-21595000 0.7062616450117368
21595001-21600000 0.7572506006413313
21600001-21605000 0.4142721710787389
21605001-21610000 0.6237962153908456
21610001-21615000 0.6627548006231947
21615001-21620000 0.617242255322209
21620001-21625000 0.8250506537013579
21625001-21630000 1.7011005392285217
21630001-21635000 0.9929170731291225
21635001-21640000 1.5482931726261373
21640001-21645000 5.493281365296089
21645001-21650000 2.131311817221006
21650001-21655000 1.0320572864245063
21655001-21660000 4.035940423726961
21660001-21665000 3.7818415070076297
21665001-21670000 1.842696769453006
21670001-21675000 3.5898699407770804
21675001-21680000 2.9445706346827616
21680001-21685000 1.0734649242561172
21685001-21690000 0.6070210697333358
21690001-21695000 0.8629325952746836
21695001-21700000 1.4598144751053457
21700001-21705000 1.053900037487158
21705001-21710000 1.507143313143878
21710001-21715000 1.1340951711664182
21715001-21720000 0.9236254730199638
21720001-21725000 2.146370513722939
21725001-21730000 0.7198771777019908
21730001-21735000 0.7428911351362462
21735001-21740000 1.3460703975301402
21740001-21745000 2.4119390471949664
21745001-21750000 2.557738831990905
21750001-21755000 0.38821906569437165
21755001-21760000 0.5886291066328145
21760001-21765000 3.2164588444739164
21765001-21770000 1.0387633003242054
21770001-21775000 1.614292210281507
21775001-21780000 4.614570541540124
21780001-21785000 1.2522422100459631
21785001-21790000 0.8879929187288815
21790001-21795000 1.1827977288564098
21795001-21800000 1.6920171099280927
21800001-21805000 7.84895660967641
21805001-21810000 5.5063302895394175
21810001-21815000 1.8324929820537514
21815001-21820000 20.045963424072166
21820001-21825000 10.568888472028567
21825001-21830000 1.4275620877792923
21830001-21835000 1.3177563801177115
21835001-21840000 1.3128092959413327
21840001-21845000 2.12641384744664
21845001-21850000 2.613183069320452
21850001-21855000 2.2591424231229067
21855001-21860000 2.2015242925426475
21860001-21865000 2.0918990570618536
21865001-21870000 2.090125726008322
21870001-21875000 1.8369246003766422
21875001-21880000 2.2219275413156967
21880001-21885000 4.281047134115501
21885001-21890000 1.7276524422612998
21890001-21895000 1.4056804434350152
21895001-21900000 1.3660791232535598
21900001-21905000 1.4298635522461585
21905001-21910000 5.014363066561866
21910001-21915000 3.6795443631272255
21915001-21920000 2.787640540587478
21920001-21925000 4.768136569405408
21925001-21930000 1.6099779825429843
21930001-21935000 1.1703077017885903
21935001-21940000 0.7182316744007446
21940001-21945000 0.890763918956971
21945001-21950000 2.3098295627590724
21950001-21955000 1.4704003935341414
21955001-21960000 2.2676905883019027
21960001-21965000 1.0154206287087866
21965001-21970000 0.6937260890598423
21970001-21975000 2.5824590167800907
21975001-21980000 4.165755750149272
21980001-21985000 1.5291512098992164
21985001-21990000 1.8950524871899366
21990001-21995000 2.5661354239021037
21995001-22000000 0.47585918165204993
22000001-22005000 0.6033524543729459
22005001-22010000 2.728430312791527
22010001-22015000 1.1611134303794686
22015001-22020000 1.1245905987448206
22020001-22025000 2.7616803393760874
22025001-22030000 0.7571899222675259
22030001-22035000 0.4969174471243654
22035001-22040000 1.181908069540969
22040001-22045000 2.080562608657249
22045001-22050000 2.378252308604999
22050001-22055000 2.0241668724712505
22055001-22060000 2.739291351139475
22060001-22065000 1.5894179557668422
22065001-22070000 2.1062366502726833
22070001-22075000 7.887075644268309
22075001-22080000 2.361086334114485
22080001-22085000 1.8447876870212998
22085001-22090000 1.331486686573582
22090001-22095000 0.5527374996965416
22095001-22100000 0.6013640870325178
22100001-22105000 2.6327227932740844
22105001-22110000 2.7677467078366194
22110001-22115000 0.9739727509577567
22115001-22120000 0.9945479787703501
22120001-22125000 0.9521727873758737
22125001-22130000 0.5202537815067513
22130001-22135000 0.8928222319895122
22135001-22140000 1.778303349825175
22140001-22145000 0.6859740641532756
22145001-22150000 0.6459110958646831
22150001-22155000 0.7949309132647504
22155001-22160000 0.5895453612482249
22160001-22165000 1.1355409358859043
22165001-22170000 1.7103526895389196
22170001-22175000 0.514122533333569
22175001-22180000 0.8353162275118978
22180001-22185000 3.7966086538286006
22185001-22190000 3.7600393102409404
22190001-22195000 1.3579839041289574
22195001-22200000 4.348445700178128
22200001-22205000 3.5342462074257877
22205001-22210000 0.7494903252511655
22210001-22215000 1.402219985660357
22215001-22220000 1.2669377875896588
22220001-22225000 0.8550884691187763
22225001-22230000 1.0466088266304285
22230001-22235000 0.755076488185931
22235001-22240000 0.6196270441113859
22240001-22245000 0.7261023666507924
22245001-22250000 0.8286461753052156
22250001-22255000 1.0042002292719123
22255001-22260000 1.3436923159531817
22260001-22265000 1.2106193481588796
22265001-22270000 1.755150000502206
22270001-22275000 2.705602152896913
22275001-22280000 1.5774243638521228
22280001-22285000 2.7714213423272183
22285001-22290000 1.2334717290550727
22290001-22295000 0.7387321882431228
22295001-22300000 0.7236876956158719
22300001-22305000 0.37137211301971385
22305001-22310000 0.36959257028706616
22310001-22315000 1.9429919324021971
22315001-22320000 0.7016856570233996
22320001-22325000 0.6110058016416743
22325001-22330000 1.341579687483881
22330001-22335000 0.5445474399824286
22335001-22340000 0.7627957386263745
22340001-22345000 1.5243046769979802
22345001-22350000 3.444799032544532
22350001-22355000 3.28520434694215
22355001-22360000 1.5371140163479373
22360001-22365000 1.2062625285861084
22365001-22370000 2.6407139183987356
22370001-22375000 3.78003396055604
22375001-22380000 0.8563709453926682
22380001-22385000 1.2795405164722817
22385001-22390000 2.07535545468269
22390001-22395000 0.8010320567729519
22395001-22400000 1.670799080903262
22400001-22405000 4.395819977863676
22405001-22410000 0.6670795596989614
22410001-22415000 0.5722516729812938
22415001-22420000 0.7857644487531151
22420001-22425000 0.95581138640337
22425001-22430000 1.118786322314755
22430001-22435000 2.140645004327459
22435001-22440000 2.3846981164942482
22440001-22445000 0.6452083518581542
22445001-22450000 0.33490365368879327
22450001-22455000 5.060555640313618
22455001-22460000 3.1953539121816084
22460001-22465000 1.1710982264165293
22465001-22470000 1.3247096071495243
22470001-22475000 0.8224129317324678
22475001-22480000 0.7144452350170909
22480001-22485000 3.4395366319615
22485001-22490000 1.5009627755974406
22490001-22495000 1.0854676936563454
22495001-22500000 4.186525775375711
22500001-22505000 5.0760527210435304
22505001-22510000 3.5642091303415206
22510001-22515000 3.4876498518510326
22515001-22520000 1.3932882367388737
22520001-22525000 1.3390567589777478
22525001-22530000 3.0864266800160474
22530001-22535000 2.120928682921661
22535001-22540000 2.4937048347994106
22540001-22545000 1.1093583214322738
22545001-22550000 0.6021761666944203
22550001-22555000 0.7375047645051698
22555001-22560000 1.5659331733133321
22560001-22565000 1.2682974451066924
22565001-22570000 0.7260617664921478
22570001-22575000 0.8050232362106517
22575001-22580000 0.8304102056700131
22580001-22585000 0.7726098682816952
22585001-22590000 1.8542769328425748
22590001-22595000 2.9141058617983187
22595001-22600000 0.739352222642246
22600001-22605000 0.598764462512336
22605001-22610000 0.8299802580561056
22610001-22615000 0.6718695902495481
22615001-22620000 0.6275846560180541
22620001-22625000 0.8114321270648829
22625001-22630000 0.444395365634705
22630001-22635000 0.8035582364524259
22635001-22640000 3.5434467229488864
22640001-22645000 1.1531517327168082
22645001-22650000 0.7688287538841027
22650001-22655000 0.9752393993649076
22655001-22660000 1.2969149096653938
22660001-22665000 0.6759470584864996
22665001-22670000 0.5887525546526047
22670001-22675000 1.6563739362051964
22675001-22680000 1.203456014800014
22680001-22685000 0.588967774283482
22685001-22690000 0.6443914105775344
22690001-22695000 0.5382413611636322
22695001-22700000 0.7612189580027183
22700001-22705000 2.261400741790252
22705001-22710000 0.915038228468147
22710001-22715000 0.6917596557977571
22715001-22720000 0.9472344169163072
22720001-22725000 1.966605783759314
22725001-22730000 1.9965496654979762
22730001-22735000 1.0090568106009066
22735001-22740000 1.0614242555670592
22740001-22745000 1.192454492920719
22745001-22750000 0.8227036187031616
22750001-22755000 1.0011018459943963
22755001-22760000 1.3429208183766697
22760001-22765000 0.6573481535620673
22765001-22770000 0.5054076784389467
22770001-22775000 0.3461259615982158
22775001-22780000 0.4747115542891642
22780001-22785000 1.6067511358708988
22785001-22790000 0.7815349148125215
22790001-22795000 0.36701450311646255
22795001-22800000 0.5989279985975701
22800001-22805000 2.21246938829354
22805001-22810000 1.4967140450591203
22810001-22815000 3.9752897169625796
22815001-22820000 2.8485347263771543
22820001-22825000 1.755899042494519
22825001-22830000 1.9298883563917621
22830001-22835000 1.2823588637324252
22835001-22840000 4.686924517897547
22840001-22845000 3.1988457753047057
22845001-22850000 0.8902212250125604
22850001-22855000 0.9040454294394188
22855001-22860000 1.2369866636242384
22860001-22865000 1.0943252428884236
22865001-22870000 1.9772533902332532
22870001-22875000 1.1829054751861299
22875001-22880000 0.9638108938491632
22880001-22885000 11.164278802251363
22885001-22890000 2.744072375085274
22890001-22895000 1.7262435259408098
22895001-22900000 5.659050060694007
22900001-22905000 5.457083848596848
22905001-22910000 3.141620061886366
22910001-22915000 1.37658843991097
22915001-22920000 0.7499981974384766
22920001-22925000 0.7549183059183099
22925001-22930000 1.1115644444647703
22930001-22935000 1.659342857556525
22935001-22940000 0.8633109982289409
22940001-22945000 0.5448776837927229
22945001-22950000 0.7869967221374614
22950001-22955000 0.49332208265983
22955001-22960000 0.41671764834222563
22960001-22965000 0.5909915578403477
22965001-22970000 0.7216682762498148
22970001-22975000 0.4070795591092519
22975001-22980000 0.31062453173748306
22980001-22985000 0.7058717434985138
22985001-22990000 1.0971936577204429
22990001-22995000 0.5497896416850038
22995001-23000000 0.4838951994375304
23000001-23005000 0.5198958974542254
23005001-23010000 0.8024810554044284
23010001-23015000 1.3848867283275546
23015001-23020000 1.0114854184833113
23020001-23025000 1.1699914209059525
23025001-23030000 1.5233396468593567
23030001-23035000 0.34597451646236543
23035001-23040000 0.4414770423964514
23040001-23045000 0.7220965562422187
23045001-23050000 0.4304593917501429
23050001-23055000 0.5595910129279423
23055001-23060000 0.37292302712869896
23060001-23065000 0.5842387682983077
23065001-23070000 2.001241964317484
23070001-23075000 1.3167628643966358
23075001-23080000 0.8633484888673718
23080001-23085000 1.7461279881997342
23085001-23090000 2.057607877895922
23090001-23095000 0.6027324457123664
23095001-23100000 0.41842105121204465
23100001-23105000 0.624997595799019
23105001-23110000 4.674242862759157
23110001-23115000 1.9256546591633867
23115001-23120000 1.5757761570400755
23120001-23125000 2.240116962414016
23125001-23130000 1.907909908277423
23130001-23135000 2.3860558563646217
23135001-23140000 0.5977487807565955
23140001-23145000 0.37828946373468214
23145001-23150000 2.563678502474458
23150001-23155000 1.4671128146909547
23155001-23160000 0.5446080764300827
23160001-23165000 3.3219597857419796
23165001-23170000 3.167572344411315
23170001-23175000 0.4902763299219448
23175001-23180000 0.47955144100917946
23180001-23185000 0.8408002679895756
23185001-23190000 1.3506112667729244
23190001-23195000 0.7671066256078355
23195001-23200000 0.9051241566570799
23200001-23205000 1.2198609407574468
23205001-23210000 1.0029724702084033
23210001-23215000 1.0076794234290645
23215001-23220000 1.2412400019695062
23220001-23225000 0.6463573756938593
23225001-23230000 0.5084185984976268
23230001-23235000 0.7310931144634091
23235001-23240000 1.2704705229278301
23240001-23245000 1.5513445041564873
23245001-23250000 1.1313023188311386
23250001-23255000 1.4738247517781173
23255001-23260000 1.6940053569048414
23260001-23265000 1.1793959962892722
23265001-23270000 1.1292806331225533
23270001-23275000 9.101770088578029
23275001-23280000 6.854682987171001
23280001-23285000 1.036823302709481
23285001-23290000 1.5487569440393327
23290001-23295000 1.9558579636668523
23295001-23300000 2.852892099665
23300001-23305000 2.090353853580039
23305001-23310000 1.0333377992853365
23310001-23315000 1.334664538620705
23315001-23320000 2.518155457745206
23320001-23325000 7.47563361489237
23325001-23330000 2.1541015090829623
23330001-23335000 0.9776001965356403
23335001-23340000 1.076865192021721
23340001-23345000 1.0037875743964937
23345001-23350000 1.5849455683593523
23350001-23355000 2.592868770598465
23355001-23360000 2.4529415642433916
23360001-23365000 5.268967843507954
23365001-23370000 1.8951803357865091
23370001-23375000 1.6069780922843437
23375001-23380000 0.9591313598708734
23380001-23385000 0.10199341846366146
23385001-23390000 0.08297058201876607
23390001-23395000 1.2041138753992435
23395001-23400000 0.3041653354060818
23400001-23405000 0.29492990586747975
23405001-23410000 0.7233211550724409
23410001-23415000 0.4158702018388913
23415001-23420000 0.31482829644748894
23420001-23425000 0.728221696248083
23425001-23430000 0.33463507002619197
23430001-23435000 0.17876673913298938
23435001-23440000 0.50390484502887
23440001-23445000 0.888032237903408
23445001-23450000 0.6648997703243302
23450001-23455000 3.014597933465444
23455001-23460000 0.6082451051709975
23460001-23465000 0.5807213265046871
23465001-23470000 2.2860503114556967
23470001-23475000 0.6494511987387003
23475001-23480000 0.624801617027894
23480001-23485000 0.9399239141329584
23485001-23490000 1.1136166048991825
23490001-23495000 2.188258381510465
23495001-23500000 0.9673234593819476
23500001-23505000 1.9391529974149628
23505001-23510000 2.9914404304742805
23510001-23515000 0.3518394491402242
23515001-23520000 0.568724717592919
23520001-23525000 0.7777806132041375
23525001-23530000 0.468397094338741
23530001-23535000 0.588480676157821
23535001-23540000 0.7624962436537626
23540001-23545000 0.5501057546354228
23545001-23550000 0.6810030089641712
23550001-23555000 0.8034175656319869
23555001-23560000 1.4024895106285615
23560001-23565000 2.821818268834719
23565001-23570000 0.8655369053669187
23570001-23575000 0.9278130473245166
23575001-23580000 1.7633099341537581
23580001-23585000 0.6817701226585281
23585001-23590000 0.3282570223305798
23590001-23595000 0.5075471582208664
23595001-23600000 0.7527687801405375
23600001-23605000 0.6646750344860678
23605001-23610000 1.835868616540209
23610001-23615000 1.7565784921779368
23615001-23620000 0.6554857301009954
23620001-23625000 0.47168558105978303
23625001-23630000 0.9123522290831212
23630001-23635000 5.22877561439531
23635001-23640000 1.637574851586136
23640001-23645000 0.6776154038171873
23645001-23650000 1.968304632455898
23650001-23655000 3.333551937808103
23655001-23660000 0.011514398254318017
23660001-23665000 0.16618387209689217
23665001-23670000 5.6041743461776665
23670001-23675000 0.7829154638749126
23675001-23680000 0.5718340301843793
23680001-23685000 0.7044049057822159
23685001-23690000 0.646471326960477
23690001-23695000 1.0802251427430827
23695001-23700000 3.127099456372497
23700001-23705000 0.481421374619655
23705001-23710000 0.8491695814844186
23710001-23715000 0.8989643078415904
23715001-23720000 0.2499300711787246
23720001-23725000 0.41556104051660814
23725001-23730000 0.4735855418422341
23730001-23735000 0.5896047741858167
23735001-23740000 1.6184113298269365
23740001-23745000 0.5036812230632189
23745001-23750000 0.39016704135457003
23750001-23755000 0.6168019257567714
23755001-23760000 0.8428912746097748
23760001-23765000 1.2505249112043195
23765001-23770000 1.3752649285281608
23770001-23775000 0.5678240112467027
23775001-23780000 0.4746457252434425
23780001-23785000 2.9352753111702143
23785001-23790000 1.0276886898082662
23790001-23795000 0.6942104254126171
23795001-23800000 1.2903519405542216
23800001-23805000 0.7504440848783549
23805001-23810000 0.5835821025213715
23810001-23815000 0.8997093934708738
23815001-23820000 1.0030353145411406
23820001-23825000 1.7652378438955707
23825001-23830000 1.3458903524201666
23830001-23835000 0.8725904204510011
23835001-23840000 0.7758356359993775
23840001-23845000 1.4571795630999962
23845001-23850000 3.700809014684583
23850001-23855000 0.6932613667065933
23855001-23860000 0.42047456574269304
23860001-23865000 0.7778510875561481
23865001-23870000 0.9485746464397723
23870001-23875000 0.4374321865392245
23875001-23880000 0.6164359804118169
23880001-23885000 1.069925739194903
23885001-23890000 1.4624763197382113
23890001-23895000 0.9042469471692297
23895001-23900000 0.541244155472341
23900001-23905000 0.7701215075016385
23905001-23910000 0.7009554989329281
23910001-23915000 0.6167898297494168
23915001-23920000 1.2321653656070628
23920001-23925000 2.552134135919091
23925001-23930000 2.840643998699101
23930001-23935000 2.3965166712435697
23935001-23940000 2.295746438584569
23940001-23945000 2.7911861872251347
23945001-23950000 2.4420740208539926
23950001-23955000 0.972479443546939
23955001-23960000 1.1071005807224437
23960001-23965000 1.958715315899824
23965001-23970000 1.3928750114352104
23970001-23975000 1.5394871954827947
23975001-23980000 1.3915570658546506
23980001-23985000 2.1491515330201882
23985001-23990000 2.42329974826026
23990001-23995000 1.0462891857744336
23995001-24000000 1.2046524318186165
24000001-24005000 1.600772159158549
24005001-24010000 2.7978291394633943
24010001-24015000 1.1532563941872098
24015001-24020000 1.0348175875894343
24020001-24025000 2.969420625566858
24025001-24030000 2.4725116417005535
24030001-24035000 0.9228386547184106
24035001-24040000 0.7696405194350768
24040001-24045000 1.3665600947213086
24045001-24050000 3.160421126304858
24050001-24055000 3.6076585314185006
24055001-24060000 0.7794733880176666
24060001-24065000 0.27782994293429564
24065001-24070000 0.12838350642287927
24070001-24075000 0.4326419705443287
24075001-24080000 0.5323039267208071
24080001-24085000 0.14169713469181552
24085001-24090000 0.47655402598799007
24090001-24095000 1.030833792833008
24095001-24100000 0.0422556353019987
24100001-24105000 0.014344572068030031
24105001-24110000 1.3426606914943031
24110001-24115000 1.1924485871078927
24115001-24120000 0.22526293791409904
24120001-24125000 0.5490696816460863
24125001-24130000 0.6562499994213923
24130001-24135000 0.38839164173085666
24135001-24140000 0.40677127270064656
24140001-24145000 0.31330367542106197
24145001-24150000 0.152339633871489
24150001-24155000 0.12888845012023276
24155001-24160000 0.1383937672855186
24160001-24165000 0.13330366219502582
24165001-24170000 3.8993055530471805
24170001-24175000 1.9210677891022085
24175001-24180000 0.4655313716182916
24180001-24185000 1.0418184913630002
24185001-24190000 2.1622653950681263
24190001-24195000 1.2855262478799048
24195001-24200000 1.2872051823136603
24200001-24205000 3.871424325036371
24205001-24210000 1.0558183504525993
24210001-24215000 0.35400457868903035
24215001-24220000 0.9765040134468073
24220001-24225000 0.6713758061443249
24225001-24230000 0.1330306191083174
24230001-24235000 0.1689874068481912
24235001-24240000 0.40657060472324597
24240001-24245000 0.7765924302062228
24245001-24250000 0.6846171946678133
24250001-24255000 0.3036639290580704
24255001-24260000 0.42720346133152187
24260001-24265000 0.46573838283268415
24265001-24270000 0.5487997827811745
24270001-24275000 3.041901580167415
24275001-24280000 2.459758873868337
24280001-24285000 1.4443351784854581
24285001-24290000 1.078978004749819
24290001-24295000 0.7370176922170241
24295001-24300000 0.5905811961478497
24300001-24305000 0.5485138750753137
24305001-24310000 0.47732015951349827
24310001-24315000 0.5518986339501628
24315001-24320000 0.7098485695743844
24320001-24325000 0.47837403540839785
24325001-24330000 0.5249997442098472
24330001-24335000 1.0294795555064296
24335001-24340000 0.7124521555606743
24340001-24345000 0.8151248855729933
24345001-24350000 1.3090582519584404
24350001-24355000 1.5804366266037773
24355001-24360000 1.751936624800285
24360001-24365000 0.6736883564256391
24365001-24370000 0.6056520469915275
24370001-24375000 0.6387808786703708
24375001-24380000 0.5596467695617519
24380001-24385000 0.44482333905703936
24385001-24390000 0.4581367625689033
24390001-24395000 0.7525542724684308
24395001-24400000 1.2730991297939889
24400001-24405000 1.7802152341549058
24405001-24410000 2.1157930762859296
24410001-24415000 4.545797502553296
24415001-24420000 2.720938628554719
24420001-24425000 1.2212731900458125
24425001-24430000 0.5164272881288133
24430001-24435000 1.5478621344777055
24435001-24440000 7.106612967797455
24440001-24445000 0.5952578955900314
24445001-24450000 0.879591607839357
24450001-24455000 0.747633224363741
24455001-24460000 0.6106756417779099
24460001-24465000 0.781096586323729
24465001-24470000 0.5468292262622226
24470001-24475000 1.5384411642523887
24475001-24480000 2.592426472595299
24480001-24485000 0.9702896715318933
24485001-24490000 3.722165948100932
24490001-24495000 1.112918533824381
24495001-24500000 0.17698825135236917
24500001-24505000 0.4931121861115616
24505001-24510000 1.1843213044724743
24510001-24515000 0.5463878885974409
24515001-24520000 0.5049204007336914
24520001-24525000 0.6332593071993383
24525001-24530000 0.8410889862590133
24530001-24535000 2.238302034965746
24535001-24540000 0.5667278018892895
24540001-24545000 0.8075179469907889
24545001-24550000 2.867138295189115
24550001-24555000 0.38682673469604834
24555001-24560000 0.5123878181377197
24560001-24565000 1.3255838927893864
24565001-24570000 2.0910437057798745
24570001-24575000 1.7334917243492205
24575001-24580000 1.0593025502962774
24580001-24585000 0.5935648336861851
24585001-24590000 0.6695894942396868
24590001-24595000 0.9437872412574954
24595001-24600000 0.6044509674601171
24600001-24605000 0.7664245856033348
24605001-24610000 0.7569581807548765
24610001-24615000 0.6147331857504711
24615001-24620000 0.7330062093695101
24620001-24625000 0.8381379364911105
24625001-24630000 5.178491577842145
24630001-24635000 1.2635334478891032
24635001-24640000 0.3636993782699393
24640001-24645000 1.3942789511171567
24645001-24650000 0.9522170628445691
24650001-24655000 1.1585835591732034
24655001-24660000 2.1335858299864507
24660001-24665000 2.7721793131433574
24665001-24670000 2.174577471383548
24670001-24675000 1.0557385585709909
24675001-24680000 1.4859040597834798
24680001-24685000 1.3925679887064555
24685001-24690000 1.1730412684539926
24690001-24695000 1.432333262639735
24695001-24700000 7.9113996867827145
24700001-24705000 1.0004838571557357
24705001-24710000 0.5632391259987002
24710001-24715000 0.8332983290578545
24715001-24720000 2.2663084214403906
24720001-24725000 3.1169808326228408
24725001-24730000 1.3181134219567827
24730001-24735000 0.9908551886487431
24735001-24740000 1.2901685152302194
24740001-24745000 1.8510189818815983
24745001-24750000 0.5528431236634692
24750001-24755000 0.3926133822581453
24755001-24760000 0.6990043253881717
24760001-24765000 3.192500542407983
24765001-24770000 0.8537624255648915
24770001-24775000 1.0049044899052688
24775001-24780000 1.491113560422021
24780001-24785000 1.2548124156546983
24785001-24790000 2.2681147879363746
24790001-24795000 2.232829939881128
24795001-24800000 2.155769376539362
24800001-24805000 1.9251442121505196
24805001-24810000 5.370185418491526
24810001-24815000 4.455125014881636
24815001-24820000 0.5680629599466867
24820001-24825000 0.7982235453506937
24825001-24830000 2.4836191241258323
24830001-24835000 4.808135115222712
24835001-24840000 1.7756592399947815
24840001-24845000 1.0040110082364118
24845001-24850000 0.7335619153399306
24850001-24855000 0.7056831712606878
24855001-24860000 0.7178558966940075
24860001-24865000 1.136703115165546
24865001-24870000 1.7235580904985985
24870001-24875000 0.923100446102308
24875001-24880000 0.6934592653488985
24880001-24885000 0.7280975257165794
24885001-24890000 1.372952909363631
24890001-24895000 0.7139771168863447
24895001-24900000 0.38709244547659194
24900001-24905000 0.2638005404027475
24905001-24910000 0.30777838995556334
24910001-24915000 1.0140588090121052
24915001-24920000 0.9146390073152101
24920001-24925000 0.8917697572722278
24925001-24930000 1.9501127195336356
24930001-24935000 2.995251649041278
24935001-24940000 2.739132500572447
24940001-24945000 1.0948443121303673
24945001-24950000 1.0081557685825349
24950001-24955000 1.2441268505143979
24955001-24960000 0.4319851676695578
24960001-24965000 0.6075956642611897
24965001-24970000 1.5691680857763624
24970001-24975000 1.3856733704794753
24975001-24980000 2.452432371600121
24980001-24985000 2.0228803357539094
24985001-24990000 1.864727886955792
24990001-24995000 2.8883606621881497
24995001-25000000 0.9649035863912901
25000001-25005000 0.6575328246042789
25005001-25010000 1.2743555623160803
25010001-25015000 0.7282230674333916
25015001-25020000 0.74417517528066
25020001-25025000 1.4580780921528353
25025001-25030000 0.5905697009640166
25030001-25035000 0.7683780944662395
25035001-25040000 0.8927923170688249
25040001-25045000 0.7314031657349427
25045001-25050000 1.5973481412781512
25050001-25055000 5.104225639288675
25055001-25060000 2.4043972041813837
25060001-25065000 2.039927247009281
25065001-25070000 1.1127761794631108
25070001-25075000 0.651697019497904
25075001-25080000 1.0297387192608445
25080001-25085000 0.48703608091604667
25085001-25090000 1.6970525375200949
25090001-25095000 5.889419770186109
25095001-25100000 1.5206981990288682
25100001-25105000 5.096103477781958
25105001-25110000 7.180313495438757
25110001-25115000 1.296028377742314
25115001-25120000 1.3061418580468058
25120001-25125000 0.8487944138609551
25125001-25130000 0.8238978492480111
25130001-25135000 1.1534600801576729
25135001-25140000 1.0623728111421487
25140001-25145000 4.47216317436311
25145001-25150000 2.2058806694221755
25150001-25155000 0.7924163896243315
25155001-25160000 2.171675679909031
25160001-25165000 0.8552749024320219
25165001-25170000 0.6069966058554169
25170001-25175000 1.561221580774474
25175001-25180000 1.4179872073889825
25180001-25185000 0.6214116066448796
25185001-25190000 0.39348746711530236
25190001-25195000 0.5146060329059379
25195001-25200000 0.9282476042593287
25200001-25205000 1.0332500870385513
25205001-25210000 0.5462273260172072
25210001-25215000 0.3320835325717104
25215001-25220000 1.7534914537741142
25220001-25225000 2.1381520161771155
25225001-25230000 0.6477509866375207
25230001-25235000 1.8907759162149893
25235001-25240000 1.937376820224425
25240001-25245000 1.8590440442733924
25245001-25250000 3.604404258487863
25250001-25255000 1.1000997457755264
25255001-25260000 0.7420729348218109
25260001-25265000 1.6141529098622547
25265001-25270000 0.9921300556743445
25270001-25275000 0.31453713080289525
25275001-25280000 0.631712670690146
25280001-25285000 0.732046919149969
25285001-25290000 0.16792959691047318
25290001-25295000 0.20644520314194212
25295001-25300000 0.6709719566606069
25300001-25305000 2.6060197866935035
25305001-25310000 1.0967740375560295
25310001-25315000 0.920722129040753
25315001-25320000 1.629985660439315
25320001-25325000 0.6867027817948801
25325001-25330000 0.40103521868407016
25330001-25335000 10.409449940111738
25335001-25340000 5.886725739851595
25340001-25345000 0.7394049317130673
25345001-25350000 0.4213183429409452
25350001-25355000 0.8649543504465851
25355001-25360000 0.825157811585884
25360001-25365000 0.17829325201789722
25365001-25370000 0.26061111809440085
25370001-25375000 0.6025005572631924
25375001-25380000 2.7096794812412197
25380001-25385000 1.2785526100365803
25385001-25390000 0.5590858852330055
25390001-25395000 0.6547999837234281
25395001-25400000 1.5143846261918374
25400001-25405000 3.367708973400323
25405001-25410000 2.492144568702573
25410001-25415000 2.311603403912202
25415001-25420000 3.3959914634237163
25420001-25425000 2.7516793640675714
25425001-25430000 2.409794104301547
25430001-25435000 3.6183686280250784
25435001-25440000 4.2200848374294075
25440001-25445000 2.2560983711569405
25445001-25450000 2.557244617369474
25450001-25455000 3.033499201851308
25455001-25460000 3.9289974415212825
25460001-25465000 4.694829185275956
25465001-25470000 1.6697904632740208
25470001-25475000 1.0206291654437016
25475001-25480000 1.44958421817126
25480001-25485000 1.6354714563494932
25485001-25490000 1.634206168597602
25490001-25495000 3.1856139611490435
25495001-25500000 2.097446777934516
25500001-25505000 4.174852154756752
25505001-25510000 10.534686536767495
25510001-25515000 1.2210281596495158
25515001-25520000 1.4488961681863333
25520001-25525000 2.1348617845344844
25525001-25530000 0.6849400442484302
25530001-25535000 0.4343983136217551
25535001-25540000 0.5270709714400074
25540001-25545000 1.0816143510393643
25545001-25550000 1.8039148679549835
25550001-25555000 1.2697634418997454
25555001-25560000 0.7413276709201494
25560001-25565000 0.8413232149400137
25565001-25570000 2.00698110687027
25570001-25575000 2.372850413921538
25575001-25580000 1.515468118362981
25580001-25585000 2.057612284691141
25585001-25590000 6.443903324399861
25590001-25595000 1.0537965282318855
25595001-25600000 0.6238438413509901
25600001-25605000 0.7475786977394666
25605001-25610000 0.9573862973644418
25610001-25615000 1.0217129595900525
25615001-25620000 0.8814146805622027
25620001-25625000 0.7952524205067069
25625001-25630000 0.5395216849221649
25630001-25635000 0.5916154985820733
25635001-25640000 0.5483824421666977
25640001-25645000 0.5593978159324305
25645001-25650000 0.5126370703590116
25650001-25655000 0.5117700108988161
25655001-25660000 1.098742199288112
25660001-25665000 1.852374220987607
25665001-25670000 1.4007796817842124
25670001-25675000 0.8470162948278784
25675001-25680000 0.38078289916231545
25680001-25685000 0.3398677259526333
25685001-25690000 1.6560004333515468
25690001-25695000 0.912920538033318
25695001-25700000 0.3503622441950089
25700001-25705000 0.41995900532800756
25705001-25710000 0.525944099376295
25710001-25715000 0.29543513451058734
25715001-25720000 0.8292323218177504
25720001-25725000 0.6422874578891455
25725001-25730000 0.16806497349106675
25730001-25735000 0.6098178229345391
25735001-25740000 0.6918062755266217
25740001-25745000 0.4132673909115035
25745001-25750000 0.6235813009669848
25750001-25755000 0.3480434042437685
25755001-25760000 0.2115633225343041
25760001-25765000 0.8932534018817316
25765001-25770000 0.5474466597990995
25770001-25775000 0.17859192936925428
25775001-25780000 1.310227570347222
25780001-25785000 2.868554982818985
25785001-25790000 0.8823275287941308
25790001-25795000 0.8445604710930014
25795001-25800000 0.9537524051898836
25800001-25805000 1.3911021460529769
25805001-25810000 3.2438291804919785
25810001-25815000 1.1974857945900144
25815001-25820000 0.7735036628510262
25820001-25825000 0.9584131871483006
25825001-25830000 1.0455106696537075
25830001-25835000 1.293404409944197
25835001-25840000 0.6228395684814378
25840001-25845000 0.43343425934971985
25845001-25850000 0.8234133145172221
25850001-25855000 3.082421943769344
25855001-25860000 0.9960068625512069
25860001-25865000 0.653878334708397
25865001-25870000 1.2151833104295342
25870001-25875000 1.1048363317975793
25875001-25880000 0.5360114299898531
25880001-25885000 0.9018190475625288
25885001-25890000 0.8677403350209947
25890001-25895000 0.5657942738480347
25895001-25900000 2.444735372267983
25900001-25905000 4.116908882388739
25905001-25910000 0.47862591218779404
25910001-25915000 0.3238751801512201
25915001-25920000 0.5831306060869531
25920001-25925000 0.4808302852171552
25925001-25930000 0.29784893137125446
25930001-25935000 0.29671354558944696
25935001-25940000 1.9863909977527576
25940001-25945000 3.9496640443976387
25945001-25950000 0.9524952521906604
25950001-25955000 1.2289480235814805
25955001-25960000 2.461395341125121
25960001-25965000 5.795686238786895
25965001-25970000 1.6665447041728372
25970001-25975000 1.031497424673902
25975001-25980000 1.1622283657963006
25980001-25985000 1.3953155291433277
25985001-25990000 0.9154563409872449
25990001-25995000 0.576903508204417
25995001-26000000 0.4728691103366451
26000001-26005000 1.0899956732899856
26005001-26010000 3.5799497215594105
26010001-26015000 1.5682641980853147
26015001-26020000 1.993307773452938
26020001-26025000 1.9214794621504832
26025001-26030000 2.218263829321913
26030001-26035000 1.0948889200764569
26035001-26040000 0.830597410659629
26040001-26045000 0.8866530235764166
26045001-26050000 0.6157383441658869
26050001-26055000 1.2503459890644386
26055001-26060000 1.7818835005007347
26060001-26065000 1.4522537595954783
26065001-26070000 1.2509602930420465
26070001-26075000 0.8495555590721169
26075001-26080000 0.7009573469223174
26080001-26085000 0.6153138545997866
26085001-26090000 3.9136507537107867
26090001-26095000 3.4389965283020296
26095001-26100000 0.5392035208347419
26100001-26105000 0.8346403938125193
26105001-26110000 0.7513215096871122
26110001-26115000 0.5559404425783473
26115001-26120000 0.8802384501440942
26120001-26125000 1.9504689626447484
26125001-26130000 0.7106797955915896
26130001-26135000 0.39902792580291646
26135001-26140000 1.8170579892972278
26140001-26145000 1.5002244734737107
26145001-26150000 0.3472963679002578
26150001-26155000 0.4351130699988632
26155001-26160000 0.5356304217595955
26160001-26165000 0.552774198330874
26165001-26170000 1.1978123347156011
26170001-26175000 2.066955501055729
26175001-26180000 1.7006907930044775
26180001-26185000 1.5733340442915607
26185001-26190000 1.010674090355694
26190001-26195000 1.523178944983682
26195001-26200000 1.788061352094837
26200001-26205000 1.317146823027623
26205001-26210000 1.3308335711399997
26210001-26215000 1.6568329760708278
26215001-26220000 1.4606098450579306
26220001-26225000 0.8101550322054056
26225001-26230000 0.6682173994269135
26230001-26235000 0.7421204111337205
26235001-26240000 0.9686845486665029
26240001-26245000 0.8298367808400154
26245001-26250000 0.9584862272177184
26250001-26255000 0.9006408466619767
26255001-26260000 0.42624127016520946
26260001-26265000 0.31963139478196195
26265001-26270000 0.27901050228061763
26270001-26275000 0.25797127669482467
26275001-26280000 0.7421132846733685
26280001-26285000 1.1016092153266357
26285001-26290000 0.32468863096319533
26290001-26295000 0.8853072205976209
26295001-26300000 0.9820677310738211
26300001-26305000 0.39861753839435976
26305001-26310000 1.2955664385665597
26310001-26315000 0.6235271220841014
26315001-26320000 0.2674946979652721
26320001-26325000 0.28522303907289603
26325001-26330000 0.37388053487644535
26330001-26335000 0.4338015692327916
26335001-26340000 0.28127243021802745
26340001-26345000 0.15753443798788674
26345001-26350000 0.12501206358796696
26350001-26355000 0.13215674557827728
26355001-26360000 0.13559243427721432
26360001-26365000 2.229670768981451
26365001-26370000 1.163954434016369
26370001-26375000 0.4126128841905208
26375001-26380000 0.8047992972108782
26380001-26385000 1.1180921841596565
26385001-26390000 1.0032212609890805
26390001-26395000 0.5401581487286465
26395001-26400000 0.33899108823180724
26400001-26405000 0.4403045922854509
26405001-26410000 0.8339041984925694
26410001-26415000 0.5182278656918841
26415001-26420000 0.5904912022955089
26420001-26425000 1.1120491436833462
26425001-26430000 1.438466498937488
26430001-26435000 0.9867564820064231
26435001-26440000 0.646514640791025
26440001-26445000 0.6201667443059332
26445001-26450000 0.49981494484623107
26450001-26455000 0.34216534295022843
26455001-26460000 0.6429136633099174
26460001-26465000 2.142028012921767
26465001-26470000 2.3635478796018696
26470001-26475000 1.5494712649393996
26475001-26480000 1.6659783336711798
26480001-26485000 1.3864866107794342
26485001-26490000 0.9220328260674996
26490001-26495000 1.4911151166642376
26495001-26500000 1.1211433525372025
26500001-26505000 1.2043241425555637
26505001-26510000 3.2787706121201503
26510001-26515000 0.8504290837642846
26515001-26520000 1.117626557485888
26520001-26525000 2.4908914487251193
26525001-26530000 1.5737627746497698
26530001-26535000 1.0442566838154113
26535001-26540000 0.5851769016372328
26540001-26545000 0.5069682438577646
26545001-26550000 0.470482631545872
26550001-26555000 0.36034270360639603
26555001-26560000 0.4373655869556904
26560001-26565000 1.3749057945999177
26565001-26570000 0.7141817433043581
26570001-26575000 0.39016717754438796
26575001-26580000 0.28590678265924363
26580001-26585000 0.26480508627275706
26585001-26590000 0.2043725966657459
26590001-26595000 0.0806238207621302
26595001-26600000 0.11360923855139768
26600001-26605000 0.6822656569056414
26605001-26610000 0.47582647896296026
26610001-26615000 0.2997334883879748
26615001-26620000 0.39090007014063693
26620001-26625000 0.831303615817109
26625001-26630000 0.7674890563568035
26630001-26635000 0.9838937151852113
26635001-26640000 2.0327991485409624
26640001-26645000 0.4559550224183522
26645001-26650000 0.39599375050135915
26650001-26655000 0.2250512744311116
26655001-26660000 0.6617444394774767
26660001-26665000 2.773097721328166
26665001-26670000 0.7037502065335063
26670001-26675000 0.627475105115584
26675001-26680000 0.5500455632636285
26680001-26685000 0.7608199823375787
26685001-26690000 2.133065824114591
26690001-26695000 2.9756074949478784
26695001-26700000 1.717452681326729
26700001-26705000 1.0665405460011261
26705001-26710000 0.5745258747972746
26710001-26715000 0.36281176664632336
26715001-26720000 0.3190178073710639
26720001-26725000 0.5543486513416032
26725001-26730000 0.5294879363265785
26730001-26735000 0.5643554907676445
26735001-26740000 1.3241445293137495
26740001-26745000 0.47066127774273536
26745001-26750000 0.3416183524189323
26750001-26755000 0.30187829499316193
26755001-26760000 0.40435801366844215
26760001-26765000 1.1458376917951067
26765001-26770000 3.317129722134038
26770001-26775000 0.8995011659016784
26775001-26780000 1.0269069925302843
26780001-26785000 1.119642323258103
26785001-26790000 0.7764482031481631
26790001-26795000 0.6839822481251742
26795001-26800000 0.44482609604146006
26800001-26805000 0.31298654859255054
26805001-26810000 0.33234202972415416
26810001-26815000 0.46131278752632326
26815001-26820000 0.5123461525170613
26820001-26825000 0.5244010960457937
26825001-26830000 0.8929187146070947
26830001-26835000 0.5456892928301628
26835001-26840000 0.33032805314276037
26840001-26845000 0.4152868900367497
26845001-26850000 0.27005334818369964
26850001-26855000 0.2035666524953021
26855001-26860000 0.2616518857841552
26860001-26865000 0.3922238395114828
26865001-26870000 0.6878785519475399
26870001-26875000 0.8357085068411925
26875001-26880000 0.3593853253920204
26880001-26885000 0.9954119437914972
26885001-26890000 2.7397832750865234
26890001-26895000 0.2256317421658509
26895001-26900000 0.25247281968764584
26900001-26905000 0.46716760848523786
26905001-26910000 0.6981904478837238
26910001-26915000 0.44863027692289326
26915001-26920000 0.23550967745609683
26920001-26925000 0.4102221229247224
26925001-26930000 0.42327842766399637
26930001-26935000 0.21990335717122605
26935001-26940000 0.37919600975724554
26940001-26945000 1.1088651494195716
26945001-26950000 1.1279140468104467
26950001-26955000 0.6317889463939809
26955001-26960000 0.4401508718350637
26960001-26965000 0.5087957051747953
26965001-26970000 0.7387574878531198
26970001-26975000 0.4960155894292232
26975001-26980000 0.5418474031928664
26980001-26985000 0.398222329026029
26985001-26990000 0.21521748201624613
26990001-26995000 0.24659308367645938
26995001-27000000 0.4403082010170993
27000001-27005000 0.5033984565893602
27005001-27010000 1.2803703788324172
27010001-27015000 1.1860379511639012
27015001-27020000 0.280404303212449
27020001-27025000 0.4340410188776542
27025001-27030000 2.400717492400044
27030001-27035000 1.246242050987234
27035001-27040000 0.3021189292459257
27040001-27045000 0.756167309218201
27045001-27050000 3.1073667219601235
27050001-27055000 1.4216628821573085
27055001-27060000 1.532104856638196
27060001-27065000 1.7203152594449187
27065001-27070000 1.4747764548096214
27070001-27075000 0.6758900208832622
27075001-27080000 0.29019587259557794
27080001-27085000 0.5250217762104716
27085001-27090000 0.5262678854352143
27090001-27095000 0.2891272373720441
27095001-27100000 1.0942887947892128
27100001-27105000 0.7509529495280147
27105001-27110000 0.5395088313603559
27110001-27115000 0.7676722494940934
27115001-27120000 0.49568077864327903
27120001-27125000 0.37985847208576756
27125001-27130000 0.4407306124214642
27130001-27135000 0.6590032364274194
27135001-27140000 0.34164463777101056
27140001-27145000 0.18967564771057377
27145001-27150000 0.25599873135905393
27150001-27155000 1.0698228641154823
27155001-27160000 1.5097430203613063
27160001-27165000 0.6968284361028287
27165001-27170000 0.6228111417694651
27170001-27175000 1.643153234921132
27175001-27180000 5.304451606102638
27180001-27185000 0.9258801897534349
27185001-27190000 0.675248484090152
27190001-27195000 0.887919535154188
27195001-27200000 0.7867546861859163
27200001-27205000 0.7183472782975963
27205001-27210000 1.5299042700685177
27210001-27215000 2.4303913028278976
27215001-27220000 1.0858632598303997
27220001-27225000 1.008860025701885
27225001-27230000 1.5371371382982972
27230001-27235000 1.3414272202558633
27235001-27240000 1.0565659996446761
27240001-27245000 1.1620150734198722
27245001-27250000 1.3745132717563266
27250001-27255000 1.0957553441861279
27255001-27260000 1.3649994872235571
27260001-27265000 1.7401765442806556
27265001-27270000 2.466089192313309
27270001-27275000 1.2347097235533155
27275001-27280000 0.7514022755378569
27280001-27285000 1.0805162981409926
27285001-27290000 0.5141908806176502
27290001-27295000 0.23215306066439859
27295001-27300000 0.6742023637569979
27300001-27305000 0.9433898162251216
27305001-27310000 0.25447965860987004
27310001-27315000 0.6165487099049703
27315001-27320000 0.8829164297644159
27320001-27325000 0.48172558180709757
27325001-27330000 0.867275328945662
27330001-27335000 3.5803555393483544
27335001-27340000 2.497455152626398
27340001-27345000 1.3637012498191436
27345001-27350000 1.1409100335187294
27350001-27355000 0.7278365076489781
27355001-27360000 1.032756211881988
27360001-27365000 2.444141567483709
27365001-27370000 1.4028978362183384
27370001-27375000 1.7109219562382092
27375001-27380000 1.4526842155915258
27380001-27385000 1.3271714791625928
27385001-27390000 1.5303952574214241
27390001-27395000 2.1172420220990644
27395001-27400000 1.6982118914688247
27400001-27405000 0.9583820559292867
27405001-27410000 2.8557802925468607
27410001-27415000 3.289964203944974
27415001-27420000 1.19015694664167
27420001-27425000 1.6926126702760467
27425001-27430000 2.58154818291169
27430001-27435000 1.4422312463276963
27435001-27440000 0.7877520067629087
27440001-27445000 0.5337007074052964
27445001-27450000 0.593195101947201
27450001-27455000 1.1203081330580493
27455001-27460000 0.7245855294315117
27460001-27465000 1.3750462008626527
27465001-27470000 1.4974461942075397
27470001-27475000 0.475340852575845
27475001-27480000 0.7429347519097698
27480001-27485000 0.7806706012875234
27485001-27490000 0.5264984047748107
27490001-27495000 0.5073641444499828
27495001-27500000 0.7412644518987124
27500001-27505000 0.8612078650952857
27505001-27510000 1.6345312699387393
27510001-27515000 1.0872032729855914
27515001-27520000 0.6657586556601772
27520001-27525000 1.4860486937464825
27525001-27530000 1.4760061118388001
27530001-27535000 0.8612322226364876
27535001-27540000 1.4264797092497914
27540001-27545000 1.4419945552357472
27545001-27550000 0.411132205099287
27550001-27555000 0.331224941344874
27555001-27560000 0.44391664379837326
27560001-27565000 1.9247883927448588
27565001-27570000 1.620753522723718
27570001-27575000 0.7452433276154485
27575001-27580000 0.5233879819158964
27580001-27585000 0.7623046975268355
27585001-27590000 2.6453663020636893
27590001-27595000 0.7317527437945923
27595001-27600000 0.9913607870406408
27600001-27605000 2.0143487105027758
27605001-27610000 1.7798585402688492
27610001-27615000 2.704484520094314
27615001-27620000 0.9756968255984739
27620001-27625000 0.5492036010103184
27625001-27630000 0.7755182490223411
27630001-27635000 1.2289647875333052
27635001-27640000 1.9427647355825899
27640001-27645000 0.6522671487153789
27645001-27650000 0.832201691937126
27650001-27655000 1.6650106457750944
27655001-27660000 2.0494853858136266
27660001-27665000 7.287621201699411
27665001-27670000 2.400469868563759
27670001-27675000 3.1932163602661117
27675001-27680000 1.79944144182197
27680001-27685000 1.5590109386075157
27685001-27690000 1.2774043913242075
27690001-27695000 0.7065711684355891
27695001-27700000 0.6773143830956859
27700001-27705000 0.5585554165249027
27705001-27710000 0.5677037836847497
27710001-27715000 0.8688936050239184
27715001-27720000 2.175639860927792
27720001-27725000 1.21052607819749
27725001-27730000 0.6955862475427281
27730001-27735000 0.5567434944860381
27735001-27740000 0.9878878972317415
27740001-27745000 1.5749793460354942
27745001-27750000 1.7289500275117984
27750001-27755000 1.969159337872565
27755001-27760000 0.9557329911983242
27760001-27765000 1.3822099398966272
27765001-27770000 1.9219628845203005
27770001-27775000 1.4837852491405734
27775001-27780000 5.123597217177925
27780001-27785000 2.4815018913638385
27785001-27790000 0.8609883084533003
27790001-27795000 5.151169082882581
27795001-27800000 6.17861083596592
27800001-27805000 0.7384246344712315
27805001-27810000 2.0697349785165002
27810001-27815000 6.119445608387304
27815001-27820000 1.4828340924122867
27820001-27825000 1.4860291506348429
27825001-27830000 1.921326803335635
27830001-27835000 1.6352929340925422
27835001-27840000 1.1834793014378353
27840001-27845000 6.561230357945118
27845001-27850000 9.550217433818482
27850001-27855000 1.5299895191238342
27855001-27860000 2.2551626574140378
27860001-27865000 2.20728869404077
27865001-27870000 1.5926448812876652
27870001-27875000 1.915048252503726
27875001-27880000 12.725592718601613
27880001-27885000 3.2957601686272704
27885001-27890000 1.2112846622554652
27890001-27895000 1.930528854193474
27895001-27900000 1.975517627431211
27900001-27905000 1.7285507928059904
27905001-27910000 1.2098022818315368
27910001-27915000 2.1215207920351724
27915001-27920000 4.020283825321028
27920001-27925000 1.6222354503422383
27925001-27930000 1.2657536734906385
27930001-27935000 1.7829290768781476
27935001-27940000 1.5658820748876254
27940001-27945000 1.239864051989745
27945001-27950000 1.8371804628411035
27950001-27955000 1.2897625695722714
27955001-27960000 0.9052955542997599
27960001-27965000 0.9091358168329889
27965001-27970000 1.1000871146499287
27970001-27975000 1.3302230380325495
27975001-27980000 1.0589793047517688
27980001-27985000 0.8664965741725386
27985001-27990000 1.0118915848353875
27990001-27995000 1.447216250763965
27995001-28000000 2.43702340001302
28000001-28005000 2.671128848618632
28005001-28010000 1.813714598347317
28010001-28015000 2.4983437555635555
28015001-28020000 2.6228722000346343
28020001-28025000 4.672743253329043
28025001-28030000 2.9416808437814117
28030001-28035000 0.4736001671106132
28035001-28040000 0.65563279544067
28040001-28045000 1.39532080070559
28045001-28050000 1.575741949147098
28050001-28055000 1.2767082986924772
28055001-28060000 1.5339270962218952
28060001-28065000 1.2068102405660177
28065001-28070000 1.0771761682151695
28070001-28075000 0.8326392275967719
28075001-28080000 0.9442985003014515
28080001-28085000 1.3840940039326382
28085001-28090000 0.9650726580948921
28090001-28095000 3.640587084360358
28095001-28100000 4.627094427366658
28100001-28105000 2.132968486631517
28105001-28110000 2.0384739748371743
28110001-28115000 1.2700383349375304
28115001-28120000 1.618059692077924
28120001-28125000 1.8867561612797539
28125001-28130000 0.9668814838464553
28130001-28135000 1.363188665322008
28135001-28140000 2.711781652039237
28140001-28145000 2.6876807230239144
28145001-28150000 3.463661861723248
28150001-28155000 1.280007177972432
28155001-28160000 1.3218338081356704
28160001-28165000 2.8048088833944806
28165001-28170000 2.031663965495622
28170001-28175000 0.8072540454187417
28175001-28180000 0.5721152382662726
28180001-28185000 0.599540639337693
28185001-28190000 1.5801968808884068
28190001-28195000 1.3718821466490372
28195001-28200000 0.6776924656322896
28200001-28205000 1.1068270932134863
28205001-28210000 9.382160547422231
28210001-28215000 4.475615147410079
28215001-28220000 3.0491031787538687
28220001-28225000 2.827952240486495
28225001-28230000 1.7418303395923198
28230001-28235000 2.517591230152638
28235001-28240000 1.090192370110664
28240001-28245000 0.844896500637942
28245001-28250000 1.2623132573223677
28250001-28255000 0.8929639144467079
28255001-28260000 0.5445686541242066
28260001-28265000 0.7259157889474657
28265001-28270000 0.7920012468416878
28270001-28275000 1.0709470434133241
28275001-28280000 2.160243403449587
28280001-28285000 1.5175577959865314
28285001-28290000 1.2300134534459435
28290001-28295000 0.8479288020825729
28295001-28300000 1.1351472034865737
28300001-28305000 1.3079802288704099
28305001-28310000 1.164252962131646
28310001-28315000 1.403616322209519
28315001-28320000 1.306956168366669
28320001-28325000 1.7252005904012044
28325001-28330000 1.709009830593552
28330001-28335000 1.51363096502341
28335001-28340000 2.24363237970082
28340001-28345000 1.62997120827306
28345001-28350000 0.7591628022002317
28350001-28355000 0.5475419566066522
28355001-28360000 0.7456811490967148
28360001-28365000 2.6773395457061384
28365001-28370000 1.2013960025998183
28370001-28375000 0.8468319693856947
28375001-28380000 1.6972081259615588
28380001-28385000 1.3852112380612944
28385001-28390000 5.121603081988429
28390001-28395000 15.757153390155686
28395001-28400000 1.7024744847727784
28400001-28405000 1.621581406330942
28405001-28410000 1.9445279180937574
28410001-28415000 2.7959881304531096
28415001-28420000 4.25480012493344
28420001-28425000 1.971843455277802
28425001-28430000 0.8266676258470165
28430001-28435000 0.7964934058438938
28435001-28440000 0.7744087555925463
28440001-28445000 0.9492090991289572
28445001-28450000 1.4600792739353796
28450001-28455000 1.6232213660927475
28455001-28460000 1.9299970338928163
28460001-28465000 1.6324301475355956
28465001-28470000 1.1745140928679985
28470001-28475000 1.1892107350219494
28475001-28480000 2.5478056428828344
28480001-28485000 1.344146184146012
28485001-28490000 1.2258017269533827
28490001-28495000 2.347583856390725
28495001-28500000 0.7190409981391677
28500001-28505000 1.010875355011629
28505001-28510000 2.4904944094588424
28510001-28515000 1.6678079669647197
28515001-28520000 1.4640043670057645
28520001-28525000 1.1568214671653831
28525001-28530000 1.6116273447015972
28530001-28535000 2.3671393907856118
28535001-28540000 1.9626921918757894
28540001-28545000 1.5739594718560563
28545001-28550000 1.8273700099585444
28550001-28555000 2.7441250050277963
28555001-28560000 3.1794073356454216
28560001-28565000 8.009362673017266
28565001-28570000 3.517935884638092
28570001-28575000 1.3699528489722306
28575001-28580000 2.2113464064576656
28580001-28585000 5.084179403883834
28585001-28590000 1.3805430472176272
28590001-28595000 1.0745571535903509
28595001-28600000 1.5487022222170768
28600001-28605000 1.0936450380859495
28605001-28610000 1.326845990858637
28610001-28615000 1.439710763017599
28615001-28620000 2.400194039712612
28620001-28625000 3.8268558383440316
28625001-28630000 4.453568837472468
28630001-28635000 5.52400436668783
28635001-28640000 0.9145733864611036
28640001-28645000 0.5839014278891582
28645001-28650000 1.2584209218259625
28650001-28655000 2.5509488444109127
28655001-28660000 1.4524425323483439
28660001-28665000 0.9856176677613018
28665001-28670000 1.1010392186072175
28670001-28675000 1.5339320536251848
28675001-28680000 1.241465110252243
28680001-28685000 0.8051206166648369
28685001-28690000 0.5810293337220815
28690001-28695000 0.8280498540928871
28695001-28700000 1.4084687671746152
28700001-28705000 1.276150498656396
28705001-28710000 2.5525595491463253
28710001-28715000 16.751550755685326
28715001-28720000 1.768221003672221
28720001-28725000 1.0033629314133603
28725001-28730000 1.6313065255791117
28730001-28735000 2.2249931575337345
28735001-28740000 2.6085528462723824
28740001-28745000 1.3360088707335136
28745001-28750000 0.7551170279538253
28750001-28755000 1.2689708475161319
28755001-28760000 3.3164545231134857
28760001-28765000 1.3796312988869415
28765001-28770000 1.1602312340885366
28770001-28775000 1.7619579108197936
28775001-28780000 1.9103297486094193
28780001-28785000 1.1479538008455303
28785001-28790000 0.8869015322543472
28790001-28795000 1.9584124647616554
28795001-28800000 2.5772748512559542
28800001-28805000 0.8043406036040397
28805001-28810000 0.7301607891058709
28810001-28815000 1.5469709931617228
28815001-28820000 2.507372709810525
28820001-28825000 2.1978815499933737
28825001-28830000 3.763131270582334
28830001-28835000 2.205146632864946
28835001-28840000 1.3327294224573014
28840001-28845000 2.71818053694975
28845001-28850000 2.3931544489508383
28850001-28855000 1.0290959495961538
28855001-28860000 0.9996677830468247
28860001-28865000 1.524509576888866
28865001-28870000 2.895602740999263
28870001-28875000 1.3195124301657684
28875001-28880000 1.0186199532997389
28880001-28885000 1.390941914079262
28885001-28890000 0.8795872815560146
28890001-28895000 0.6934727448099915
28895001-28900000 1.2226346063840245
28900001-28905000 1.1750457789425646
28905001-28910000 0.898787352988297
28910001-28915000 0.7777130560752078
28915001-28920000 0.967898578517146
28920001-28925000 1.384492112149899
28925001-28930000 3.614981941582677
28930001-28935000 2.8147918812448185
28935001-28940000 1.020808702462884
28940001-28945000 1.3782814276085533
28945001-28950000 1.4882003321126642
28950001-28955000 1.7849421510395485
28955001-28960000 1.7377455892941562
28960001-28965000 1.7262465888320573
28965001-28970000 1.283637091045205
28970001-28975000 0.9710984278289984
28975001-28980000 0.7699064033497602
28980001-28985000 0.6410880034252178
28985001-28990000 4.2161686344208205
28990001-28995000 2.805533452622883
28995001-29000000 1.0848262818200052
29000001-29005000 1.0655606511444795
29005001-29010000 1.226212232182279
29010001-29015000 1.7782230216772108
29015001-29020000 1.180690021323568
29020001-29025000 0.7908618836890516
29025001-29030000 0.6932612141822581
29030001-29035000 2.1014292994859662
29035001-29040000 1.9365281774770133
29040001-29045000 0.9765812352261759
29045001-29050000 1.5656186866586785
29050001-29055000 2.0632706974835355
29055001-29060000 2.3223090634869106
29060001-29065000 4.524876975651878
29065001-29070000 1.6078539871606792
29070001-29075000 0.3484453626217255
29075001-29080000 0.31518475134425794
29080001-29085000 0.06646902919816157
29085001-29090000 0.1757845628570781
29090001-29095000 0.6492038259829599
29095001-29100000 0.326982444361588
29100001-29105000 0.6654884926527019
29105001-29110000 0.6034654893024867
29110001-29115000 0.647345937586282
29115001-29120000 0.7682718925256965
29120001-29125000 2.836934471041308
29125001-29130000 3.940014102147947
29130001-29135000 0.8606396428100869
29135001-29140000 0.6355175190935137
29140001-29145000 0.8663918836129038
29145001-29150000 1.88807761464337
29150001-29155000 1.037465541861065
29155001-29160000 0.5919164947917744
29160001-29165000 0.8337836194956051
29165001-29170000 1.4496040845261453
29170001-29175000 0.8644517634740959
29175001-29180000 0.9260281560903827
29180001-29185000 1.449136651202857
29185001-29190000 1.9055907352615917
29190001-29195000 1.9265493917463958
29195001-29200000 2.2882775175677135
29200001-29205000 1.4555118077321036
29205001-29210000 1.1442809063771844
29210001-29215000 1.5600379362711356
29215001-29220000 1.7895973759096808
29220001-29225000 2.633912841150589
29225001-29230000 2.874626118752853
29230001-29235000 2.3150093640269453
29235001-29240000 2.6720422149115928
29240001-29245000 2.265746240378146
29245001-29250000 1.9999791536577085
29250001-29255000 2.0776393506185564
29255001-29260000 2.1147456036591525
29260001-29265000 2.4227155238104574
29265001-29270000 2.9884453182167556
29270001-29275000 2.578754399922368
29275001-29280000 2.6316574276311395
29280001-29285000 3.2588131763414614
29285001-29290000 12.78429350352561
29290001-29295000 4.731282076877389
29295001-29300000 0.9031059583734625
29300001-29305000 1.6568325293507489
29305001-29310000 2.3987844951339237
29310001-29315000 1.5390089612489424
29315001-29320000 2.2354605250073036
29320001-29325000 2.2348423944621874
29325001-29330000 1.5427827213212455
29330001-29335000 1.0660103164939578
29335001-29340000 1.1234663601804415
29340001-29345000 1.918295310140908
29345001-29350000 0.8169073223674714
29350001-29355000 0.7431881187931398
29355001-29360000 0.935612524660463
29360001-29365000 0.5698374360598423
29365001-29370000 0.73488590927046
29370001-29375000 1.3745299165719942
29375001-29380000 2.0640905887738685
29380001-29385000 2.3949510078083573
29385001-29390000 2.062478279686422
29390001-29395000 2.186024794598567
29395001-29400000 1.8437380630804623
29400001-29405000 1.538894661924225
29405001-29410000 1.850973006330637
29410001-29415000 1.4060885784953385
29415001-29420000 2.3328820930114866
29420001-29425000 3.889071215368386
29425001-29430000 1.71484848127621
29430001-29435000 1.6573012187723803
29435001-29440000 1.3673638546480613
29440001-29445000 2.8498546041946153
29445001-29450000 8.206813289120985
29450001-29455000 2.0206046396353083
29455001-29460000 0.49104680455088934
29460001-29465000 0.4341505150380474
29465001-29470000 3.0339538886114132
29470001-29475000 1.3620522642520059
29475001-29480000 1.6774203111993722
29480001-29485000 4.531358028826949
29485001-29490000 2.213323547014616
29490001-29495000 1.6112082013457123
29495001-29500000 0.798586366369328
29500001-29505000 0.34372483900928114
29505001-29510000 0.491820725652558
29510001-29515000 1.6142450651463764
29515001-29520000 3.385702078265405
29520001-29525000 0.9483644727182645
29525001-29530000 0.6804556522137277
29530001-29535000 0.7785263670015051
29535001-29540000 0.9914776052247427
29540001-29545000 1.9424367322515252
29545001-29550000 2.4076722655511498
29550001-29555000 1.0919199542328148
29555001-29560000 0.8040886533986003
29560001-29565000 1.4897196853323984
29565001-29570000 1.6006452517544363
29570001-29575000 1.8569102428036555
29575001-29580000 1.8405504768293264
29580001-29585000 1.4824869188194887
29585001-29590000 0.9637942233872825
29590001-29595000 0.8310862702636644
29595001-29600000 2.022654757190982
29600001-29605000 1.0664315699286537
29605001-29610000 0.5032719553269532
29610001-29615000 1.105559104126618
29615001-29620000 1.1085816069285162
29620001-29625000 0.5559803115512196
29625001-29630000 0.6159330656318174
29630001-29635000 1.112472383316764
29635001-29640000 1.772108746053218
29640001-29645000 1.2961727776821181
29645001-29650000 1.1710356139426854
29650001-29655000 1.0897600649645947
29655001-29660000 1.1502236224799114
29660001-29665000 0.6226586904297207
29665001-29670000 0.7835945812441876
29670001-29675000 1.0657064519772588
29675001-29680000 0.5754599927652055
29680001-29685000 1.2523011259098777
29685001-29690000 1.0596888793758548
29690001-29695000 0.42816993029448425
29695001-29700000 0.501566648715542
29700001-29705000 1.242637647381649
29705001-29710000 1.072000250299129
29710001-29715000 0.7963085733751583
29715001-29720000 1.101670520120466
29720001-29725000 1.0680764665907998
29725001-29730000 0.9794094695125265
29730001-29735000 0.9454115280824523
29735001-29740000 1.5600131244507893
29740001-29745000 0.925193270858874
29745001-29750000 0.7316610828112597
29750001-29755000 0.5984718195833287
29755001-29760000 0.39083027310904866
29760001-29765000 0.5497244974435747
29765001-29770000 0.9740669478421664
29770001-29775000 1.7881235435342326
29775001-29780000 0.7979470864643153
29780001-29785000 0.6005464530763871
29785001-29790000 0.9516109424479993
29790001-29795000 0.675980063948321
29795001-29800000 0.6194599164685217
29800001-29805000 8.30021331028072
29805001-29810000 1.9497889341085552
29810001-29815000 0.5184255022932585
29815001-29820000 0.7722526820551129
29820001-29825000 2.267738192779777
29825001-29830000 0.894200607134451
29830001-29835000 0.4062269996961965
29835001-29840000 0.46647426934594527
29840001-29845000 0.5121041196396843
29845001-29850000 0.4452502001696023
29850001-29855000 0.6795798048859996
29855001-29860000 2.168059695377341
29860001-29865000 0.4635840856158634
29865001-29870000 0.4904301842234809
29870001-29875000 0.5312714010686196
29875001-29880000 0.44132716026075136
29880001-29885000 0.6742667078798179
29885001-29890000 0.6940891048314181
29890001-29895000 0.3691028137538139
29895001-29900000 0.5106478827777872
29900001-29905000 0.4375637366271409
29905001-29910000 0.22938513693762783
29910001-29915000 0.3102369526977399
29915001-29920000 0.47032693408567655
29920001-29925000 0.8732631952403601
29925001-29930000 1.0180344114811033
29930001-29935000 0.7200569190525195
29935001-29940000 0.8519474100628993
29940001-29945000 1.1902249742381945
29945001-29950000 0.9792861132973931
29950001-29955000 1.2668950617017982
29955001-29960000 4.3388466308617195
29960001-29965000 2.536601780730675
29965001-29970000 1.4145202112267836
29970001-29975000 1.5525188800873555
29975001-29980000 0.9482594714706959
29980001-29985000 0.39204978600478235
29985001-29990000 1.6154397097067863
29990001-29995000 3.9336358937505875
29995001-30000000 1.4956284836521938
30000001-30005000 1.1847254116666956
30005001-30010000 1.0007858007830988
30010001-30015000 1.5670636391746833
30015001-30020000 1.109317596750886
30020001-30025000 0.5237557462490505
30025001-30030000 0.29881690290335083
30030001-30035000 0.48890328865542665
30035001-30040000 0.4964447546988386
30040001-30045000 0.3748154335942378
30045001-30050000 0.5723503561952523
30050001-30055000 0.7435904338191266
30055001-30060000 0.9837029987638592
30060001-30065000 1.0712305929856762
30065001-30070000 2.247026460155708
30070001-30075000 1.180846048197505
30075001-30080000 0.5110148425930015
30080001-30085000 0.7853730397485086
30085001-30090000 1.1197301496989147
30090001-30095000 0.5443981842274059
30095001-30100000 0.8571746822455532
30100001-30105000 2.692042662876526
30105001-30110000 1.0189670337474521
30110001-30115000 0.6904580023611476
30115001-30120000 1.4584582353430533
30120001-30125000 0.9926360328746798
30125001-30130000 0.5138203553165142
30130001-30135000 0.7723569803813378
30135001-30140000 0.8963796196760486
30140001-30145000 0.8082650396160667
30145001-30150000 0.412651631997142
30150001-30155000 0.3143104677097837
30155001-30160000 0.6441717511419919
30160001-30165000 1.2879398045974346
30165001-30170000 1.433500951829481
30170001-30175000 0.6795772593920754
30175001-30180000 0.3243696926267598
30180001-30185000 0.3801344117671025
30185001-30190000 0.502206085269897
30190001-30195000 0.3459499616641679
30195001-30200000 0.38969416111352834
30200001-30205000 0.935160255614881
30205001-30210000 3.218189995505464
30210001-30215000 1.6622101773807896
30215001-30220000 0.5927417954543037
30220001-30225000 0.519193240082103
30225001-30230000 0.3552326164922919
30230001-30235000 0.398458866336391
30235001-30240000 0.628047757986345
30240001-30245000 0.2731831099822169
30245001-30250000 0.9564469082588185
30250001-30255000 2.210318641813222
30255001-30260000 0.14601936272900704
30260001-30265000 0.20099299635483617
30265001-30270000 0.7602653883798878
30270001-30275000 3.6901707625757374
30275001-30280000 1.3830434358411987
30280001-30285000 0.8770748212565385
30285001-30290000 0.6450233673592021
30290001-30295000 0.8238531043393951
30295001-30300000 0.3864354808470947
30300001-30305000 0.3025339394497055
30305001-30310000 2.6594947770168815
30310001-30315000 0.891111261870668
30315001-30320000 0.3853059390021255
30320001-30325000 1.594559304256676
30325001-30330000 1.5867059463002617
30330001-30335000 0.3115135301422417
30335001-30340000 0.3007788589419889
30340001-30345000 0.4199255690246614
30345001-30350000 0.32799950129426414
30350001-30355000 0.2519008765044225
30355001-30360000 0.29855788488671514
30360001-30365000 0.4007169233163851
30365001-30370000 0.5927993956972508
30370001-30375000 0.49243669199394946
30375001-30380000 1.1704925324402422
30380001-30385000 1.0510184362051052
30385001-30390000 0.2539800046619577
30390001-30395000 0.2533847102226849
30395001-30400000 0.44239702825193605
30400001-30405000 0.17883071396674957
30405001-30410000 0.17080057141249919
30410001-30415000 3.289123735405053
30415001-30420000 1.4934842131808437
30420001-30425000 0.6984451374004039
30425001-30430000 0.7221220113346973
30430001-30435000 0.5347732165864154
30435001-30440000 0.6223595614466295
30440001-30445000 0.7557090819210874
30445001-30450000 1.0754199480203002
30450001-30455000 0.8074035984227238
30455001-30460000 0.8337049828198739
30460001-30465000 1.175574096057776
30465001-30470000 0.7032846474788741
30470001-30475000 0.6736253051022149
30475001-30480000 0.8203551717003141
30480001-30485000 1.0690902313975164
30485001-30490000 0.9125875588337067
30490001-30495000 0.8379853087852308
30495001-30500000 0.978169924791639
30500001-30505000 1.0435298489933968
30505001-30510000 0.8709429858449417
30510001-30515000 1.3072695208223064
30515001-30520000 1.7814534528134804
30520001-30525000 0.4911487617883766
30525001-30530000 0.7122360257937116
30530001-30535000 1.866221850733141
30535001-30540000 0.3675272406592478
30540001-30545000 0.5455199199031519
30545001-30550000 2.3674194011401095
30550001-30555000 0.43399858996314866
30555001-30560000 0.6718867511001974
30560001-30565000 1.9457089761799018
30565001-30570000 0.4933033419087155
30570001-30575000 0.4408162260823994
30575001-30580000 0.8078925976553207
30580001-30585000 1.3818688542741502
30585001-30590000 0.5000408220290331
30590001-30595000 0.18176773822444545
30595001-30600000 0.5850916236528882
30600001-30605000 1.1199335606195893
30605001-30610000 0.5214500941860432
30610001-30615000 1.6111961455592176
30615001-30620000 1.343284464820361
30620001-30625000 0.6408080152092543
30625001-30630000 0.37743878925423513
30630001-30635000 0.3236833900310019
30635001-30640000 0.35849304655191194
30640001-30645000 1.5445046781854483
30645001-30650000 0.7650301078608492
30650001-30655000 0.25672765965869954
30655001-30660000 0.3005461665542026
30660001-30665000 0.3294469595948645
30665001-30670000 0.4311677319240217
30670001-30675000 0.37522038078465064
30675001-30680000 0.6564554833448656
30680001-30685000 0.7988545197249671
30685001-30690000 0.6438407377509325
30690001-30695000 0.9985739783199946
30695001-30700000 0.6664639346468377
30700001-30705000 0.2960403012814687
30705001-30710000 0.6529910939524851
30710001-30715000 0.8083269174541174
30715001-30720000 0.7327981571608971
30720001-30725000 1.1967274846919096
30725001-30730000 0.4648546599502539
30730001-30735000 0.6808402037200111
30735001-30740000 0.9994146993774531
30740001-30745000 0.8411464210550875
30745001-30750000 1.0880086053417535
30750001-30755000 2.0730751977177837
30755001-30760000 0.44252594364597186
30760001-30765000 0.19488197288047202
30765001-30770000 0.15490863772121188
30770001-30775000 0.11686055278749592
30775001-30780000 0.6398898498850533
30780001-30785000 0.41316671778049696
30785001-30790000 0.17786918737734475
30790001-30795000 0.3736948246708916
30795001-30800000 1.0592998381451675
30800001-30805000 0.4185245215639007
30805001-30810000 0.27299343809909854
30810001-30815000 0.6366936852661075
30815001-30820000 1.4039579032508818
30820001-30825000 0.869556497809098
30825001-30830000 1.1156593516861661
30830001-30835000 0.7658052487277214
30835001-30840000 0.5046193381000512
30840001-30845000 2.107888675750399
30845001-30850000 1.4470744871014105
30850001-30855000 0.09710845878827183
30855001-30860000 0.02909109743614737
30860001-30865000 0.06717342196498058
30865001-30870000 1.4434377202988538
30870001-30875000 0.6210991614352377
30875001-30880000 0.6170645411824442
30880001-30885000 0.48416297113733436
30885001-30890000 0.20556054572531132
30890001-30895000 0.5075003175116352
30895001-30900000 0.3005976509215743
30900001-30905000 0.15663957817025348
30905001-30910000 0.3815829946883825
30910001-30915000 1.2321685436112462
30915001-30920000 0.8717770475703661
30920001-30925000 0.5979738266858335
30925001-30930000 0.45599039267061
30930001-30935000 1.3032551747351289
30935001-30940000 0.7031851675721953
30940001-30945000 0.20348551059648168
30945001-30950000 0.19640354205805235
30950001-30955000 0.49344207425038206
30955001-30960000 4.202344572886349
30960001-30965000 0.8270415758045783
30965001-30970000 0.7511029203319792
30970001-30975000 0.8820292149882674
30975001-30980000 1.1794731502612172
30980001-30985000 1.6428371677781113
30985001-30990000 0.9096215884386821
30990001-30995000 1.1295068032111153
30995001-31000000 0.9744765804482617
31000001-31005000 0.5550714881594595
31005001-31010000 1.1276205229669742
31010001-31015000 2.1960928123291232
31015001-31020000 0.918701409621264
31020001-31025000 1.0950391096178302
31025001-31030000 1.1334379557772134
31030001-31035000 0.7606993761120505
31035001-31040000 0.6928971124030607
31040001-31045000 0.6175496246953837
31045001-31050000 0.681391419405794
31050001-31055000 0.4871054865712891
31055001-31060000 0.6661879600612396
31060001-31065000 0.5008245639198892
31065001-31070000 0.3605473649372108
31070001-31075000 1.1573201317180253
31075001-31080000 1.4804023862193443
31080001-31085000 0.6439446798193426
31085001-31090000 0.3855915732738347
31090001-31095000 0.28435126128455745
31095001-31100000 0.43642362531015033
31100001-31105000 0.1216386505814412
31105001-31110000 0.19806773757711396
31110001-31115000 0.5793315753516317
31115001-31120000 0.227303076974405
31120001-31125000 0.8098224894043374
31125001-31130000 0.8569619497967579
31130001-31135000 0.578026021976901
31135001-31140000 1.871506695951359
31140001-31145000 0.8468417691242024
31145001-31150000 0.42661692313977956
31150001-31155000 1.2442248716147264
31155001-31160000 0.9989646547667341
31160001-31165000 0.6721440225914793
31165001-31170000 0.6264746408532977
31170001-31175000 0.44977242408996987
31175001-31180000 0.7369506970424783
31180001-31185000 0.9642536045331844
31185001-31190000 1.0509406755336335
31190001-31195000 1.016277765759964
31195001-31200000 6.834997274488841
31200001-31205000 3.479115933848289
31205001-31210000 1.4893003814948726
31210001-31215000 2.06389642049016
31215001-31220000 2.2892268669628124
31220001-31225000 2.3656859544297544
31225001-31230000 1.5115889306700256
31230001-31235000 0.8869968283105865
31235001-31240000 1.3434653214591752
31240001-31245000 2.858884481713975
31245001-31250000 0.8736028070618026
31250001-31255000 1.0802314874439323
31255001-31260000 1.0108817340220828
31260001-31265000 0.7909261044812557
31265001-31270000 2.0824352930438117
31270001-31275000 0.8154164627195454
31275001-31280000 0.43410837592704893
31280001-31285000 0.6985174736511226
31285001-31290000 0.7917739695717273
31290001-31295000 0.5863888445086418
31295001-31300000 1.5441900239656636
31300001-31305000 1.6840854958967606
31305001-31310000 0.6845237260353185
31310001-31315000 1.5615802508422107
31315001-31320000 1.040069991675947
31320001-31325000 0.4831293874762828
31325001-31330000 0.8178706004160298
31330001-31335000 0.7789786630654143
31335001-31340000 0.40545370537235315
31340001-31345000 0.7794779648248681
31345001-31350000 0.9091614166617777
31350001-31355000 0.30561912497138827
31355001-31360000 0.31730745553937056
31360001-31365000 0.20899554808849727
31365001-31370000 0.6866138342581093
31370001-31375000 1.3856279264931812
31375001-31380000 1.288085884416813
31380001-31385000 1.770150286372999
31385001-31390000 1.7197278463981513
31390001-31395000 0.6231751203654727
31395001-31400000 0.21761555530979682
31400001-31405000 0.4447755699325977
31405001-31410000 1.9132958991463211
31410001-31415000 0.7649211717242113
31415001-31420000 1.382974505775145
31420001-31425000 2.2197090240658146
31425001-31430000 0.4148008708573371
31430001-31435000 1.3976772812943001
31435001-31440000 0.5025396778310477
31440001-31445000 0.1507035506064197
31445001-31450000 0.19482358975215897
31450001-31455000 0.29238461191438486
31455001-31460000 1.1514260331573658
31460001-31465000 1.7102145563178033
31465001-31470000 1.79053507712282
31470001-31475000 0.883564158990594
31475001-31480000 0.6922895544789948
31480001-31485000 1.2531854955576025
31485001-31490000 1.64262532903238
31490001-31495000 0.42478528689466255
31495001-31500000 0.4123688097734198
31500001-31505000 0.3779906646344277
31505001-31510000 0.26186688510057626
31510001-31515000 0.28530821157363695
31515001-31520000 0.6125390027508881
31520001-31525000 0.4076886129649376
31525001-31530000 0.3394457953413089
31530001-31535000 0.3734198085812223
31535001-31540000 0.392338771420628
31540001-31545000 0.8221789572020269
31545001-31550000 3.125895518744321
31550001-31555000 1.6441346389159048
31555001-31560000 0.2452690407224838
31560001-31565000 0.3586968778806774
31565001-31570000 0.5878260714730903
31570001-31575000 0.466507966010691
31575001-31580000 0.7115357412303718
31580001-31585000 3.060597849937166
31585001-31590000 1.5502608076480167
31590001-31595000 0.5095387428682587
31595001-31600000 0.3966510609804111
31600001-31605000 0.774460073664928
31605001-31610000 1.540240935893712
31610001-31615000 1.3867951720141865
31615001-31620000 1.3793361345011559
31620001-31625000 1.4539292751841695
31625001-31630000 1.659857723215811
31630001-31635000 1.0981160758788608
31635001-31640000 0.6215908709422853
31640001-31645000 0.413406504498046
31645001-31650000 0.36065627781272463
31650001-31655000 0.40247503055245176
31655001-31660000 0.3475948015552653
31660001-31665000 0.486104252312856
31665001-31670000 0.8480242433264473
31670001-31675000 0.9047584728859445
31675001-31680000 1.4374355249324264
31680001-31685000 0.7188680778349281
31685001-31690000 0.3868677609104387
31690001-31695000 0.7844882501963468
31695001-31700000 0.5561689500354773
31700001-31705000 0.3178309865306335
31705001-31710000 0.4532621479675141
31710001-31715000 0.26447336510220426
31715001-31720000 0.2388409277047917
31720001-31725000 0.3220351346217445
31725001-31730000 0.3410243607472934
31730001-31735000 0.5546540357164523
31735001-31740000 0.4172802705692716
31740001-31745000 0.3176541245015327
31745001-31750000 0.43007644522766203
31750001-31755000 7.0084032338145
31755001-31760000 1.9282324273874942
31760001-31765000 0.5773884046707456
31765001-31770000 0.5692807297599808
31770001-31775000 1.2180086622521942
31775001-31780000 1.1529311549892223
31780001-31785000 0.3570252777868566
31785001-31790000 0.4539636464719238
31790001-31795000 0.5076204493546294
31795001-31800000 0.4159044097005237
31800001-31805000 0.4933560768343015
31805001-31810000 0.8007997498275186
31810001-31815000 0.44758962300959865
31815001-31820000 0.4436534737897929
31820001-31825000 0.4848244234386779
31825001-31830000 0.4268940655885007
31830001-31835000 0.6206127733825085
31835001-31840000 0.8288756253659173
31840001-31845000 0.7692082767949627
31845001-31850000 0.37420984256952355
31850001-31855000 0.4201754211114388
31855001-31860000 0.549438773820382
31860001-31865000 0.37027467683382304
31865001-31870000 0.7120160199217628
31870001-31875000 0.5245924558514897
31875001-31880000 0.4098348983093057
31880001-31885000 0.9718745541752866
31885001-31890000 1.4463833950637268
31890001-31895000 2.0394381179653083
31895001-31900000 2.0923071355748606
31900001-31905000 0.739756728532723
31905001-31910000 0.6388622308804783
31910001-31915000 0.24300958341470663
31915001-31920000 0.17938982888382754
31920001-31925000 0.5209871179228255
31925001-31930000 1.1012248485203258
31930001-31935000 1.5905756252884296
31935001-31940000 1.2575643442594897
31940001-31945000 2.8292192955171713
31945001-31950000 1.2448709473045931
31950001-31955000 0.8207425685522
31955001-31960000 0.8185677560943522
31960001-31965000 0.8041217212909954
31965001-31970000 1.6078541006218758
31970001-31975000 0.881094456777912
31975001-31980000 0.4875062716855372
31980001-31985000 1.079219402281725
31985001-31990000 0.5101548543175197
31990001-31995000 0.2814908683481787
31995001-32000000 0.7073730736697271
32000001-32005000 0.465093876116888
32005001-32010000 0.5503995283977704
32010001-32015000 0.8823168656980108
32015001-32020000 0.8547981157486546
32020001-32025000 0.6292176002100737
32025001-32030000 0.4420622327524759
32030001-32035000 1.3090841247946345
32035001-32040000 1.4492855990896776
32040001-32045000 0.3798347367522155
32045001-32050000 0.45006610473614717
32050001-32055000 0.9896597308759012
32055001-32060000 1.4546755928384467
32060001-32065000 1.6187546585947017
32065001-32070000 2.754997972996626
32070001-32075000 2.420167751771432
32075001-32080000 2.2632490329310397
32080001-32085000 2.2473819601645575
32085001-32090000 2.379576253362513
32090001-32095000 1.6575970057339497
32095001-32100000 0.4924638904149099
32100001-32105000 0.0476292031847351
32105001-32110000 0.04441571359103667
32110001-32115000 0.28702199136402473
32115001-32120000 0.2633869441327108
32120001-32125000 0.29621039283572204
32125001-32130000 0.39293395013271715
32130001-32135000 0.2847046016329204
32135001-32140000 0.1858159279596018
32140001-32145000 0.5028891364917287
32145001-32150000 0.6210359640876264
32150001-32155000 0.3583924390663755
32155001-32160000 0.4338864531503161
32160001-32165000 0.38290437826573914
32165001-32170000 0.622331116622405
32170001-32175000 0.6631963724124202
32175001-32180000 0.4894149620787983
32180001-32185000 0.7645993855131975
32185001-32190000 1.2361816100049772
32190001-32195000 2.6143592212322857
32195001-32200000 3.860480317942048
32200001-32205000 2.585309497723125
32205001-32210000 1.2456861625196438
32210001-32215000 1.5555975398253654
32215001-32220000 5.918130824103921
32220001-32225000 2.1729287632857073
32225001-32230000 0.9331762466740586
32230001-32235000 0.8725335762548576
32235001-32240000 1.6617903700890069
32240001-32245000 1.048439626357121
32245001-32250000 0.9033166749657824
32250001-32255000 1.6661706319020024
32255001-32260000 1.9416722329660385
32260001-32265000 1.4300701051660818
32265001-32270000 1.107276108334524
32270001-32275000 1.6266924955010351
32275001-32280000 1.5081674179765876
32280001-32285000 0.9448992251239864
32285001-32290000 7.629483400614407
32290001-32295000 2.10590819766381
32295001-32300000 0.2465090445452284
32300001-32305000 0.8519874505771005
32305001-32310000 0.8323502104563234
32310001-32315000 0.45585542959185626
32315001-32320000 1.3624288774382607
32320001-32325000 1.3824878042037374
32325001-32330000 0.6133302534239984
32330001-32335000 0.43123445136994404
32335001-32340000 0.3114471515771851
32340001-32345000 0.31281205714664934
32345001-32350000 0.5391606518421684
32350001-32355000 0.46553472624062886
32355001-32360000 0.19425784102009175
32360001-32365000 0.43498861336247296
32365001-32370000 0.6432916529478911
32370001-32375000 0.3194092517552979
32375001-32380000 0.2557419990342473
32380001-32385000 0.16237464513120198
32385001-32390000 0.1324830875327347
32390001-32395000 0.23614885364239413
32395001-32400000 1.6520706631547044
32400001-32405000 0.7552346746739739
32405001-32410000 0.22083528611894368
32410001-32415000 0.13237289984756645
32415001-32420000 0.24198613447828765
32420001-32425000 0.33081484739710554
32425001-32430000 0.33324954163527876
32430001-32435000 2.1063215309611016
32435001-32440000 1.3536917153519619
32440001-32445000 0.6093302722968299
32445001-32450000 1.106209831584491
32450001-32455000 2.410858262899686
32455001-32460000 5.253196893798644
32460001-32465000 4.304865388533379
32465001-32470000 1.948590905705035
32470001-32475000 2.2651240866647964
32475001-32480000 0.5932934559749702
32480001-32485000 0.5194838455574882
32485001-32490000 1.5960668056410265
32490001-32495000 1.646269732099215
32495001-32500000 2.683753963316193
32500001-32505000 0.715771711047773
32505001-32510000 0.7736595600667461
32510001-32515000 2.034454598609491
32515001-32520000 1.7423942079795156
32520001-32525000 6.633303750745028
32525001-32530000 4.7216286696010865
32530001-32535000 0.22240464236272486
32535001-32540000 0.17436196383078514
32540001-32545000 1.5390165865192187
32545001-32550000 1.070845047113397
32550001-32555000 1.812000706872535
32555001-32560000 1.3857547033674988
32560001-32565000 0.18915049806500217
32565001-32570000 0.23395788848161353
32570001-32575000 0.3536302785227476
32575001-32580000 0.5596846522122267
32580001-32585000 0.693668406589341
32585001-32590000 0.44686032231418754
32590001-32595000 0.34771154058302606
32595001-32600000 0.5921422463756557
32600001-32605000 1.076246041033083
32605001-32610000 0.49966949721317516
32610001-32615000 0.380064248942406
32615001-32620000 0.5702253239925502
32620001-32625000 0.3991643121374424
32625001-32630000 0.8740313985661785
32630001-32635000 2.5276561988484585
32635001-32640000 0.34405442387307505
32640001-32645000 0.29382117847169303
32645001-32650000 0.34738358743579023
32650001-32655000 0.35298045257626
32655001-32660000 0.358659727896661
32660001-32665000 0.7595911542497193
32665001-32670000 13.533232368798052
32670001-32675000 2.1940890252218868
32675001-32680000 0.8818265636852367
32680001-32685000 0.7090912947536805
32685001-32690000 0.8168659989825896
32690001-32695000 1.0250498463133448
32695001-32700000 0.8213235836825415
32700001-32705000 1.6719088110742086
32705001-32710000 1.705599625820958
32710001-32715000 0.6897352962736717
32715001-32720000 0.7997783669839741
32720001-32725000 1.8148547402558293
32725001-32730000 2.503614887049357
32730001-32735000 1.4313186967938893
32735001-32740000 1.5811969808611477
32740001-32745000 5.556243759283848
32745001-32750000 2.961911495127763
32750001-32755000 1.2145411986804924
32755001-32760000 1.310953406740216
32760001-32765000 1.4070293906350078
32765001-32770000 6.35887899483142
32770001-32775000 2.8986641895375964
32775001-32780000 1.349714532907058
32780001-32785000 0.8098072962138717
32785001-32790000 0.1800863126705687
32790001-32795000 0.9759543307583931
32795001-32800000 1.245324588853789
32800001-32805000 0.2685976334381867
32805001-32810000 0.33216306824493713
32810001-32815000 11.332264179079512
32815001-32820000 4.004485815729913
32820001-32825000 1.448077258276987
32825001-32830000 1.1373380660474661
32830001-32835000 0.7929128758787594
32835001-32840000 1.2070786047566149
32840001-32845000 2.149722963906592
32845001-32850000 2.3478492377800104
32850001-32855000 0.8460632669549283
32855001-32860000 0.8492063520076489
32860001-32865000 1.805457984212354
32865001-32870000 1.1796567352228415
32870001-32875000 0.981561086088128
32875001-32880000 0.33801085908831646
32880001-32885000 0.1609592475393877
32885001-32890000 0.5831611770051021
32890001-32895000 0.44816540795902476
32895001-32900000 0.5080070708012673
32900001-32905000 1.2456616780075176
32905001-32910000 0.9773773457681145
32910001-32915000 1.9521665885481119
32915001-32920000 1.2367746382228033
32920001-32925000 1.2191444907848836
32925001-32930000 2.121754745660093
32930001-32935000 1.325844667407009
32935001-32940000 1.4467353740871394
32940001-32945000 1.1650580980497356
32945001-32950000 1.1006384946509618
32950001-32955000 1.6196470937946132
32955001-32960000 1.3567421298111495
32960001-32965000 3.4558403485214177
32965001-32970000 2.5836141714944594
32970001-32975000 1.4044864931792476
32975001-32980000 2.6400012099498897
32980001-32985000 1.2067018481967025
32985001-32990000 0.8307077204117342
32990001-32995000 2.1813816644528514
32995001-33000000 1.813646011476901
33000001-33005000 0.4472126520010945
33005001-33010000 0.24408888761496153
33010001-33015000 0.6313846036801134
33015001-33020000 0.5532397875296597
33020001-33025000 0.22519356221176948
33025001-33030000 0.4970228196265269
33030001-33035000 0.6579432031041731
33035001-33040000 0.5315173632504774
33040001-33045000 1.09839522095438
33045001-33050000 0.7055726151486458
33050001-33055000 0.6199491232325821
33055001-33060000 0.7103616486906944
33060001-33065000 0.8639897253399202
33065001-33070000 0.6095261472648246
33070001-33075000 0.414205105076224
33075001-33080000 1.9502449106190856
33080001-33085000 1.2742465460313195
33085001-33090000 0.7071378460405181
33090001-33095000 1.5889203812479984
33095001-33100000 0.8672415950272971
33100001-33105000 0.36387350216730957
33105001-33110000 0.2011588647414097
33110001-33115000 0.19251318330057793
33115001-33120000 0.4656889081217488
33120001-33125000 0.600970332771559
33125001-33130000 0.6757432671826411
33130001-33135000 1.825714162260546
33135001-33140000 0.995675015318555
33140001-33145000 1.0798973945418644
33145001-33150000 0.8517684319066808
33150001-33155000 0.7237396070483468
33155001-33160000 1.9878520303117126
33160001-33165000 0.8303923178880488
33165001-33170000 0.39957360200644004
33170001-33175000 1.1298914304637668
33175001-33180000 1.1142955537281343
33180001-33185000 1.3076588980720534
33185001-33190000 0.9693378194104154
33190001-33195000 0.23497556119609492
33195001-33200000 0.5777265298821804
33200001-33205000 0.5125556140158036
33205001-33210000 0.2224424891815932
33210001-33215000 0.49780020254835106
33215001-33220000 1.86067039792189
33220001-33225000 0.8431675056496513
33225001-33230000 1.26342065231734
33230001-33235000 5.0040627654181575
33235001-33240000 1.7988624113091978
33240001-33245000 2.064978862827256
33245001-33250000 4.1012755214978265
33250001-33255000 1.8684857644003678
33255001-33260000 1.721588874035636
33260001-33265000 1.2325354878954438
33265001-33270000 0.8486778235544016
33270001-33275000 4.152671759217817
33275001-33280000 1.8096191182914376
33280001-33285000 0.7383681380016789
33285001-33290000 2.14814457641433
33290001-33295000 1.01416295406758
33295001-33300000 0.8386543672414483
33300001-33305000 1.4583871162399324
33305001-33310000 0.6800363588286046
33310001-33315000 0.7344329938663684
33315001-33320000 2.170001512369813
33320001-33325000 2.794381533810711
33325001-33330000 5.074594252207605
33330001-33335000 5.451615713033504
33335001-33340000 2.0259521627093395
33340001-33345000 1.712256449464942
33345001-33350000 1.435613590139678
33350001-33355000 4.359282664136714
33355001-33360000 3.3535024313435358
33360001-33365000 0.7988397499176049
33365001-33370000 1.1044997813209727
33370001-33375000 0.769899461693546
33375001-33380000 0.7731047328247409
33380001-33385000 1.490547472421646
33385001-33390000 2.014186943183867
33390001-33395000 1.2807375853432375
33395001-33400000 1.2570904607003353
33400001-33405000 0.7901962513849369
33405001-33410000 1.1875092210592324
33410001-33415000 2.395560300526804
33415001-33420000 1.655129150708469
33420001-33425000 4.811441822855779
33425001-33430000 2.3633396237303277
33430001-33435000 1.8978006980420932
33435001-33440000 3.8844452474920503
33440001-33445000 4.654224925726165
33445001-33450000 1.7638925793660614
33450001-33455000 2.5911292984582244
33455001-33460000 1.257928763539447
33460001-33465000 0.2474046131743381
33465001-33470000 1.3776028111599468
33470001-33475000 1.4183116182646762
33475001-33480000 0.5350166884083323
33480001-33485000 5.2910237575984524
33485001-33490000 1.8582332549615186
33490001-33495000 0.7896044042768324
33495001-33500000 1.511386808368676
33500001-33505000 2.6216117949744473
33505001-33510000 1.0541108233033758
33510001-33515000 0.7043098629585717
33515001-33520000 0.7175172752387872
33520001-33525000 1.8299488829180348
33525001-33530000 4.848247873471117
33530001-33535000 2.6165512608835035
33535001-33540000 3.733377704961364
33540001-33545000 2.3824077932374808
33545001-33550000 1.692361187925311
33550001-33555000 3.06468863926651
33555001-33560000 1.6694397419842049
33560001-33565000 1.001877917551101
33565001-33570000 1.4092384692166386
33570001-33575000 0.6579522598614207
33575001-33580000 0.3476005734168554
33580001-33585000 1.2448554155121412
33585001-33590000 1.3745998282153027
33590001-33595000 0.4227086483172573
33595001-33600000 0.5750677266103507
33600001-33605000 1.2252033711963617
33605001-33610000 0.5367787018262674
33610001-33615000 0.3889752386730509
33615001-33620000 0.6142704652462582
33620001-33625000 1.3850229082069254
33625001-33630000 1.4551579559291663
33630001-33635000 0.9452213482982166
33635001-33640000 1.4960222850567555
33640001-33645000 0.6721026260301974
33645001-33650000 0.37460983313170304
33650001-33655000 0.5370788087441221
33655001-33660000 1.0799141705638817
33660001-33665000 1.5526955149553685
33665001-33670000 1.6791170032036038
33670001-33675000 4.476784769942098
33675001-33680000 1.106852426116378
33680001-33685000 0.5242854336410329
33685001-33690000 0.4777051871708217
33690001-33695000 0.47643797273721417
33695001-33700000 0.671317582284295
33700001-33705000 0.624007374849959
33705001-33710000 0.5495599900221696
33710001-33715000 0.6283873668766952
33715001-33720000 0.3259814599732555
33720001-33725000 0.3834636159554448
33725001-33730000 2.020754551714907
33730001-33735000 0.7842117893599325
33735001-33740000 0.25481426657823303
33740001-33745000 0.25781036554660025
33745001-33750000 1.0460281427103892
33750001-33755000 3.097900835101152
33755001-33760000 0.38589857351624823
33760001-33765000 0.30087102807999866
33765001-33770000 0.33900379504350725
33770001-33775000 1.8834258026493422
33775001-33780000 1.388069746726428
33780001-33785000 0.49747000334350433
33785001-33790000 1.353349251849737
33790001-33795000 1.1198988696124679
33795001-33800000 0.6965218966082272
33800001-33805000 1.9393511677991162
33805001-33810000 2.097687133145559
33810001-33815000 0.6966788961658298
33815001-33820000 1.3242928606720221
33820001-33825000 2.2357369322789284
33825001-33830000 1.3371632865804663
33830001-33835000 1.3352367476175675
33835001-33840000 1.4560155815133227
33840001-33845000 1.70935502587476
33845001-33850000 1.4864457791931778
33850001-33855000 0.8656755736902116
33855001-33860000 0.906798764524382
33860001-33865000 1.8294632456262008
33865001-33870000 1.860970593620942
33870001-33875000 1.7375842718327434
33875001-33880000 2.1946153070307477
33880001-33885000 0.9336259694486343
33885001-33890000 0.4533810066098615
33890001-33895000 1.1346865516010443
33895001-33900000 1.3409478691946342
33900001-33905000 1.04108676842229
33905001-33910000 1.9641923052992498
33910001-33915000 0.7660526634850009
33915001-33920000 0.5570649987225452
33920001-33925000 0.8619972019324262
33925001-33930000 1.9952548541068829
33930001-33935000 0.663061736950059
33935001-33940000 0.6613041248521735
33940001-33945000 2.3855701378804848
33945001-33950000 0.9378007582510215
33950001-33955000 0.6282209839702915
33955001-33960000 0.9117844386322111
33960001-33965000 1.519982857197003
33965001-33970000 1.0322962092751642
33970001-33975000 0.6368957743821361
33975001-33980000 0.43716151109969553
33980001-33985000 0.7534045062863908
33985001-33990000 1.7834466890035312
33990001-33995000 1.5545584845696483
33995001-34000000 2.372849996711371
34000001-34005000 0.9283514624093758
34005001-34010000 0.8519864176490733
34010001-34015000 1.1770206723499317
34015001-34020000 0.46586588375049426
34020001-34025000 0.6062276147814983
34025001-34030000 0.6707380964271612
34030001-34035000 0.35322837733328744
34035001-34040000 0.31748314013307705
34040001-34045000 0.5727806561290398
34045001-34050000 0.736457595434194
34050001-34055000 0.31249015319413026
34055001-34060000 0.6814462613590497
34060001-34065000 0.6828055346615173
34065001-34070000 0.5834927861162742
34070001-34075000 0.6697968455995029
34075001-34080000 0.6410008519086942
34080001-34085000 0.9155256814058659
34085001-34090000 0.6877017404909371
34090001-34095000 0.5896573575170485
34095001-34100000 0.3678110209837686
34100001-34105000 0.28572279458322286
34105001-34110000 0.39645621886841975
34110001-34115000 0.4352670640431876
34115001-34120000 0.18864409444319943
34120001-34125000 0.1683606632279066
34125001-34130000 0.5116634168404769
34130001-34135000 0.6476573625167118
34135001-34140000 0.8336259928931934
34140001-34145000 0.8787566195865171
34145001-34150000 0.13922320073002256
34150001-34155000 0.4997851622205721
34155001-34160000 3.325161659957892
34160001-34165000 0.16340870767715737
34165001-34170000 0.3779011517218931
34170001-34175000 0.8911642586597517
34175001-34180000 0.6157115309866649
34180001-34185000 1.9823693362973147
34185001-34190000 0.3930825422652014
34190001-34195000 0.1274160199147367
34195001-34200000 0.17391753683627845
34200001-34205000 1.282693451427464
34205001-34210000 1.2421265965359918
34210001-34215000 0.43625575493864405
34215001-34220000 0.5582420678012758
34220001-34225000 0.7621667235750109
34225001-34230000 0.5051185997485149
34230001-34235000 0.4834433936734256
34235001-34240000 0.8700366114586119
34240001-34245000 0.7954434754954188
34245001-34250000 0.9898888749213288
34250001-34255000 0.9904453749796257
34255001-34260000 0.5419908650665639
34260001-34265000 0.9354692556184123
34265001-34270000 0.5579817054303982
34270001-34275000 0.5859737576046663
34275001-34280000 0.9399688829184814
34280001-34285000 0.5948533069859429
34285001-34290000 0.6684641079764415
34290001-34295000 0.3490326761328399
34295001-34300000 1.051814722411025
34300001-34305000 2.1760984433227764
34305001-34310000 0.7719232927531151
34310001-34315000 1.6794400475181896
34315001-34320000 2.2944886963202906
34320001-34325000 0.6841307974168407
34325001-34330000 0.853786429632588
34330001-34335000 1.3520337522968489
34335001-34340000 1.5661960898930727
34340001-34345000 1.345703502809075
34345001-34350000 1.7523468636323678
34350001-34355000 2.6640708886447566
34355001-34360000 2.817958100958002
34360001-34365000 2.8571959288771445
34365001-34370000 0.9454250262872101
34370001-34375000 2.3936474911715266
34375001-34380000 18.042826457145427
34380001-34385000 2.1941566508557706
34385001-34390000 1.4171642578209198
34390001-34395000 2.402803323401128
34395001-34400000 1.5324204697028823
34400001-34405000 1.583279344412236
34405001-34410000 2.419622305141037
34410001-34415000 1.1883289964643153
34415001-34420000 1.4414207413303046
34420001-34425000 1.1879512353720123
34425001-34430000 1.8509604815051022
34430001-34435000 3.428448643908476
34435001-34440000 1.4302671626642356
34440001-34445000 1.3739463576504136
34445001-34450000 2.6005022738457058
34450001-34455000 1.827804435476973
34455001-34460000 0.8203538181522002
34460001-34465000 0.900431656482689
34465001-34470000 1.1286845910203172
34470001-34475000 1.7351388934129197
34475001-34480000 0.8754316718214341
34480001-34485000 1.3174673560390404
34485001-34490000 1.862941797227605
34490001-34495000 0.3663202368729544
34495001-34500000 1.6944495335184904
34500001-34505000 4.8763967040594
34505001-34510000 2.2566136054031265
34510001-34515000 7.5329981999631
34515001-34520000 2.2900245286829484
34520001-34525000 1.0487667820138984
34525001-34530000 1.6413564771874214
34530001-34535000 1.1572939245291431
34535001-34540000 1.4659624982672146
34540001-34545000 4.006043658926492
34545001-34550000 2.4559763724943577
34550001-34555000 2.145020676824125
34555001-34560000 1.765938386916432
34560001-34565000 1.3910211470664369
34565001-34570000 2.1398160046280785
34570001-34575000 1.1979846573143589
34575001-34580000 0.7996607587612425
34580001-34585000 1.319949127566816
34585001-34590000 3.127799009733359
34590001-34595000 0.9001546711256971
34595001-34600000 0.5056594650043357
34600001-34605000 0.7328979828267542
34605001-34610000 0.7716095870392625
34610001-34615000 0.7879118190537664
34615001-34620000 0.7035425334054679
34620001-34625000 0.9441939093628922
34625001-34630000 1.1496097785351727
34630001-34635000 0.9299672712535726
34635001-34640000 3.793352071507204
34640001-34645000 1.9756953192574043
34645001-34650000 2.297689440786141
34650001-34655000 3.4572747618567488
34655001-34660000 1.2117928514626617
34660001-34665000 4.3993246758886055
34665001-34670000 2.7247507584418598
34670001-34675000 0.8260363700693119
34675001-34680000 0.9041550628936146
34680001-34685000 0.8688319945999093
34685001-34690000 0.6785620886030787
34690001-34695000 1.9829218261228558
34695001-34700000 2.017402573139221
34700001-34705000 0.16792010706416108
34705001-34710000 0.19354388339880788
34710001-34715000 1.717570559492351
34715001-34720000 1.02179568269774
34720001-34725000 0.4135695088711485
34725001-34730000 0.5996426177764682
34730001-34735000 0.8699443849544604
34735001-34740000 1.3112987850150586
34740001-34745000 2.351795407791887
34745001-34750000 1.764906319369038
34750001-34755000 0.9430585855092471
34755001-34760000 1.0816182991463212
34760001-34765000 2.4544584904495106
34765001-34770000 1.278919363250215
34770001-34775000 1.4805953275750192
34775001-34780000 1.0383948447718467
34780001-34785000 0.5016257554302437
34785001-34790000 0.8228711819755843
34790001-34795000 0.7717089171648093
34795001-34800000 0.6587176751621334
34800001-34805000 0.8187218932097245
34805001-34810000 0.7682489941624425
34810001-34815000 0.7110673402413529
34815001-34820000 1.182238441049003
34820001-34825000 1.7776844423920901
34825001-34830000 1.0375823755430773
34830001-34835000 0.6814351644485199
34835001-34840000 0.8503422287997895
34840001-34845000 1.265250748661026
34845001-34850000 0.9050584441691746
34850001-34855000 0.7735038373557366
34855001-34860000 0.7901086032586132
34860001-34865000 1.2678126183832454
34865001-34870000 0.8557552828891307
34870001-34875000 0.3957712656975366
34875001-34880000 0.3143482309874481
34880001-34885000 0.8165771280329284
34885001-34890000 0.8961517967402458
34890001-34895000 0.3311116407428391
34895001-34900000 0.31963885261456776
34900001-34905000 0.7026386653631843
34905001-34910000 0.6553801459211996
34910001-34915000 0.5634378780797847
34915001-34920000 1.1051643265754725
34920001-34925000 0.6072521341648601
34925001-34930000 0.3654600843672067
34930001-34935000 0.42015612297659616
34935001-34940000 0.6942522542298489
34940001-34945000 0.2916554844415316
34945001-34950000 0.858855322763167
34950001-34955000 1.075515354697164
34955001-34960000 0.055171110573054766
34960001-34965000 0.29046690143957127
34965001-34970000 0.7303411942805923
34970001-34975000 0.4487052147502615
34975001-34980000 0.17981227631181626
34980001-34985000 0.234193132305188
34985001-34990000 1.038278424640506
34990001-34995000 0.6428770456977738
34995001-35000000 0.5306712583136561
35000001-35005000 0.376178826209627
35005001-35010000 0.4191376839276989
35010001-35015000 1.3105032230714098
35015001-35020000 0.513831383143677
35020001-35025000 0.4732588042762333
35025001-35030000 1.4625112517120362
35030001-35035000 2.822192479470148
35035001-35040000 0.7890226179177298
35040001-35045000 0.44687814477144666
35045001-35050000 0.6791102099416395
35050001-35055000 0.48946433518742566
35055001-35060000 0.9834778365115653
35060001-35065000 0.9648654415673578
35065001-35070000 0.5018652891967723
35070001-35075000 0.7838952461455232
35075001-35080000 1.084790754500436
35080001-35085000 0.5253203053360206
35085001-35090000 1.0199583229043565
35090001-35095000 1.8321898590474577
35095001-35100000 0.4133761855982983
35100001-35105000 0.39529790834653805
35105001-35110000 0.7405029790195063
35110001-35115000 0.7192950084189937
35115001-35120000 0.6116318381692594
35120001-35125000 0.8572107204544179
35125001-35130000 0.7103984789917415
35130001-35135000 0.9702604167601311
35135001-35140000 0.4797549678554253
35140001-35145000 0.32651693318270036
35145001-35150000 0.2854411485315798
35150001-35155000 0.8645060603407162
35155001-35160000 1.714486359916504
35160001-35165000 1.0770271572689805
35165001-35170000 1.7617999621328295
35170001-35175000 0.8172574012736716
35175001-35180000 0.593991489580259
35180001-35185000 1.0247880689860571
35185001-35190000 1.6509005496692402
35190001-35195000 0.6353981466770734
35195001-35200000 0.7612739393309544
35200001-35205000 2.3210751165728327
35205001-35210000 2.1751232854282767
35210001-35215000 1.172626263735764
35215001-35220000 0.9007536633529993
35220001-35225000 6.446508464525974
35225001-35230000 7.340230910921462
35230001-35235000 0.8492408055628273
35235001-35240000 1.1442309725008215
35240001-35245000 1.879651591774442
35245001-35250000 2.368910751218927
35250001-35255000 1.746890216066348
35255001-35260000 1.8837953223553767
35260001-35265000 1.34792506833666
35265001-35270000 1.067780914744154
35270001-35275000 1.3561505398434026
35275001-35280000 1.5624121126583206
35280001-35285000 0.7067636618356036
35285001-35290000 0.643578946357028
35290001-35295000 1.55471623419192
35295001-35300000 1.8248855001933344
35300001-35305000 0.618308673941051
35305001-35310000 0.808533336452174
35310001-35315000 0.8317581267298321
35315001-35320000 0.5858351367650935
35320001-35325000 1.695886588231062
35325001-35330000 0.957556482376327
35330001-35335000 0.801276644421371
35335001-35340000 0.41288275134262575
35340001-35345000 0.5889678487855566
35345001-35350000 1.695269490899358
35350001-35355000 1.2588037144400348
35355001-35360000 3.2918130057723594
35360001-35365000 2.2838194710427895
35365001-35370000 0.33947386025811993
35370001-35375000 0.5664030166063876
35375001-35380000 3.781666991564534
35380001-35385000 0.6371816713424648
35385001-35390000 0.6490352984698069
35390001-35395000 0.9080253830556062
35395001-35400000 1.0932709430234187
35400001-35405000 2.3881371726839813
35405001-35410000 4.228792574798712
35410001-35415000 0.7158446360758238
35415001-35420000 0.31598776115821686
35420001-35425000 1.7081220570351978
35425001-35430000 4.498744370167352
35430001-35435000 0.7846124848502323
35435001-35440000 0.2508830928359486
35440001-35445000 0.9694471834577757
35445001-35450000 1.9920936232153472
35450001-35455000 0.3189471623389781
35455001-35460000 0.38576887603918
35460001-35465000 0.2584538204087853
35465001-35470000 0.39904826287763945
35470001-35475000 0.442299570061718
35475001-35480000 0.18523614022618734
35480001-35485000 0.1957990954469072
35485001-35490000 0.21841293376006965
35490001-35495000 0.21495874629403122
35495001-35500000 0.43543812766551426
35500001-35505000 0.6052361894778049
35505001-35510000 0.14593332451358568
35510001-35515000 0.4438802220802845
35515001-35520000 1.1620089473062105
35520001-35525000 0.5025783797196427
35525001-35530000 1.0811794754138195
35530001-35535000 1.6044593706325478
35535001-35540000 1.6339665014537827
35540001-35545000 2.5989291317660337
35545001-35550000 1.0612626947068962
35550001-35555000 1.8383066739305716
35555001-35560000 1.0008062750935987
35560001-35565000 0.5552644129798436
35565001-35570000 1.4159308301400508
35570001-35575000 1.6867903142990297
35575001-35580000 1.5204763115037554
35580001-35585000 1.3069698912725622
35585001-35590000 1.7829830058551501
35590001-35595000 3.1362021746015096
35595001-35600000 2.835548621275791
35600001-35605000 1.6720209069987555
35605001-35610000 1.2210217962712688
35610001-35615000 0.8918192704209859
35615001-35620000 0.7980518076061038
35620001-35625000 0.546058270700219
35625001-35630000 0.39314724979036453
35630001-35635000 0.4171088665050893
35635001-35640000 0.5021843734177065
35640001-35645000 0.49085649264453235
35645001-35650000 0.5343912935897518
35650001-35655000 1.871942260555786
35655001-35660000 1.9146151140683951
35660001-35665000 0.695676150828865
35665001-35670000 0.8756622723520359
35670001-35675000 1.1252704039186
35675001-35680000 1.7222639275310272
35680001-35685000 1.282684076874121
35685001-35690000 0.9682681450627045
35690001-35695000 1.2745312381551448
35695001-35700000 1.0976346863586666
35700001-35705000 0.7847833186077192
35705001-35710000 0.7956962907867846
35710001-35715000 1.6209529049336857
35715001-35720000 1.3858710086474666
35720001-35725000 3.9895833663763076
35725001-35730000 8.768217461217
35730001-35735000 1.2869581337707587
35735001-35740000 2.375620477545548
35740001-35745000 0.683319087317994
35745001-35750000 0.26972232570722204
35750001-35755000 0.35185971306396213
35755001-35760000 0.25763970551382004
35760001-35765000 0.41098060025424993
35765001-35770000 0.9337092037921514
35770001-35775000 4.636490736732754
35775001-35780000 2.4774207262470624
35780001-35785000 1.0593976537256742
35785001-35790000 0.48994836118720125
35790001-35795000 0.43494851372017196
35795001-35800000 2.472952159870839
35800001-35805000 0.42414913393052944
35805001-35810000 0.4391114750048014
35810001-35815000 1.5778327412437176
35815001-35820000 2.958055283316404
35820001-35825000 6.324994436992663
35825001-35830000 2.656862593474102
35830001-35835000 0.8269437536833524
35835001-35840000 0.6873863820771661
35840001-35845000 0.7383396006764
35845001-35850000 2.2804619436996094
35850001-35855000 1.4052958949807073
35855001-35860000 0.47555007846971786
35860001-35865000 1.1462820580954762
35865001-35870000 1.1155589808867363
35870001-35875000 0.6038723673130167
35875001-35880000 0.5760125778770318
35880001-35885000 1.40980742893937
35885001-35890000 0.813343439992114
35890001-35895000 0.6256021922721178
35895001-35900000 1.0738233318398926
35900001-35905000 1.8808959781356047
35905001-35910000 2.2363324228010746
35910001-35915000 1.1309504353760136
35915001-35920000 1.0263938261514212
35920001-35925000 1.0688089930238274
35925001-35930000 1.39096695954258
35930001-35935000 1.169043216394254
35935001-35940000 4.170769591711668
35940001-35945000 2.474958757511972
35945001-35950000 0.5754875495660536
35950001-35955000 0.6194617773881844
35955001-35960000 0.34191190206608124
35960001-35965000 0.38103779597999193
35965001-35970000 2.4387623609126976
35970001-35975000 1.6284203737211032
35975001-35980000 0.26318393516655375
35980001-35985000 0.43457456369807645
35985001-35990000 0.5790040361211666
35990001-35995000 0.31575234475743397
35995001-36000000 1.293907806868117
36000001-36005000 2.3918579768763095
36005001-36010000 1.2489623951800986
36010001-36015000 4.4923259466279175
36015001-36020000 3.2842511182563863
36020001-36025000 0.8654212183718873
36025001-36030000 0.49459251122162434
36030001-36035000 0.43832007417617996
36035001-36040000 0.5564487706435246
36040001-36045000 0.34377207643117724
36045001-36050000 0.4336331957977594
36050001-36055000 0.31881700925097706
36055001-36060000 0.4377369995361357
36060001-36065000 0.8387304363607412
36065001-36070000 0.8599176890634668
36070001-36075000 1.5023777374292804
36075001-36080000 1.4324149088861604
36080001-36085000 2.2006647119333005
36085001-36090000 1.33335801915191
36090001-36095000 1.594615077068321
36095001-36100000 2.3117749058247767
36100001-36105000 0.43448168153678773
36105001-36110000 0.2590167060355916
36110001-36115000 0.6001024528939511
36115001-36120000 1.8599218693421788
36120001-36125000 3.873965487507695
36125001-36130000 5.3521275196473015
36130001-36135000 2.901707624690722
36135001-36140000 1.0979424177402584
36140001-36145000 0.5925482199619017
36145001-36150000 1.4236348524953741
36150001-36155000 1.9147632336757692
36155001-36160000 0.9969833401852155
36160001-36165000 0.8748212740905034
36165001-36170000 0.4725789368389146
36170001-36175000 0.22051852914714473
36175001-36180000 0.25018779275618913
36180001-36185000 0.8526215832315786
36185001-36190000 3.4183921750970025
36190001-36195000 0.7399969980913566
36195001-36200000 0.2208973306543427
36200001-36205000 0.9913024235246022
36205001-36210000 2.1841338875585254
36210001-36215000 0.536399306007255
36215001-36220000 0.6942424020931518
36220001-36225000 11.105667563225074
36225001-36230000 3.294386226853975
36230001-36235000 1.351422470603051
36235001-36240000 4.369555247565491
36240001-36245000 5.264885535970429
36245001-36250000 2.5949757356469245
36250001-36255000 1.2115308916186367
36255001-36260000 0.9579980621560532
36260001-36265000 1.7747409481595655
36265001-36270000 2.243898343033991
36270001-36275000 1.5486761912151739
36275001-36280000 7.459026329451052
36280001-36285000 5.478604848207059
36285001-36290000 0.7061706715032602
36290001-36295000 1.1314081758628372
36295001-36300000 1.6498546952312039
36300001-36305000 0.7523778718444822
36305001-36310000 0.9426618621832614
36310001-36315000 1.2559388260328417
36315001-36320000 0.6112325271849022
36320001-36325000 0.46268367076141614
36325001-36330000 0.29437427747139033
36330001-36335000 0.2774426520810889
36335001-36340000 6.583977226239018
36340001-36345000 3.1962808002006953
36345001-36350000 1.0521453471488575
36350001-36355000 2.0141245805487618
36355001-36360000 2.2316329241724073
36360001-36365000 2.261264712343138
36365001-36370000 3.229442857000707
36370001-36375000 2.0429396101733435
36375001-36380000 1.8337359247712606
36380001-36385000 2.6632883158240146
36385001-36390000 1.6901338270883801
36390001-36395000 1.1675010327135584
36395001-36400000 1.4816753317541862
36400001-36405000 1.4245659432524547
36405001-36410000 1.1798007004085247
36410001-36415000 6.085521732660249
36415001-36420000 6.160783505013062
36420001-36425000 1.764608101294012
36425001-36430000 1.3680881604075235
36430001-36435000 1.3632522426285931
36435001-36440000 1.4256150434532602
36440001-36445000 1.3264953480245447
36445001-36450000 0.7337793989194107
36450001-36455000 0.638532461182387
36455001-36460000 1.4909144220992236
36460001-36465000 1.7067626992144327
36465001-36470000 1.5694053383554423
36470001-36475000 1.8589505919476033
36475001-36480000 2.0520563691443123
36480001-36485000 2.3841079042274713
36485001-36490000 1.5626647375687635
36490001-36495000 1.0922548670976358
36495001-36500000 1.0389321141262495
36500001-36505000 1.303487593925383
36505001-36510000 2.7598604341834796
36510001-36515000 1.9277837547362466
36515001-36520000 1.2277444080393916
36520001-36525000 4.97442628177393
36525001-36530000 3.1714491753832683
36530001-36535000 0.532262036801081
36535001-36540000 0.8660988917431884
36540001-36545000 3.1794289658233157
36545001-36550000 0.9738457011330114
36550001-36555000 0.39433152272903393
36555001-36560000 1.362622205063602
36560001-36565000 2.7897280346085176
36565001-36570000 0.5574377802079017
36570001-36575000 0.9206897720910412
36575001-36580000 1.7244859860402533
36580001-36585000 1.7884760724945783
36585001-36590000 1.3273297757914548
36590001-36595000 0.8927252516744884
36595001-36600000 2.9469867625825747
36600001-36605000 2.5102975468592463
36605001-36610000 0.5704880129087428
36610001-36615000 1.2281551474768184
36615001-36620000 1.1810271849758234
36620001-36625000 0.45905448468281473
36625001-36630000 0.632071648499837
36630001-36635000 0.631008221571378
36635001-36640000 0.4459342389078263
36640001-36645000 0.6997616151868393
36645001-36650000 1.0953551092272578
36650001-36655000 1.0128170473958544
36655001-36660000 0.8912264312620493
36660001-36665000 1.127086841946278
36665001-36670000 2.548872898538143
36670001-36675000 1.6447794493796801
36675001-36680000 1.2212684141211538
36680001-36685000 1.1844796388167873
36685001-36690000 6.4879959566788115
36690001-36695000 3.5263458859703443
36695001-36700000 1.265541910037819
36700001-36705000 0.7118018670261265
36705001-36710000 0.33848374814162563
36710001-36715000 0.6597704302516354
36715001-36720000 0.9130244619983465
36720001-36725000 0.42917538645794717
36725001-36730000 0.613552961566727
36730001-36735000 1.2447164999893852
36735001-36740000 1.3539038383903754
36740001-36745000 1.6553523117951574
36745001-36750000 0.9817505083400535
36750001-36755000 1.1372780268235998
36755001-36760000 2.0287171450413797
36760001-36765000 1.5080427587262923
36765001-36770000 1.482416720883891
36770001-36775000 1.3826434607024545
36775001-36780000 1.719217680443909
36780001-36785000 1.7104455753071293
36785001-36790000 1.1026062732120574
36790001-36795000 1.0791430738978676
36795001-36800000 1.5899910066571288
36800001-36805000 1.7431590038393845
36805001-36810000 1.1215673527277743
36810001-36815000 0.8189238379417412
36815001-36820000 1.6451492357888888
36820001-36825000 5.0907062948383635
36825001-36830000 1.9404131970924448
36830001-36835000 1.143647721933491
36835001-36840000 1.1143494003014303
36840001-36845000 2.9304194019328986
36845001-36850000 1.3000596981388757
36850001-36855000 0.43250087691672207
36855001-36860000 0.7256943459170989
36860001-36865000 0.4169588507192659
36865001-36870000 0.5495730950996554
36870001-36875000 1.8860938734126467
36875001-36880000 1.308295377413485
36880001-36885000 3.5737178526842777
36885001-36890000 2.5656252293737594
36890001-36895000 1.4434116776332737
36895001-36900000 2.872214845951439
36900001-36905000 1.9508606619121092
36905001-36910000 0.6545452739016975
36910001-36915000 0.8208865963849475
36915001-36920000 0.8284438290952498
36920001-36925000 0.5473648231788855
36925001-36930000 0.5729882747696111
36930001-36935000 0.3844789637651294
36935001-36940000 0.654048005213025
36940001-36945000 1.7702571992980707
36945001-36950000 0.906113783453658
36950001-36955000 0.5242939945033661
36955001-36960000 0.7240642918142998
36960001-36965000 1.8642439659126657
36965001-36970000 1.4226845270444026
36970001-36975000 1.4226614340784554
36975001-36980000 1.1379323945962447
36980001-36985000 0.9081908728834507
36985001-36990000 1.0441218148048514
36990001-36995000 1.0543007043411374
36995001-37000000 1.020639094220007
37000001-37005000 1.237806617615042
37005001-37010000 0.7836294688158029
37010001-37015000 0.7441441726774777
37015001-37020000 1.6317114280163858
37020001-37025000 1.4891853961251529
37025001-37030000 0.9068430315600922
37030001-37035000 0.8737803033433879
37035001-37040000 0.5560659247804758
37040001-37045000 0.6590026539746887
37045001-37050000 1.453958487353465
37050001-37055000 1.8469651321969398
37055001-37060000 4.509569190565695
37060001-37065000 0.7999289420659225
37065001-37070000 0.34770532698020357
37070001-37075000 0.5970471771156791
37075001-37080000 1.7338272908536259
37080001-37085000 0.529721032532702
37085001-37090000 0.5269260358582495
37090001-37095000 0.500271069742746
37095001-37100000 0.30207710234968604
37100001-37105000 0.5872410015014269
37105001-37110000 0.724392380302347
37110001-37115000 0.48833733070678176
37115001-37120000 0.6436095541867269
37120001-37125000 1.5765574681327552
37125001-37130000 2.0500167671761247
37130001-37135000 0.8401655434389488
37135001-37140000 1.1466598466616782
37140001-37145000 0.5042891152931697
37145001-37150000 0.16027319930393705
37150001-37155000 0.16721380578543987
37155001-37160000 0.6942336728822758
37160001-37165000 0.651650491780969
37165001-37170000 0.31571214041407575
37170001-37175000 0.3426802660553076
37175001-37180000 0.2426348356807358
37180001-37185000 0.3255431056653746
37185001-37190000 0.7283841413526627
37190001-37195000 0.5511933362524251
37195001-37200000 0.524521685277114
37200001-37205000 0.6459098979249638
37205001-37210000 0.8915593118566256
37210001-37215000 0.8288674490273289
37215001-37220000 0.6570273265994501
37220001-37225000 0.6283306816151437
37225001-37230000 0.32816760184844335
37230001-37235000 0.25348278131405205
37235001-37240000 0.37197873851065294
37240001-37245000 0.8157313434421264
37245001-37250000 1.392735656623303
37250001-37255000 1.4678724851589176
37255001-37260000 1.4766117106348342
37260001-37265000 0.6198098142571461
37265001-37270000 0.37419154446351277
37270001-37275000 0.5015837010763001
37275001-37280000 1.030301439868278
37280001-37285000 2.0578612674186822
37285001-37290000 1.0122165740008977
37290001-37295000 0.9932183274214833
37295001-37300000 0.8343867305479128
37300001-37305000 2.2619574836115826
37305001-37310000 5.585310436727313
37310001-37315000 1.9581580590564593
37315001-37320000 4.561083697972808
37320001-37325000 1.8260055738578027
37325001-37330000 1.063631232734735
37330001-37335000 2.0249064725976
37335001-37340000 2.336969461461688
37340001-37345000 1.8193937693344624
37345001-37350000 0.6156299567248126
37350001-37355000 0.5591822765826301
37355001-37360000 1.3244011938991762
37360001-37365000 2.045483272340329
37365001-37370000 2.07004130535243
37370001-37375000 1.4961486534243602
37375001-37380000 2.101960803348255
37380001-37385000 0.7145759669652129
37385001-37390000 0.27650911841368836
37390001-37395000 0.4445633580882064
37395001-37400000 0.6378319459697432
37400001-37405000 1.055214424442137
37405001-37410000 1.1171987998625597
37410001-37415000 0.34490600598416243
37415001-37420000 0.4950449562631161
37420001-37425000 1.168407850126478
37425001-37430000 0.873544201677031
37430001-37435000 1.2257849116098913
37435001-37440000 1.388856425305607
37440001-37445000 0.39479433091052973
37445001-37450000 0.4625457380455671
37450001-37455000 0.8963385817676424
37455001-37460000 0.7770629375633354
37460001-37465000 0.987201688121283
37465001-37470000 1.2515482223039878
37470001-37475000 2.445805646645743
37475001-37480000 4.511050128995465
37480001-37485000 1.2945952208620093
37485001-37490000 0.5778847398094432
37490001-37495000 0.4249895342100166
37495001-37500000 0.5637357040106656
37500001-37505000 2.056893928800903
37505001-37510000 1.7710631029778006
37510001-37515000 0.6409862313130782
37515001-37520000 0.2993843529091177
37520001-37525000 0.26763917146173455
37525001-37530000 0.609922725304159
37530001-37535000 1.8988007792378365
37535001-37540000 0.37603690334225737
37540001-37545000 0.3013765221366654
37545001-37550000 5.588835535497863
37550001-37555000 1.8616253671276892
37555001-37560000 0.6721542477720798
37560001-37565000 0.7319990504091262
37565001-37570000 0.7421207754225947
37570001-37575000 1.4113067383129743
37575001-37580000 1.2603769287627202
37580001-37585000 0.571168818039688
37585001-37590000 0.46058921870228725
37590001-37595000 0.4259808484393849
37595001-37600000 4.638335694348037
37600001-37605000 2.490645830649973
37605001-37610000 1.0951835325080788
37610001-37615000 1.1530898709280035
37615001-37620000 0.6679793414950737
37620001-37625000 0.6497325118634977
37625001-37630000 0.8506069493461188
37630001-37635000 0.8637326800952518
37635001-37640000 0.6692739043133725
37640001-37645000 3.023554166604313
37645001-37650000 2.1848019291133634
37650001-37655000 0.7565167809589591
37655001-37660000 1.2625220096433152
37660001-37665000 1.1615513353352944
37665001-37670000 2.0318827592000264
37670001-37675000 3.8546820614566917
37675001-37680000 4.467650046461943
37680001-37685000 3.233573642913277
37685001-37690000 1.2290316222096016
37690001-37695000 1.23052960266225
37695001-37700000 0.6996961220146647
37700001-37705000 0.4094775545917927
37705001-37710000 0.41944831859504866
37710001-37715000 0.5695517061557569
37715001-37720000 0.6230681909515452
37720001-37725000 1.0271169355784806
37725001-37730000 0.773628310278183
37730001-37735000 0.25870936828031493
37735001-37740000 0.3303522531507628
37740001-37745000 0.5681528709215171
37745001-37750000 0.583045298867901
37750001-37755000 1.038082299329373
37755001-37760000 1.6575377327341378
37760001-37765000 1.1363738436162636
37765001-37770000 0.7617308604163473
37770001-37775000 0.492321540308173
37775001-37780000 0.5697642542566655
37780001-37785000 0.6448848286552679
37785001-37790000 0.5334483215377638
37790001-37795000 0.9281206444184348
37795001-37800000 2.714013679536284
37800001-37805000 2.47835683037895
37805001-37810000 1.32621057094425
37810001-37815000 1.2348076393095322
37815001-37820000 2.2944786067709875
37820001-37825000 5.0988599597213975
37825001-37830000 2.5824131241318025
37830001-37835000 1.8286282002679726
37835001-37840000 2.573672029295217
37840001-37845000 1.7043478785796875
37845001-37850000 1.4393723876259195
37850001-37855000 2.1483780525190426
37855001-37860000 2.4310250000899316
37860001-37865000 1.3993561961161938
37865001-37870000 3.796365501590975
37870001-37875000 13.67113084006279
37875001-37880000 0.22107828864700718
37880001-37885000 0.27780249550402025
37885001-37890000 0.8709504422877458
37890001-37895000 1.9851718267674665
37895001-37900000 1.4786626527964997
37900001-37905000 1.879921355581815
37905001-37910000 2.0174212032683534
37910001-37915000 2.406170570007558
37915001-37920000 1.3786947195383503
37920001-37925000 2.199009155131574
37925001-37930000 1.8601988252419563
37930001-37935000 0.44956710827179386
37935001-37940000 0.5974238966249666
37940001-37945000 0.8442141989027624
37945001-37950000 0.9950813341692192
37950001-37955000 1.3460363348337172
37955001-37960000 2.2617179917828425
37960001-37965000 1.8548240992343623
37965001-37970000 1.0369012890093254
37970001-37975000 1.122231208714604
37975001-37980000 1.3949754297959174
37980001-37985000 0.7385659819225968
37985001-37990000 0.68542128275805
37990001-37995000 0.9865124615070667
37995001-38000000 8.735575300648385
38000001-38005000 4.983306003478824
38005001-38010000 1.4898380271952736
38010001-38015000 1.9094278688664448
38015001-38020000 2.333231568554486
38020001-38025000 1.3595816738568605
38025001-38030000 1.7587453980031331
38030001-38035000 2.4617675970645996
38035001-38040000 3.635667447350802
38040001-38045000 6.382112309458568
38045001-38050000 1.3309285176200192
38050001-38055000 1.476319447363758
38055001-38060000 1.575873181797747
38060001-38065000 1.181632290695212
38065001-38070000 1.2470637692742326
38070001-38075000 14.104790851384946
38075001-38080000 3.364287341978097
38080001-38085000 0.8863399154715217
38085001-38090000 2.2739825263330564
38090001-38095000 5.07355967555225
38095001-38100000 1.5738250636558735
38100001-38105000 1.542260778021562
38105001-38110000 6.845766363715571
38110001-38115000 3.7452420287377373
38115001-38120000 1.1839407064099727
38120001-38125000 3.6923775655871816
38125001-38130000 6.698895406724708
38130001-38135000 1.047699478623146
38135001-38140000 1.2882630620805469
38140001-38145000 0.9064306812654407
38145001-38150000 1.1686701108582793
38150001-38155000 5.485259797969781
38155001-38160000 1.6600908730966852
38160001-38165000 2.1316612525713547
38165001-38170000 1.690880718835284
38170001-38175000 0.5577982026819107
38175001-38180000 0.5853256414315519
38180001-38185000 2.8945951114964497
38185001-38190000 0.5584460662585242
38190001-38195000 0.5122347557540848
38195001-38200000 0.7808782016485505
38200001-38205000 0.06683938575992722
38205001-38210000 0.24803158436621586
38210001-38215000 1.010212887116344
38215001-38220000 0.9339760042580797
38220001-38225000 2.909082120567472
38225001-38230000 1.2095891459736872
38230001-38235000 0.8661675927237308
38235001-38240000 3.9983718187531068
38240001-38245000 2.015970286444256
38245001-38250000 1.31361526522614
38250001-38255000 0.509274421225723
38255001-38260000 0.4881059758399816
38260001-38265000 0.722747980674986
38265001-38270000 0.6558972402511294
38270001-38275000 0.5727659479486894
38275001-38280000 0.313368808398634
38280001-38285000 0.6183200668931742
38285001-38290000 0.7937168703755944
38290001-38295000 1.105545638913879
38295001-38300000 1.493865316839228
38300001-38305000 0.5000096551551111
38305001-38310000 0.3554577134332011
38310001-38315000 0.39842777095968734
38315001-38320000 0.5279759600910114
38320001-38325000 0.9589819830515266
38325001-38330000 3.2141211370595606
38330001-38335000 1.7099469114610295
38335001-38340000 1.0860244980366438
38340001-38345000 1.204229094046486
38345001-38350000 1.9353654577848305
38350001-38355000 1.741318189495423
38355001-38360000 3.686427503178966
38360001-38365000 6.038997777476236
38365001-38370000 0.6876902025157127
38370001-38375000 0.37273004769840673
38375001-38380000 1.2456118064551274
38380001-38385000 2.2788444100944623
38385001-38390000 0.23487326065789296
38390001-38395000 0.609780769222685
38395001-38400000 2.4626454652865624
38400001-38405000 4.516589578281536
38405001-38410000 3.2230838145086564
38410001-38415000 2.29464397957782
38415001-38420000 1.4684364094714875
38420001-38425000 0.5643880385654101
38425001-38430000 1.5864647400368979
38430001-38435000 3.964678787524378
38435001-38440000 0.29081832706180266
38440001-38445000 0.3843192566586593
38445001-38450000 1.4518677908284627
38450001-38455000 2.0664248178418867
38455001-38460000 1.0291518467744802
38460001-38465000 1.2537292026711626
38465001-38470000 1.4492770374121662
38470001-38475000 0.5035865212138314
38475001-38480000 0.38204580073974825
38480001-38485000 1.4342648943143803
38485001-38490000 0.6940149991268317
38490001-38495000 0.5631207357706676
38495001-38500000 0.9896938776534027
38500001-38505000 0.4706911877327874
38505001-38510000 0.3617003111979431
38510001-38515000 0.5263156012629827
38515001-38520000 0.9320993826763472
38520001-38525000 0.7706805680566476
38525001-38530000 1.371029610795759
38530001-38535000 1.2136945875903
38535001-38540000 0.9281638861182874
38540001-38545000 1.834648499378675
38545001-38550000 0.8369391937564855
38550001-38555000 0.8469061752336914
38555001-38560000 0.4012300240663437
38560001-38565000 0.32391926501805623
38565001-38570000 0.7846812276063219
38570001-38575000 0.997079502470281
38575001-38580000 1.3529440473198147
38580001-38585000 2.046641460812384
38585001-38590000 0.9193595861187215
38590001-38595000 0.5744864078737842
38595001-38600000 0.9534463513891476
38600001-38605000 2.945792900625013
38605001-38610000 1.315832123525466
38610001-38615000 0.6223909326326155
38615001-38620000 0.6804398777220562
38620001-38625000 1.4818514265484526
38625001-38630000 0.7964353657013155
38630001-38635000 0.5825241850018968
38635001-38640000 0.6405972442895939
38640001-38645000 0.539002403514616
38645001-38650000 0.6053721946707666
38650001-38655000 1.8360967867367655
38655001-38660000 0.9158411945141758
38660001-38665000 0.4875146959667392
38665001-38670000 1.6396961628972495
38670001-38675000 2.3882326199241257
38675001-38680000 0.8036088753291212
38680001-38685000 0.6811869870360319
38685001-38690000 0.32679288448774657
38690001-38695000 0.44999533484178533
38695001-38700000 2.6542693862717472
38700001-38705000 1.6117081507353321
38705001-38710000 1.9781772873400132
38710001-38715000 6.720003597850973
38715001-38720000 2.10725621159236
38720001-38725000 1.040671571928457
38725001-38730000 1.1561632011854421
38730001-38735000 1.7311369946208406
38735001-38740000 0.7507388797930298
38740001-38745000 0.44402402128099455
38745001-38750000 0.45256296744185137
38750001-38755000 0.7075463243523132
38755001-38760000 0.39071126092059205
38760001-38765000 0.42901684552064745
38765001-38770000 0.7975687654520258
38770001-38775000 0.4461843493872212
38775001-38780000 0.6357998670140022
38780001-38785000 0.589268829618823
38785001-38790000 0.564838274650134
38790001-38795000 0.6083412117748043
38795001-38800000 0.5859230362895663
38800001-38805000 0.745543692449117
38805001-38810000 0.5192756673292439
38810001-38815000 0.7000492855410112
38815001-38820000 2.997492155514038
38820001-38825000 1.0844070180036414
38825001-38830000 0.7127287628677994
38830001-38835000 0.5604645991714314
38835001-38840000 0.43146959102336996
38840001-38845000 0.6290339732878981
38845001-38850000 0.8545693745709293
38850001-38855000 0.9481078529161993
38855001-38860000 1.113741931319387
38860001-38865000 0.7536011701191702
38865001-38870000 0.5286025076250281
38870001-38875000 0.5438061066816398
38875001-38880000 0.6199821857558907
38880001-38885000 1.0408138051423517
38885001-38890000 2.0856709264736786
38890001-38895000 1.8222369513750376
38895001-38900000 1.6001599087070613
38900001-38905000 2.819904474264626
38905001-38910000 1.2992622766088835
38910001-38915000 0.7291488384191461
38915001-38920000 1.0298650805245555
38920001-38925000 1.9320211228007507
38925001-38930000 1.465995882125026
38930001-38935000 1.2053588678130487
38935001-38940000 1.5437762682485003
38940001-38945000 0.8324610197293091
38945001-38950000 1.2110040823783002
38950001-38955000 0.7541824478294302
38955001-38960000 0.7312636708119393
38960001-38965000 2.920945911538388
38965001-38970000 3.8710967414852506
38970001-38975000 2.065099466611663
38975001-38980000 1.2296512238066466
38980001-38985000 2.2156097801785513
38985001-38990000 2.3172119981428283
38990001-38995000 0.6842211625180541
38995001-39000000 0.6903961292244357
39000001-39005000 0.8882093902437135
39005001-39010000 0.49186384583681864
39010001-39015000 0.2964275873889761
39015001-39020000 1.1820520687347076
39020001-39025000 1.5023815001009702
39025001-39030000 0.5024234059395585
39030001-39035000 1.2728192535824225
39035001-39040000 3.1721245030786185
39040001-39045000 1.7123814948061598
39045001-39050000 1.6928576622397333
39050001-39055000 0.8535590681134245
39055001-39060000 0.3507304243694761
39060001-39065000 0.7495423478561027
39065001-39070000 1.6881647477753718
39070001-39075000 0.8612460826619747
39075001-39080000 0.9490620788690209
39080001-39085000 0.9595586177038665
39085001-39090000 3.602230868182798
39090001-39095000 1.8397786112942325
39095001-39100000 1.611262411941809
39100001-39105000 1.3659602097916708
39105001-39110000 0.576860625075013
39110001-39115000 0.9599765642325101
39115001-39120000 0.9709016510870124
39120001-39125000 1.0422293392996835
39125001-39130000 1.3298894906666956
39130001-39135000 1.7035723867903159
39135001-39140000 1.3058314852693211
39140001-39145000 0.8434634922137023
39145001-39150000 1.7689255349308957
39150001-39155000 2.6049709641370526
39155001-39160000 1.3552134466192969
39160001-39165000 0.7114566396692805
39165001-39170000 0.6443282801128148
39170001-39175000 0.8324168003972537
39175001-39180000 1.1621101229502135
39180001-39185000 2.211635495063321
39185001-39190000 2.1392899911372307
39190001-39195000 2.0608573097069574
39195001-39200000 1.533140289345384
39200001-39205000 1.6977338908337702
39205001-39210000 2.1053358235425037
39210001-39215000 1.5316252467883933
39215001-39220000 1.143856355887727
39220001-39225000 1.6140945518436884
39225001-39230000 4.045406332434128
39230001-39235000 1.8187148123892982
39235001-39240000 1.6123325939824413
39240001-39245000 1.7071358943309651
39245001-39250000 1.4319162716382703
39250001-39255000 6.123719954168871
39255001-39260000 1.687171866678894
39260001-39265000 0.8682023315674933
39265001-39270000 1.4491582644667416
39270001-39275000 1.1991446412495945
39275001-39280000 1.0863759129445505
39280001-39285000 2.265177163025311
39285001-39290000 3.7594247472853426
39290001-39295000 0.41026208933735003
39295001-39300000 0.33729222810260223
39300001-39305000 0.8300242502069257
39305001-39310000 1.3428175017381836
39310001-39315000 1.3264595009446523
39315001-39320000 0.8976007441231756
39320001-39325000 1.020944947888248
39325001-39330000 7.967743643139123
39330001-39335000 2.1612833052498104
39335001-39340000 1.608168351405017
39340001-39345000 2.481666261165049
39345001-39350000 1.1557926032676233
39350001-39355000 1.0162480528121762
39355001-39360000 8.276515538179643
39360001-39365000 2.109933698988511
39365001-39370000 1.9200749290360681
39370001-39375000 0.8820370361892887
39375001-39380000 0.9028971364809805
39380001-39385000 2.2528752883448147
39385001-39390000 0.9004972338521969
39390001-39395000 1.018833254998459
39395001-39400000 0.6693561306428217
39400001-39405000 0.7804989332883259
39405001-39410000 2.562588048834168
39410001-39415000 3.311099342706613
39415001-39420000 1.9525394928476367
39420001-39425000 1.0820401399568442
39425001-39430000 0.8568593499115734
39430001-39435000 0.9307894900582989
39435001-39440000 0.7724621667114562
39440001-39445000 0.5486302538536407
39445001-39450000 1.4857227116305598
39450001-39455000 0.9206142745310125
39455001-39460000 0.43188912529857865
39460001-39465000 0.48895216320440216
39465001-39470000 0.3464755914053811
39470001-39475000 0.46117764513704856
39475001-39480000 0.5568220682069066
39480001-39485000 0.5529176348745211
39485001-39490000 0.7404525265768506
39490001-39495000 0.6792693114238862
39495001-39500000 0.42472975637639465
39500001-39505000 0.5570405634077162
39505001-39510000 0.25310099557347815
39510001-39515000 0.1502982793430885
39515001-39520000 0.7883749806743297
39520001-39525000 0.5943299762317098
39525001-39530000 0.2704854015439878
39530001-39535000 0.4494319092014235
39535001-39540000 0.40302942498382155
39540001-39545000 0.6100058877659107
39545001-39550000 0.598944468924157
39550001-39555000 0.14404736049669659
39555001-39560000 0.12319589644449273
39560001-39565000 0.41340366544552437
39565001-39570000 0.28473668295798316
39570001-39575000 0.15175861619067424
39575001-39580000 0.3713567153316171
39580001-39585000 0.3471960408316235
39585001-39590000 0.3167007423792145
39590001-39595000 0.6255259669054298
39595001-39600000 1.1981116911910459
39600001-39605000 1.443615755901568
39605001-39610000 0.574815961765754
39610001-39615000 0.723268960222107
39615001-39620000 0.9364095066392715
39620001-39625000 0.6701436806655694
39625001-39630000 1.218792032888557
39630001-39635000 1.9314007299490026
39635001-39640000 0.8937862448727406
39640001-39645000 0.9374555457493849
39645001-39650000 0.7737167296908595
39650001-39655000 0.3168570588207716
39655001-39660000 0.6864830684494684
39660001-39665000 0.8504685886352745
39665001-39670000 0.33734312878581496
39670001-39675000 0.7022989232099869
39675001-39680000 0.5085052768756071
39680001-39685000 0.3534966149125748
39685001-39690000 0.7655030628064731
39690001-39695000 1.9950766388758738
39695001-39700000 4.617773166473734
39700001-39705000 0.9315181819946798
39705001-39710000 0.9572895573920565
39710001-39715000 2.005103177718586
39715001-39720000 0.6209722202031743
39720001-39725000 1.260221821189081
39725001-39730000 4.912143278189678
39730001-39735000 5.354455231469585
39735001-39740000 1.490201486560143
39740001-39745000 0.8626721321673095
39745001-39750000 1.2274364628166095
39750001-39755000 1.5305657294223745
39755001-39760000 0.8926515908763248
39760001-39765000 0.7383722700000805
39765001-39770000 1.0593238976805137
39770001-39775000 2.8257928495384435
39775001-39780000 0.9928174719595985
39780001-39785000 0.5243289576118643
39785001-39790000 1.5151937304826975
39790001-39795000 2.490771394757811
39795001-39800000 1.6994901469294326
39800001-39805000 2.161569381658043
39805001-39810000 2.701375286187785
39810001-39815000 5.43533255030604
39815001-39820000 2.8339701665642583
39820001-39825000 1.2518893889750655
39825001-39830000 1.0439332689839464
39830001-39835000 6.372843631767917
39835001-39840000 2.639526671162402
39840001-39845000 0.9788313490918435
39845001-39850000 1.4662638264904502
39850001-39855000 0.6770211880498986
39855001-39860000 0.4116730383186735
39860001-39865000 0.6345255774415994
39865001-39870000 1.5009811000875946
39870001-39875000 1.7091091466883679
39875001-39880000 1.425506769652503
39880001-39885000 1.1851839931121246
39885001-39890000 0.8870721652288582
39890001-39895000 1.017854426459467
39895001-39900000 2.2732928712925573
39900001-39905000 3.060105552196152
39905001-39910000 2.093971609698354
39910001-39915000 1.851034440611566
39915001-39920000 1.4303985124339187
39920001-39925000 1.9456415844177382
39925001-39930000 1.5169216528038778
39930001-39935000 0.8647056691838141
39935001-39940000 0.978152441901651
39940001-39945000 1.6886876074551147
39945001-39950000 2.6010920930841226
39950001-39955000 1.4124404980184946
39955001-39960000 3.534144700995241
39960001-39965000 2.9746909665610617
39965001-39970000 0.6211717695330364
39970001-39975000 0.5779096133504968
39975001-39980000 0.4221119358160251
39980001-39985000 0.892438154529304
39985001-39990000 0.48939947921468246
39990001-39995000 0.37943204121659213
39995001-40000000 0.8972378691285233
40000001-40005000 0.515764404911857
40005001-40010000 1.3654222800071831
40010001-40015000 3.8166834405445442
40015001-40020000 1.0147529770325303
40020001-40025000 0.837288875099613
40025001-40030000 0.973112547915744
40030001-40035000 1.9979635284550004
40035001-40040000 1.1932604058069771
40040001-40045000 0.8115665319947328
40045001-40050000 0.7250876375291643
40050001-40055000 0.8785419641372371
40055001-40060000 2.6537378351067624
40060001-40065000 0.907028248685025
40065001-40070000 0.4664403936372624
40070001-40075000 2.223510574241486
40075001-40080000 4.06984648230753
40080001-40085000 0.860280279118315
40085001-40090000 0.6493983742052489
40090001-40095000 0.726555038895935
40095001-40100000 0.9775697237950663
40100001-40105000 1.3751932555922817
40105001-40110000 2.074351830877968
40110001-40115000 1.9155839073423886
40115001-40120000 7.771341030198918
40120001-40125000 4.710689285907638
40125001-40130000 1.3135395018960978
40130001-40135000 1.531286949905432
40135001-40140000 1.1014665186959975
40140001-40145000 0.32571231954872365
40145001-40150000 0.47447039376896977
40150001-40155000 0.965751346952193
40155001-40160000 0.3577126702761401
40160001-40165000 0.5580270928159404
40165001-40170000 0.9599922804073266
40170001-40175000 0.8111598974105869
40175001-40180000 1.496349040763658
40180001-40185000 1.3096318953301564
40185001-40190000 0.8244301004750316
40190001-40195000 2.261808279184072
40195001-40200000 2.176397509002811
40200001-40205000 1.5046225141684677
40205001-40210000 2.310374961855563
40210001-40215000 2.690762878704965
40215001-40220000 1.3137667792588545
40220001-40225000 1.1267705521203981
40225001-40230000 2.4444557420205224
40230001-40235000 2.3894338214622173
40235001-40240000 2.3902712350008253
40240001-40245000 2.227908627637449
40245001-40250000 1.6769215414310585
40250001-40255000 1.553930496879697
40255001-40260000 1.1248296082391576
40260001-40265000 1.1756856782334648
40265001-40270000 1.8748129828052875
40270001-40275000 1.3608652368302856
40275001-40280000 1.2712171074850072
40280001-40285000 4.0888375369827115
40285001-40290000 8.768974690940833
40290001-40295000 1.7333091217730177
40295001-40300000 1.4794877610788746
40300001-40305000 2.457586137531851
40305001-40310000 1.9790978340641696
40310001-40315000 2.068057207203041
40315001-40320000 4.433080173350996
40320001-40325000 2.5259109566806957
40325001-40330000 1.4500866766884712
40330001-40335000 0.8300496187582427
40335001-40340000 0.9311861354241106
40340001-40345000 0.8725659894582033
40345001-40350000 0.9020643097826838
40350001-40355000 3.056877296114409
40355001-40360000 2.689099741882174
40360001-40365000 2.0182695047779395
40365001-40370000 2.8087174438115374
40370001-40375000 2.5387638484257704
40375001-40380000 2.4340455070229146
40380001-40385000 6.439533347928181
40385001-40390000 5.648801344988886
40390001-40395000 2.3025824228471623
40395001-40400000 1.9356822641780915
40400001-40405000 2.7970109302365156
40405001-40410000 2.1768401431890854
40410001-40415000 1.3225958187050604
40415001-40420000 1.253128851720041
40420001-40425000 3.731420019422408
40425001-40430000 3.766222087691645
40430001-40435000 0.7549694697990423
40435001-40440000 0.8678100026920916
40440001-40445000 1.1989514704983042
40445001-40450000 1.2153904331825396
40450001-40455000 10.059101258633156
40455001-40460000 3.93575686805152
40460001-40465000 1.30955960914319
40465001-40470000 2.2845976142376756
40470001-40475000 1.2296579722991057
40475001-40480000 3.272624569737466
40480001-40485000 7.1867303160487594
40485001-40490000 1.4456083287495989
40490001-40495000 1.6029121918813296
40495001-40500000 0.9244973499660554
40500001-40505000 1.3677809206066056
40505001-40510000 2.8321287935801025
40510001-40515000 2.245819252466625
40515001-40520000 0.9548975849465299
40520001-40525000 0.9665534317182475
40525001-40530000 2.1041909528647404
40530001-40535000 0.7613969399460261
40535001-40540000 0.7258933701416446
40540001-40545000 0.7290150897370872
40545001-40550000 0.5967574198288353
40550001-40555000 0.9731230251327446
40555001-40560000 1.506048755470711
40560001-40565000 0.4535959820744012
40565001-40570000 0.45116674107971716
40570001-40575000 0.586981545331253
40575001-40580000 0.578769909727624
40580001-40585000 0.7075736141782928
40585001-40590000 0.7882088354263569
40590001-40595000 1.1085872266003793
40595001-40600000 0.9507710863494891
40600001-40605000 0.7874486831513534
40605001-40610000 0.6421648505811269
40610001-40615000 1.0568727765685475
40615001-40620000 1.4202010091597643
40620001-40625000 0.18992080565110994
40625001-40630000 0.4158085838863489
40630001-40635000 0.6895441278800083
40635001-40640000 0.2652849860096537
40640001-40645000 0.19754846740151305
40645001-40650000 0.17532577899793675
40650001-40655000 0.3637824642061085
40655001-40660000 0.7274914692594706
40660001-40665000 1.0375443564430982
40665001-40670000 1.5695069675605473
40670001-40675000 1.0820256415914031
40675001-40680000 0.6993926510398193
40680001-40685000 2.494772673570872
40685001-40690000 1.3903521237867211
40690001-40695000 0.5742718369820518
40695001-40700000 1.2075553870379714
40700001-40705000 1.456323062006207
40705001-40710000 0.9015299376280956
40710001-40715000 0.9148395317775608
40715001-40720000 2.182040082924837
40720001-40725000 1.9778635024078242
40725001-40730000 0.5846798679544795
40730001-40735000 0.333149186505174
40735001-40740000 0.3754315956754241
40740001-40745000 2.5129971815668837
40745001-40750000 1.2315917651178812
40750001-40755000 1.0963729588666944
40755001-40760000 1.6934004660632445
40760001-40765000 0.49664650574831165
40765001-40770000 0.2681101185515838
40770001-40775000 1.4888340637916093
40775001-40780000 3.413743249219448
40780001-40785000 0.8943012436390937
40785001-40790000 2.2335539832522366
40790001-40795000 0.6667874287816423
40795001-40800000 0.2684821216377938
40800001-40805000 0.6367932530470913
40805001-40810000 0.769023829816474
40810001-40815000 0.8462521642785663
40815001-40820000 1.2996763873358217
40820001-40825000 0.9680119193809145
40825001-40830000 1.0498415195051274
40830001-40835000 0.6614816149722985
40835001-40840000 1.3608937199388895
40840001-40845000 2.5701475596082206
40845001-40850000 1.3124525698879705
40850001-40855000 2.0683088854662035
40855001-40860000 1.0031338141451271
40860001-40865000 1.222760383620976
40865001-40870000 2.254309494181955
40870001-40875000 0.9978855081208342
40875001-40880000 0.5713599038955284
40880001-40885000 0.5349957103115519
40885001-40890000 0.30810770960668815
40890001-40895000 0.6669846380283979
40895001-40900000 2.7952466515622683
40900001-40905000 1.489831480937452
40905001-40910000 3.2640221650036416
40910001-40915000 2.2367141785690094
40915001-40920000 0.5005108545433887
40920001-40925000 0.6182415950294883
40925001-40930000 1.1002603253810923
40930001-40935000 1.1670183469399564
40935001-40940000 2.089231552087201
40940001-40945000 3.6065680634331594
40945001-40950000 1.0955789487107341
40950001-40955000 0.5799317180674171
40955001-40960000 0.8844690834598927
40960001-40965000 2.027692236495315
40965001-40970000 1.5867136498270655
40970001-40975000 1.3953915779716317
40975001-40980000 2.2700553819631932
40980001-40985000 4.34642839877904
40985001-40990000 1.7012950726758052
40990001-40995000 1.158261374928537
40995001-41000000 0.747893805238711
41000001-41005000 0.5188404312772896
41005001-41010000 1.217941804942804
41010001-41015000 2.677807134581271
41015001-41020000 1.916356220353285
41020001-41025000 5.860869868173695
41025001-41030000 8.503134076702501
41030001-41035000 1.874359098462649
41035001-41040000 1.6945759967342415
41040001-41045000 2.0255711252701825
41045001-41050000 1.7145425096162696
41050001-41055000 1.0547963551571922
41055001-41060000 0.944247923448812
41060001-41065000 0.7428737350992743
41065001-41070000 0.826283080618715
41070001-41075000 3.564899143335754
41075001-41080000 0.7045454698268305
41080001-41085000 0.5381342327689888
41085001-41090000 0.6473203353784354
41090001-41095000 1.5185590238540598
41095001-41100000 5.577480687246941
41100001-41105000 1.647018599165671
41105001-41110000 6.040003192720966
41110001-41115000 7.07139662232436
41115001-41120000 0.8720252176489209
41120001-41125000 0.9664543487322349
41125001-41130000 1.818736653844364
41130001-41135000 2.5805566046716684
41135001-41140000 1.4128201845795243
41140001-41145000 2.789495988307957
41145001-41150000 1.8068811212007927
41150001-41155000 0.7187131478068435
41155001-41160000 1.766021211706496
41160001-41165000 1.973279978044674
41165001-41170000 0.7495926048619713
41170001-41175000 0.5682364676959827
41175001-41180000 0.8668239388837006
41180001-41185000 1.1134741400738188
41185001-41190000 0.7148540440828185
41190001-41195000 0.8153921749805358
41195001-41200000 0.43606127635287645
41200001-41205000 0.5061973209511769
41205001-41210000 4.678965672958095
41210001-41215000 1.3560476276244353
41215001-41220000 1.002899009256676
41220001-41225000 1.893405753796182
41225001-41230000 1.916074801080422
41230001-41235000 1.832665312023427
41235001-41240000 3.0215658495470175
41240001-41245000 3.0308427775392177
41245001-41250000 1.5092816263778237
41250001-41255000 1.2229663213823139
41255001-41260000 2.7629218462430827
41260001-41265000 7.907874545806169
41265001-41270000 2.0247752131034322
41270001-41275000 1.6224715265815866
41275001-41280000 19.654665361360664
41280001-41285000 9.858086561484276
41285001-41290000 1.8052198658024106
41290001-41295000 1.8395070011974646
41295001-41300000 2.733204365600879
41300001-41305000 3.1536881840085274
41305001-41310000 6.556859554162648
41310001-41315000 4.808800721680568
41315001-41320000 0.7749536375669344
41320001-41325000 1.2822215582517371
41325001-41330000 1.9412514264036387
41330001-41335000 1.6431607358509794
41335001-41340000 1.7333617346584986
41340001-41345000 4.175705168565643
41345001-41350000 7.793808280737088
41350001-41355000 3.193452441614178
41355001-41360000 2.8839497567591317
41360001-41365000 1.1373486212600483
41365001-41370000 0.9453082979690172
41370001-41375000 2.7001391040219493
41375001-41380000 1.787074490326331
41380001-41385000 1.2559176624666968
41385001-41390000 8.072026473914743
41390001-41395000 5.1871545245727395
41395001-41400000 0.6555104673014684
41400001-41405000 0.6966559498244805
41405001-41410000 0.8037634392311022
41410001-41415000 2.321845092766461
41415001-41420000 1.8713854779441927
41420001-41425000 0.4671067354803158
41425001-41430000 0.6435732476781615
41430001-41435000 1.4276414976549332
41435001-41440000 1.3573353160452986
41440001-41445000 1.5141722744502792
41445001-41450000 1.9049613275157973
41450001-41455000 2.21676444329227
41455001-41460000 1.801511012495025
41460001-41465000 2.048440884680226
41465001-41470000 2.042247908259081
41470001-41475000 1.7600950837063583
41475001-41480000 1.054878899829953
41480001-41485000 0.6626214834759546
41485001-41490000 1.2430588046615048
41490001-41495000 1.4940832975021703
41495001-41500000 0.7831477049747966
41500001-41505000 1.0798589580001758
41505001-41510000 2.219704138210298
41510001-41515000 4.527634787240186
41515001-41520000 3.306321657350145
41520001-41525000 1.7263357239180641
41525001-41530000 3.2306870687263687
41530001-41535000 6.36864878616308
41535001-41540000 2.598248128762951
41540001-41545000 3.72983604197308
41545001-41550000 1.8973923418244847
41550001-41555000 0.9314897956485844
41555001-41560000 1.2370899276979601
41560001-41565000 1.0000306048680894
41565001-41570000 0.7349519951761694
41570001-41575000 1.3215068267800714
41575001-41580000 4.712780634613619
41580001-41585000 0.8280855732033162
41585001-41590000 0.7814139703786619
41590001-41595000 1.1964603376565084
41595001-41600000 1.0203453537195941
41600001-41605000 1.7009691993432947
41605001-41610000 2.039002999376308
41610001-41615000 1.428688118009927
41615001-41620000 1.7461268800610386
41620001-41625000 1.3213761615324837
41625001-41630000 0.3542763026794402
41630001-41635000 0.30068838315856616
41635001-41640000 0.8062767663791193
41640001-41645000 0.7233962627350927
41645001-41650000 0.8581974349939093
41650001-41655000 1.07549475274528
41655001-41660000 0.9297117513023003
41660001-41665000 1.5160105752531554
41665001-41670000 1.8084827039266467
41670001-41675000 0.7811867614641945
41675001-41680000 0.6825637943880065
41680001-41685000 1.1152018027883215
41685001-41690000 2.162734625750194
41690001-41695000 2.5910935851131556
41695001-41700000 1.597797911480265
41700001-41705000 1.7921970695577971
41705001-41710000 4.502599094256814
41710001-41715000 2.0806702118611584
41715001-41720000 0.9430944970514843
41720001-41725000 0.9955093585564572
41725001-41730000 1.2762532386151881
41730001-41735000 1.8180007977593817
41735001-41740000 1.5377491168865565
41740001-41745000 1.3931906537858956
41745001-41750000 2.2380903913506494
41750001-41755000 1.5626563214395162
41755001-41760000 1.4419679611389602
41760001-41765000 2.908566817623921
41765001-41770000 3.121978847844834
41770001-41775000 2.0120894940220064
41775001-41780000 1.0561401861387592
41780001-41785000 1.0435431980835383
41785001-41790000 1.5916255537746244
41790001-41795000 1.405708056672691
41795001-41800000 1.4102778297668523
41800001-41805000 7.261952780170739
41805001-41810000 2.133902470644765
41810001-41815000 1.5821633777181756
41815001-41820000 4.973435066875442
41820001-41825000 0.8461798818026179
41825001-41830000 0.5853652974532028
41830001-41835000 0.9329808026581893
41835001-41840000 0.9560697694448279
41840001-41845000 0.7955006672745079
41845001-41850000 1.3463087301845698
41850001-41855000 2.082044478412573
41855001-41860000 2.68143795551715
41860001-41865000 1.7063263999393425
41865001-41870000 0.8897195599635848
41870001-41875000 0.500137861853228
41875001-41880000 0.49961540175053454
41880001-41885000 0.5317025043347778
41885001-41890000 1.4399939560845543
41890001-41895000 2.828635392189822
41895001-41900000 0.8699851416599824
41900001-41905000 1.3281189801589768
41905001-41910000 1.4286205990130112
41910001-41915000 1.5144201898750163
41915001-41920000 6.278066005193222
41920001-41925000 1.6984307506489698
41925001-41930000 1.1318324996224685
41930001-41935000 2.9068349680972907
41935001-41940000 1.2565726580327061
41940001-41945000 0.6126996889773265
41945001-41950000 0.716015416743019
41950001-41955000 1.1032667399821807
41955001-41960000 0.7124402769044687
41960001-41965000 0.5212593179926878
41965001-41970000 0.8828427772698209
41970001-41975000 0.5754865568386542
41975001-41980000 0.36884052090416375
41980001-41985000 0.3597886763991231
41985001-41990000 0.7791385106564174
41990001-41995000 3.2342347066508244
41995001-42000000 1.462728783449242
42000001-42005000 2.282334556424788
42005001-42010000 5.21418834104099
42010001-42015000 2.1283942143576056
42015001-42020000 2.9006450548910996
42020001-42025000 5.13585576011449
42025001-42030000 5.914698462752107
42030001-42035000 5.140742132556218
42035001-42040000 1.6827389769085355
42040001-42045000 0.9813731204305632
42045001-42050000 1.102223845228297
42050001-42055000 2.5979049845748348
42055001-42060000 7.513978979862795
42060001-42065000 1.4722033898546274
42065001-42070000 0.7320128834161082
42070001-42075000 0.7300966271945135
42075001-42080000 0.8836939111693504
42080001-42085000 1.219628147863684
42085001-42090000 1.7472851026297977
42090001-42095000 0.6560236887630547
42095001-42100000 0.5447983557756871
42100001-42105000 1.7794375927403028
42105001-42110000 2.3654167708840963
42110001-42115000 1.5201605685990585
42115001-42120000 1.292941182595508
42120001-42125000 1.4044293257000833
42125001-42130000 1.9402550037859843
42130001-42135000 1.7408792948304739
42135001-42140000 2.466834637032039
42140001-42145000 1.707385678031364
42145001-42150000 1.039659791603665
42150001-42155000 2.052836850165834
42155001-42160000 2.069857370226324
42160001-42165000 1.4948648036119958
42165001-42170000 1.2998341034028744
42170001-42175000 1.4812212347848688
42175001-42180000 2.842795981711393
42180001-42185000 2.9892329347787268
42185001-42190000 3.5955188930873194
42190001-42195000 2.8062733383798304
42195001-42200000 3.0082419184818296
42200001-42205000 4.793892989277392
42205001-42210000 2.5139432757884275
42210001-42215000 2.2429896834855763
42215001-42220000 1.8943629956288917
42220001-42225000 3.075456830402809
42225001-42230000 9.438094853381314
42230001-42235000 2.136923542235889
42235001-42240000 0.8922338456870086
42240001-42245000 0.6305164931735653
42245001-42250000 1.1322868273243811
42250001-42255000 2.8015845740955383
42255001-42260000 2.888093443928885
42260001-42265000 1.3566380302025625
42265001-42270000 1.1422764398268581
42270001-42275000 1.8851322230569503
42275001-42280000 3.666091208490128
42280001-42285000 6.656093558964769
42285001-42290000 2.0342653239744917
42290001-42295000 1.418332868805139
42295001-42300000 1.3125469623462227
42300001-42305000 0.8249008507005343
42305001-42310000 1.034039161670227
42310001-42315000 0.9542264595543761
42315001-42320000 0.6946317924225227
42320001-42325000 0.9447494401466219
42325001-42330000 1.460887727643948
42330001-42335000 2.2589650958014684
42335001-42340000 2.1948835452571354
42340001-42345000 0.7352034368598394
42345001-42350000 0.5715322202832852
42350001-42355000 0.5927424782897802
42355001-42360000 0.6149314863272667
42360001-42365000 1.504783091026048
42365001-42370000 1.235143978139407
42370001-42375000 0.5891686653330651
42375001-42380000 3.0937046010836267
42380001-42385000 2.6438528950220808
42385001-42390000 0.36238175834054465
42390001-42395000 1.0936986002070803
42395001-42400000 2.5092389015782093
42400001-42405000 0.5227372471895829
42405001-42410000 0.6698551111397182
42410001-42415000 3.7132998470373315
42415001-42420000 2.291241604687377
42420001-42425000 1.2117804782081047
42425001-42430000 2.3576242978314754
42430001-42435000 3.0807343628290615
42435001-42440000 2.1731850200995644
42440001-42445000 2.3685889606440664
42445001-42450000 1.7618001692294574
42450001-42455000 0.7164027583569369
42455001-42460000 0.798357924983921
42460001-42465000 2.102988139565376
42465001-42470000 2.2987967043861013
42470001-42475000 2.0682006330042024
42475001-42480000 1.5443650580637651
42480001-42485000 1.5796713062935233
42485001-42490000 2.7444301992958304
42490001-42495000 3.4072193387511165
42495001-42500000 1.9829945767956847
42500001-42505000 2.3550102303041336
42505001-42510000 1.8092696967333548
42510001-42515000 1.4188258991954958
42515001-42520000 1.9407015271906245
42520001-42525000 2.0681505483366687
42525001-42530000 1.6585702248518073
42530001-42535000 1.5955279674227663
42535001-42540000 1.6878833031374658
42540001-42545000 2.8198684230474345
42545001-42550000 10.033421379276906
42550001-42555000 3.1121093918597547
42555001-42560000 1.1320054285114767
42560001-42565000 1.0115928935584662
42565001-42570000 1.721143439182313
42570001-42575000 3.22885518017275
42575001-42580000 2.275124130652217
42580001-42585000 1.6353393348615965
42585001-42590000 2.029918350490541
42590001-42595000 2.756972969442097
42595001-42600000 1.2767941577361916
42600001-42605000 1.4345013665756967
42605001-42610000 2.7846885052324084
42610001-42615000 1.637150481467641
42615001-42620000 3.830108673666393
42620001-42625000 2.2399108100450507
42625001-42630000 1.9046078951432683
42630001-42635000 1.402227540937863
42635001-42640000 0.7714957957765763
42640001-42645000 0.9142704591190981
42645001-42650000 1.105834618999403
42650001-42655000 1.9046623073082682
42655001-42660000 5.845022190465855
42660001-42665000 2.3818039495291283
42665001-42670000 0.5576609109747563
42670001-42675000 0.9352748581419897
42675001-42680000 2.2887262529359935
42680001-42685000 0.9490461393258631
42685001-42690000 1.0369430194199887
42690001-42695000 1.2958879886307653
42695001-42700000 0.810689755010255
42700001-42705000 0.39001141800347194
42705001-42710000 0.8235313364218411
42710001-42715000 1.7212089426084791
42715001-42720000 0.596153273604842
42720001-42725000 0.9975459169272097
42725001-42730000 5.063141466430695
42730001-42735000 1.9491685266945706
42735001-42740000 1.3407628615466236
42740001-42745000 2.2395339294554555
42745001-42750000 4.41879199754756
42750001-42755000 2.9950950919337664
42755001-42760000 1.9522576751220895
42760001-42765000 1.2620305520602848
42765001-42770000 0.7830399376179465
42770001-42775000 0.9089332657056067
42775001-42780000 1.6476030221415854
42780001-42785000 0.5434096220428383
42785001-42790000 0.6743929147706823
42790001-42795000 2.0631296282124745
42795001-42800000 1.7277388726395277
42800001-42805000 1.8882854222362255
42805001-42810000 1.6462231849415887
42810001-42815000 1.3790720086282948
42815001-42820000 3.6990617803077117
42820001-42825000 2.3270751639302816
42825001-42830000 0.7216017886655481
42830001-42835000 0.7750403012623603
42835001-42840000 1.1610736326927247
42840001-42845000 1.9727183523839378
42845001-42850000 2.28324591342251
42850001-42855000 1.9854842810413182
42855001-42860000 1.0551525271936222
42860001-42865000 2.5616937711040144
42865001-42870000 6.735529792519911
42870001-42875000 0.9809085290905076
42875001-42880000 1.5625052901808543
42880001-42885000 2.7527636023727133
42885001-42890000 2.255168889823291
42890001-42895000 2.249544666129059
42895001-42900000 1.839620957563113
42900001-42905000 1.7473779323917176
42905001-42910000 1.5949213664382098
42910001-42915000 2.9425442345954758
42915001-42920000 3.5182553140465918
42920001-42925000 1.6174232532072708
42925001-42930000 2.9926773785847174
42930001-42935000 2.6248927056160793
42935001-42940000 1.335794054147638
42940001-42945000 1.460651102253325
42945001-42950000 1.7574706137700602
42950001-42955000 2.314431008662709
43010001-43015000 1.5284049787245522
43015001-43020000 1.6998449914982237
43020001-43025000 2.241574365410642
43025001-43030000 1.8282573683437435
43030001-43035000 2.6973125709168473
43035001-43040000 2.3941318352364944
43040001-43045000 2.1814803216374026
43045001-43050000 2.7521725586327532
43050001-43055000 1.5956338628936546
43055001-43060000 2.9682581978428866
43060001-43065000 5.02715166511432
43065001-43070000 2.238949065114024
43070001-43075000 9.094241214194764
43075001-43080000 8.20944218340714
43080001-43085000 2.2677533728847186
43085001-43090000 3.7408862096522766
43090001-43095000 4.481473946668205
43095001-43100000 3.3387787171218233
43100001-43105000 3.5696862442347754
43105001-43110000 2.0868651252278783
43110001-43115000 0.9658685536855415
43115001-43120000 1.648783195904219
43120001-43125000 9.108142288587151
43125001-43130000 4.66436588407913
43130001-43135000 3.6291125668335456
43135001-43140000 5.360446297618394
43140001-43145000 14.327842691382891
43145001-43150000 9.761043128966016
43150001-43155000 1.980750677394434
43155001-43160000 1.478469329350624
43160001-43165000 1.7271182705628974
43165001-43170000 1.226284107018575
43170001-43175000 1.2316283597922655
43175001-43180000 2.0599268378480136
43180001-43185000 1.873399544364772
43185001-43190000 1.760991999183484
43190001-43195000 2.6198318539065286
43195001-43200000 5.195376502261357
43200001-43205000 4.434671379719429
43205001-43210000 1.2225051933640163
43210001-43215000 1.2602411389170458
43215001-43220000 1.5894980800866143
43220001-43225000 1.3791687578607685
43225001-43230000 2.090711582121573
43230001-43235000 1.1583141186544952
43235001-43240000 1.6936606872666538
43240001-43245000 4.640692015901985
43245001-43250000 1.6271106732383742
43250001-43255000 1.4471371184343613
43255001-43260000 2.4729957379631764
43260001-43265000 1.439050804182349
43265001-43270000 0.9401234434549304
43270001-43275000 1.3406361366717827
43275001-43280000 2.796769959166226
43280001-43285000 2.6017156571739446
43285001-43290000 2.3587142443456655
43290001-43295000 2.2927302266649447
43295001-43300000 1.8812706655020959
43300001-43305000 2.4370476491495645
43305001-43310000 2.8903124492671872
43310001-43315000 2.740200309237231
43315001-43320000 4.761431304770703
43320001-43325000 6.866828893751879
43325001-43330000 3.260216333965721
43330001-43335000 3.7858591968271096
43335001-43340000 2.0079937788683413
43340001-43345000 2.3705614918509905
43345001-43350000 7.397411227450578
43350001-43355000 1.6488809328479055
43355001-43360000 2.6557113584561707
43360001-43365000 3.795521625489946
43365001-43370000 0.8421460191177073
43370001-43375000 1.3401964902725814
43375001-43380000 2.377960330872199
43380001-43385000 1.2300871868082472
43385001-43390000 3.2243570753115645
43390001-43395000 1.8851359655966133
43395001-43400000 1.0246237559861737
43400001-43405000 1.0941477526684147
43405001-43410000 1.0081055665692187
43410001-43415000 1.7600149777536256
43415001-43420000 0.9479240043857794
43420001-43425000 0.7501615050546704
43425001-43430000 1.5905067398556454
43430001-43435000 2.165730074522883
43435001-43440000 1.9417580009389934
43440001-43445000 11.581195595714417
43445001-43450000 4.495114617136854
43450001-43455000 1.4207152900374673
43455001-43460000 16.070686041593707
43460001-43465000 14.309917249444764
43465001-43470000 0.9672307687780327
43470001-43475000 1.163034042797878
43475001-43480000 1.780340523347135
43480001-43485000 1.398146273269749
43485001-43490000 1.0604269607641048
43490001-43495000 1.7021987667455043
43495001-43500000 5.004868632468446
43500001-43505000 2.708242224251691
43505001-43510000 1.552960790367861
43510001-43515000 1.8418747003731875
43515001-43520000 1.7694074705572045
43520001-43525000 1.9810230645878633
43525001-43530000 5.275274257222996
43530001-43535000 5.089722196076683
43535001-43540000 2.609105058169842
43540001-43545000 3.326778240868325
43545001-43550000 3.6741266612914996
43550001-43555000 3.3566018212803637
43555001-43560000 7.9685437855184
43560001-43565000 4.133926265418729
43565001-43570000 2.612181722675619
43570001-43575000 1.6319818539429525
43575001-43580000 0.9404023021740863
43580001-43585000 1.5412273157100844
43585001-43590000 1.0453641314338191
43590001-43595000 0.7671606943329721
43595001-43600000 1.117601509605056
43600001-43605000 0.5474973560331402
43605001-43610000 0.762718697579698
43610001-43615000 2.1073953941275283
43615001-43620000 0.3562356413192769
43620001-43625000 0.28894466423231746
43625001-43630000 0.5306216107465735
43630001-43635000 0.6515432352012964
43635001-43640000 1.2805776236713
43640001-43645000 2.794378275584239
43645001-43650000 1.0196049817191708
43650001-43655000 1.1223825162168164
43655001-43660000 1.9378730531797723
43660001-43665000 1.8867108350996764
43665001-43670000 2.049328328790087
43670001-43675000 3.086853402540002
43675001-43680000 1.2482873430467611
43680001-43685000 1.0397952467506701
43685001-43690000 4.060460395787495
43690001-43695000 2.4528118781686135
43695001-43700000 1.4358742875945576
43700001-43705000 2.676010749622066
43705001-43710000 5.88008659236128
43710001-43715000 2.8856492657594663
43715001-43720000 1.5485766337841933
43720001-43725000 1.3905556000838433
43725001-43730000 6.682652418365646
43730001-43735000 3.7786445816541483
43735001-43740000 0.8747124321633613
43740001-43745000 1.6061998434714582
43745001-43750000 1.1716848153192727
43750001-43755000 0.8036125733070955
43755001-43760000 1.4992677209305187
43760001-43765000 2.1318533404822615
43765001-43770000 2.526647667468551
43770001-43775000 1.397188968949693
43775001-43780000 0.9998463877515085
43780001-43785000 2.048389877667593
43785001-43790000 6.201137672370511
43790001-43795000 6.048614642432498
43795001-43800000 2.0002006929965406
43800001-43805000 1.901577453480917
43805001-43810000 5.6125437939829315
43810001-43815000 3.076257102402627
43815001-43820000 3.0936878831497086
43820001-43825000 2.3393629139834613
43825001-43830000 0.831733456742909
43830001-43835000 0.7003788660644087
43835001-43840000 1.3340164748557153
43840001-43845000 0.4701535800317513
43845001-43850000 0.3039953203107601
43850001-43855000 1.182868818481277
43855001-43860000 0.7117427649170333
43860001-43865000 1.0852021357493193
43865001-43870000 4.45707530710114
43870001-43875000 2.469524323019362
43875001-43880000 4.169509842669988
43880001-43885000 1.8139900654103032
43885001-43890000 0.8444571330366819
43890001-43895000 1.3244891717631966
43895001-43900000 5.99631696875461
43900001-43905000 1.4926533900103036
43905001-43910000 1.0370717437573704
43910001-43915000 1.1793514229321829
43915001-43920000 0.6791527296684507
43920001-43925000 0.8665112418391221
43925001-43930000 1.2750223795474216
43930001-43935000 0.8706935005913798
43935001-43940000 0.8898872204833685
43940001-43945000 1.697383361705882
43945001-43950000 2.5465372830848425
43950001-43955000 1.2181105116448943
43955001-43960000 0.9969419370155709
43960001-43965000 0.8544424077772684
43965001-43970000 1.174851861213952
43970001-43975000 1.3674912372572963
43975001-43980000 1.0855504363736743
43980001-43985000 2.217376130390149
43985001-43990000 3.072380485719899
43990001-43995000 2.536583968219571
43995001-44000000 0.9874247161861385
44000001-44005000 0.5421147458007803
44005001-44010000 1.3869317408630977
44010001-44015000 1.69003854599703
44015001-44020000 1.2681608672273614
44020001-44025000 4.544024383739939
44025001-44030000 2.7375351905103757
44030001-44035000 1.567890467802294
44035001-44040000 2.00945660501071
44040001-44045000 1.5387158296834729
44045001-44050000 2.2103337425084364
44050001-44055000 2.9568747828080397
44055001-44060000 1.4607937869713927
44060001-44065000 1.619001881740682
44065001-44070000 2.7371002693170645
44070001-44075000 4.70919953762771
44075001-44080000 2.282500987166746
44080001-44085000 1.5914076659401897
44085001-44090000 1.8945790494232553
44090001-44095000 1.320976366943168
44095001-44100000 1.3161144096575563
44100001-44105000 2.664893225900101
44105001-44110000 1.7267921914453188
44110001-44115000 1.7421622958332812
44115001-44120000 1.5424700671663736
44120001-44125000 0.8924348139913878
44125001-44130000 0.732091908298318
44130001-44135000 0.8076308806511968
44135001-44140000 1.2017723727569725
44140001-44145000 1.5075997484498749
44145001-44150000 1.0870451574724362
44150001-44155000 1.1938311293118313
44155001-44160000 5.131074824379051
44160001-44165000 4.390946516204277
44165001-44170000 1.454733591068662
44170001-44175000 1.686232970694325
44175001-44180000 2.373067608039644
44180001-44185000 2.0866501855891695
44185001-44190000 3.2060527562145027
44190001-44195000 5.70794980657569
44195001-44200000 2.636135125018863
44200001-44205000 3.4320904683857583
44205001-44210000 3.1567701509306922
44210001-44215000 1.1875467196175675
44215001-44220000 1.0198719762579591
44220001-44225000 2.388754313664276
44225001-44230000 3.8850208171686944
44230001-44235000 0.7847033264327861
44235001-44240000 1.0505097039052202
44240001-44245000 1.9242552853918067
44245001-44250000 0.6791111557718552
44250001-44255000 0.4848866613316743
44255001-44260000 0.4575658324330084
44260001-44265000 1.0554616849355425
44265001-44270000 2.1362766846654657
44270001-44275000 1.5025204728553596
44275001-44280000 2.3892376569673632
44280001-44285000 5.026747825899572
44285001-44290000 1.3618930979990262
44290001-44295000 1.0331575925612566
44295001-44300000 1.7857405943459281
44300001-44305000 1.0197738230752609
44305001-44310000 0.9596460622396127
44310001-44315000 1.796882450381958
44315001-44320000 1.2303626158326904
44320001-44325000 0.5405047122097816
44325001-44330000 0.5495819438131205
44330001-44335000 0.7020164896109348
44335001-44340000 0.31666171877111005
44340001-44345000 0.3414902426885625
44345001-44350000 0.5321849567010974
44350001-44355000 0.41034317737306664
44355001-44360000 2.8233986976571583
44360001-44365000 3.5624376478592508
44365001-44370000 1.5494848158853454
44370001-44375000 2.6807323256257964
44375001-44380000 2.1813192310395504
44380001-44385000 1.3665321368123118
44385001-44390000 1.3983929407233455
44390001-44395000 2.8274246117572477
44395001-44400000 1.383234913196419
44400001-44405000 0.37114816625122476
44405001-44410000 0.16822683792290571
44410001-44415000 0.5957497897609505
44415001-44420000 1.024596552086297
44420001-44425000 0.09194818116623875
44425001-44430000 0.14388291568105294
44430001-44435000 0.9258041499642645
44435001-44440000 0.7544478695287345
44440001-44445000 0.7183862157577051
44445001-44450000 2.690824307174537
44450001-44455000 2.18171184388032
44455001-44460000 1.6135812477449538
44460001-44465000 3.609418581717511
44465001-44470000 4.624855846436284
44470001-44475000 2.3973708696788028
44475001-44480000 3.056869099890634
44480001-44485000 2.2045090209327034
44485001-44490000 1.3990852602297346
44490001-44495000 1.6706249345907744
44495001-44500000 1.7837455400861804
44500001-44505000 6.356395010400776
44505001-44510000 11.651463535487892
44510001-44515000 0.8702747603053066
44515001-44520000 0.7730664858046079
44520001-44525000 0.9962330397468087
44525001-44530000 0.8703802560281989
44530001-44535000 0.6542499945231668
44535001-44540000 5.234777523517544
44540001-44545000 1.3884591028331985
44545001-44550000 0.3787043557395471
44550001-44555000 0.6299359321199175
44555001-44560000 0.8309643651107698
44560001-44565000 1.9804832424712633
44565001-44570000 3.9875461867252806
44570001-44575000 1.5018361383471308
44575001-44580000 2.1287401870164366
44580001-44585000 4.08112887237936
44585001-44590000 2.2454877106313855
44590001-44595000 7.031355783385165
44595001-44600000 8.526784189397787
44600001-44605000 1.5110025866623726
44605001-44610000 2.595978696585302
44610001-44615000 2.327302391206119
44615001-44620000 1.0380989004127419
44620001-44625000 1.2329976504298625
44625001-44630000 2.906141174242968
44705001-44710000 2.0271523507236924
44710001-44715000 2.1395836513038837
44715001-44720000 3.757095298736361
44720001-44725000 3.872467689318017
44725001-44730000 1.7941994948509137
44730001-44735000 2.1769221233332345
44735001-44740000 3.580963978600553
44740001-44745000 2.6739696716784094
44745001-44750000 3.192023158354828
44750001-44755000 2.89252288284386
44755001-44760000 2.4434079893294705
44760001-44765000 3.347478456184567
44765001-44770000 2.508997080504808
44770001-44775000 2.726823422063308
44775001-44780000 3.8749140098204538
44780001-44785000 2.6428909258769617
44785001-44790000 1.9715618734924825
44790001-44795000 2.060571932420903
44795001-44800000 2.2807256044839934
44800001-44805000 1.9879578354660936
44805001-44810000 1.5571311047397651
44810001-44815000 2.032671185592301
44815001-44820000 3.6606697209824755
44820001-44825000 6.820205025069376
44825001-44830000 14.785278408552243
44830001-44835000 6.387855871887213
44835001-44840000 2.9886395073526013
44840001-44845000 1.3049350578400916
44845001-44850000 1.4249621944341793
44850001-44855000 1.8893304828466522
44855001-44860000 2.339155706823765
44860001-44865000 2.01579618374846
44865001-44870000 0.8579531943443638
44870001-44875000 2.6636147882682204
44875001-44880000 2.8532113370581422
44880001-44885000 0.675253232563056
44885001-44890000 1.3620113589884772
44890001-44895000 0.6624252261563834
44895001-44900000 0.22792597605282647
44900001-44905000 0.28948511428168466
44905001-44910000 0.7269800043864695
44910001-44915000 1.3585858275887464
44915001-44920000 0.8032485345081082
44920001-44925000 0.5879584639486746
44925001-44930000 1.0052580166951868
44930001-44935000 0.864643234585776
44935001-44940000 0.41176613298185905
44940001-44945000 0.4313744917210548
44945001-44950000 0.946023932535147
44950001-44955000 0.7802172059616456
44955001-44960000 0.6909948480074752
44960001-44965000 1.1916948509771106
44965001-44970000 0.7530476041177919
44970001-44975000 0.38789535275371434
44975001-44980000 0.30777122594195294
44980001-44985000 0.48822616230099203
44985001-44990000 0.5150600624357542
44990001-44995000 0.5705291445023352
44995001-45000000 0.5460892455949131
45000001-45005000 0.4804124295075134
45005001-45010000 0.5816313621124
45010001-45015000 1.2833819899248853
45015001-45020000 0.8809639667150171
45020001-45025000 0.547124673934935
45025001-45030000 0.6313187370819484
45030001-45035000 0.6495194933536682
45035001-45040000 1.3753641047824148
45040001-45045000 0.9707654653026561
45045001-45050000 0.9782334403341851
45050001-45055000 1.2779796726638504
45055001-45060000 1.1631944611559537
45060001-45065000 0.9592190629234287
45065001-45070000 0.4703999188435932
45070001-45075000 0.4561511631104162
45075001-45080000 1.1642498882642953
45080001-45085000 2.244861706611638
45085001-45090000 1.2303012184217457
45090001-45095000 0.5090442534263906
45095001-45100000 0.2403975558506514
45100001-45105000 0.44702313322123055
45105001-45110000 1.0899648859376259
45110001-45115000 0.7541246996150929
45115001-45120000 1.3675286653429581
45120001-45125000 2.5535896362319046
45125001-45130000 1.6321382894416587
45130001-45135000 1.6377190161955295
45135001-45140000 6.259443709322209
45140001-45145000 1.7978361934162603
45145001-45150000 1.1546665929165674
45150001-45155000 1.239549116425692
45155001-45160000 3.831946119310819
45160001-45165000 4.714323191422988
45165001-45170000 1.2120175164777987
45170001-45175000 1.8631694764316344
45175001-45180000 3.7224502735815
45180001-45185000 3.568746846851477
45185001-45190000 1.8260816789935008
45190001-45195000 2.1669422418993642
45195001-45200000 1.9512178489592362
45200001-45205000 1.1176438836208722
45205001-45210000 1.3700286206543746
45210001-45215000 1.094013498030697
45215001-45220000 0.8183223188710407
45220001-45225000 0.48008636487752726
45225001-45230000 0.5493740368711846
45230001-45235000 1.6323637901581236
45235001-45240000 1.6684069489449973
45240001-45245000 1.8613724197269401
45245001-45250000 2.633927842708603
45250001-45255000 2.218589900869235
45255001-45260000 2.254674879894021
45260001-45265000 2.785672804318674
45265001-45270000 3.2816909165583312
45270001-45275000 2.4437964688616685
45275001-45280000 1.328809705064125
45280001-45285000 1.2314553825949088
45285001-45290000 1.3579959235894214
45290001-45295000 1.3656425378795531
45295001-45300000 0.5792642260220172
45300001-45305000 0.4907139523689955
45305001-45310000 0.4918597409158435
45310001-45315000 0.8093580800579095
45315001-45320000 1.0008544909880959
45320001-45325000 0.4861434733917495
45325001-45330000 0.5252266959449485
45330001-45335000 0.8863519061372094
45335001-45340000 2.9052073042960207
45340001-45345000 1.2557962758716377
45345001-45350000 0.9958493078151848
45350001-45355000 1.4358665459864721
45355001-45360000 2.1984719346313177
45360001-45365000 1.625459798948865
45365001-45370000 2.815817404061178
45370001-45375000 2.3591608859654545
45375001-45380000 0.8971793855025023
45380001-45385000 1.1413257436596078
45385001-45390000 2.358345838667557
45390001-45395000 2.0681430607291333
45395001-45400000 0.8971109871331999
45400001-45405000 0.8504128626112313
45405001-45410000 1.8722818279635491
45410001-45415000 2.6873547432722638
45415001-45420000 1.3264587578573686
45420001-45425000 1.2498595074814929
45425001-45430000 1.579935739773479
45430001-45435000 0.9299476878713644
45435001-45440000 0.9573077048430831
45440001-45445000 0.8360394658262398
45445001-45450000 0.6523052812356052
45450001-45455000 0.6967560755392668
45455001-45460000 0.4008349380491936
45460001-45465000 0.5049658811523358
45465001-45470000 2.4755142787278293
45470001-45475000 0.6434388592202567
45475001-45480000 0.41805581691137234
45480001-45485000 0.466860054353611
45485001-45490000 0.5828887172367251
45490001-45495000 0.29196588567831816
45495001-45500000 0.21788102257466793
45500001-45505000 0.46882520537705935
45505001-45510000 1.274041173029323
45510001-45515000 0.8403999809308088
45515001-45520000 0.40837598386581153
45520001-45525000 0.626286810356287
45525001-45530000 1.028527620901799
45530001-45535000 0.48072062842861774
45535001-45540000 0.3719324500001313
45540001-45545000 0.6086877109123017
45545001-45550000 0.37029466316752335
45550001-45555000 0.2890564944833135
45555001-45560000 0.5151474812654703
45560001-45565000 0.8538135698900136
45565001-45570000 0.6508214192909424
45570001-45575000 0.8577944426632449
45575001-45580000 2.617077250547212
45580001-45585000 1.9849944898119625
45585001-45590000 1.557929230599994
45590001-45595000 1.6529802890984127
45595001-45600000 1.8166822666290143
45600001-45605000 2.2688883749332707
45605001-45610000 4.536089285754914
45610001-45615000 2.595123594242206
45615001-45620000 2.154215777650934
45620001-45625000 2.3656549160610596
45625001-45630000 1.9351376284016149
45630001-45635000 3.26800459932928
45635001-45640000 4.430042450492296
45640001-45645000 1.6677730248398843
45645001-45650000 1.8582571514166841
45650001-45655000 2.624290202497068
45655001-45660000 2.8765028451688335
45660001-45665000 2.159432661198349
45665001-45670000 2.6830828476696276
45670001-45675000 3.9381217484630513
45675001-45680000 2.005710429299593
45680001-45685000 2.7000188315108034
45685001-45690000 1.7144805274408332
45690001-45695000 1.410317846841002
45695001-45700000 2.5439769070687066
45700001-45705000 3.106191525125604
45705001-45710000 3.6892654841668184
45710001-45715000 3.3326080059044196
45715001-45720000 3.743726290560253
45720001-45725000 2.9738096493960935
45725001-45730000 2.3914872526980595
45730001-45735000 1.9267948988074552
45735001-45740000 2.2601180567409465
45740001-45745000 4.172521636385178
45745001-45750000 1.6341631739429987
45750001-45755000 1.9988286857534836
45755001-45760000 5.062064234016805
45760001-45765000 1.9754637841577407
45765001-45770000 1.8096500729000844
45770001-45775000 2.158242283519492
45775001-45780000 2.0659409304215703
45780001-45785000 0.7542298906397882
45785001-45790000 0.7103207009723875
45790001-45795000 0.8957704766604566
45795001-45800000 0.5635446009866606
45800001-45805000 0.5133307461824421
45805001-45810000 0.4519718015704
45810001-45815000 0.7433188665747271
45815001-45820000 1.0941315333083848
45820001-45825000 1.2152637333841876
45825001-45830000 3.0416822522007885
45830001-45835000 0.6634581133129343
45835001-45840000 0.7449036886772341
45840001-45845000 3.4082281154964456
45845001-45850000 2.176318650645358
45850001-45855000 2.3017586016516076
45855001-45860000 2.8558544633482867
45860001-45865000 1.7437384987570654
45865001-45870000 0.8345481513649542
45870001-45875000 0.5944115962291271
45875001-45880000 0.7962112430602171
45880001-45885000 0.6735995252717408
45885001-45890000 0.46406970213512844
45890001-45895000 0.8227751181261458
45895001-45900000 2.0096869243498703
45900001-45905000 1.4408148369580571
45905001-45910000 0.3661673992442046
45910001-45915000 0.22950691122737205
45915001-45920000 0.9722430720174294
45920001-45925000 2.9869423358843292
45925001-45930000 1.2979481982099468
45930001-45935000 1.6617019649637563
45935001-45940000 2.5991924798409047
45940001-45945000 1.098509242482344
45945001-45950000 0.6417982271727249
45950001-45955000 1.2732349171266941
45955001-45960000 2.75467668173504
45960001-45965000 2.3588894165243732
45965001-45970000 2.789547895871881
45970001-45975000 4.632501060848869
45975001-45980000 6.20252760118662
45980001-45985000 1.0576581924957384
45985001-45990000 0.8876701580819208
45990001-45995000 2.1405642303661634
45995001-46000000 1.0319686163764519
46000001-46005000 0.6608429172935315
46005001-46010000 2.779936858323856
46010001-46015000 3.3704655954471394
46015001-46020000 0.7631604504848103
46020001-46025000 1.5595250309819881
46025001-46030000 0.8041333006113752
46030001-46035000 0.4043298170790481
46035001-46040000 0.8640323964749638
46040001-46045000 8.786847472333738
46045001-46050000 2.743145404218919
46050001-46055000 1.487789851241895
46055001-46060000 1.812896052064521
46060001-46065000 1.2617381329981263
46065001-46070000 1.3315416185647326
46070001-46075000 1.4993619962397673
46075001-46080000 1.4471619414493286
46080001-46085000 1.2451548905048608
46085001-46090000 1.2228812334097339
46090001-46095000 1.3803373308036764
46095001-46100000 1.1539254390476907
46100001-46105000 1.8920903710570984
46105001-46110000 2.404329172073152
46110001-46115000 1.466716079342268
46115001-46120000 2.309583479225291
46120001-46125000 4.340646997595638
46125001-46130000 5.801215190869298
46130001-46135000 2.3058953956148303
46135001-46140000 1.448909175165743
46140001-46145000 2.667166758742818
46145001-46150000 4.984224248481956
46150001-46155000 3.8920683195889985
46155001-46160000 1.9752313625732156
46160001-46165000 1.7362074430958385
46165001-46170000 1.6271706692108359
46170001-46175000 12.879452692040823
46175001-46180000 23.487547170047296
46180001-46185000 1.9787800547947383
46185001-46190000 1.9306591300305043
46190001-46195000 1.2941655910277206
46195001-46200000 0.7390879634177574
46200001-46205000 0.7192757460884985
46205001-46210000 0.7710172474127103
46210001-46215000 0.6475636047302109
46215001-46220000 0.8719194203847548
46220001-46225000 1.3555426231741625
46225001-46230000 0.8882426813035684
46230001-46235000 0.4071197163532956
46235001-46240000 0.3169074010214244
46240001-46245000 1.6149058181959721
46245001-46250000 0.8670196554400053
46250001-46255000 0.5040620347164312
46255001-46260000 1.3414281092670874
46260001-46265000 2.4414846384445905
46265001-46270000 1.7487596180120926
46270001-46275000 1.4487156999496735
46275001-46280000 2.5415466943390608
46280001-46285000 1.4696293184498919
46285001-46290000 0.9144904567287312
46290001-46295000 1.7568468636246892
46295001-46300000 0.8447223191285317
46300001-46305000 0.6182336155474767
46305001-46310000 1.7382234961636958
46310001-46315000 2.8772168207812507
46315001-46320000 3.815000264098925
46320001-46325000 4.959502498510303
46325001-46330000 1.9539345327564452
46330001-46335000 2.5032238775017253
46335001-46340000 12.978747651628659
46340001-46345000 5.071906386418099
46345001-46350000 4.816215950762706
46350001-46355000 5.573637783070171
46355001-46360000 1.7503927975611064
46360001-46365000 1.3393526073611117
46365001-46370000 1.0160709464384385
46370001-46375000 0.8691686988487947
46375001-46380000 0.7743277729954379
46380001-46385000 0.4880402142855377
46385001-46390000 0.8567736522431355
46390001-46395000 2.2809108122328405
46395001-46400000 1.837100598151927
46400001-46405000 2.557489819594735
46405001-46410000 2.099520732529372
46410001-46415000 2.3050224757049524
46415001-46420000 6.179629118345493
46420001-46425000 4.370255065922605
46425001-46430000 3.7582726904332304
46430001-46435000 3.702551023843843
46435001-46440000 1.971650027105003
46440001-46445000 1.1424490586525327
46445001-46450000 0.9638608908032361
46450001-46455000 3.475440747894881
46455001-46460000 2.418194335117517
46460001-46465000 0.6071584978028339
46465001-46470000 0.6367715603853201
46470001-46475000 0.7254718075697798
46475001-46480000 1.532443237455885
46480001-46485000 4.0084320859633795
46485001-46490000 1.7865621388583575
46490001-46495000 1.8816542318093608
46495001-46500000 2.267121393159405
46500001-46505000 0.717730821480792
46505001-46510000 0.3291448190572892
46510001-46515000 0.3662673880209333
46515001-46520000 0.5082530042210315
46520001-46525000 0.20757316596499667
46525001-46530000 0.16300391314241802
46530001-46535000 0.4146918168929795
46535001-46540000 0.6222807867332849
46540001-46545000 0.48866742023136267
46545001-46550000 0.2928035580278433
46550001-46555000 0.31503174232550946
46555001-46560000 4.964172808171239
46560001-46565000 3.1271605619943563
46565001-46570000 0.7314817362115218
46570001-46575000 0.7430688206285635
46575001-46580000 0.9638512143358829
46580001-46585000 1.5989511261695408
46585001-46590000 0.6386726318216691
46590001-46595000 0.5904069576503478
46595001-46600000 0.703429432895594
46600001-46605000 0.738579421865947
46605001-46610000 1.334492633876784
46610001-46615000 0.4103888759421668
46615001-46620000 0.43284267987289726
46620001-46625000 0.6917014074602527
46625001-46630000 0.7555279610053646
46630001-46635000 1.3046460377080518
46635001-46640000 1.9888715572624682
46640001-46645000 2.1480842398653563
46645001-46650000 2.1150124311946934
46650001-46655000 1.3382989778313759
46655001-46660000 1.025173556501014
46660001-46665000 1.052699364821974
46665001-46670000 1.8319682965036623
46670001-46675000 2.933160513303236
46675001-46680000 1.759516321134851
46680001-46685000 1.5280120466798612
46685001-46690000 1.1701976378488264
46690001-46695000 0.8937542238215167
46695001-46700000 1.3633956841971342
46700001-46705000 1.5226431543015129
46705001-46710000 1.2407259299441842
46710001-46715000 3.4129018007712797
46715001-46720000 2.4829281677996353
46720001-46725000 1.2799785244037423
46725001-46730000 0.9091305232272133
46730001-46735000 0.9901974984948323
46735001-46740000 2.6843013091548995
46740001-46745000 9.146482503706933
46745001-46750000 4.801707700793382
46750001-46755000 1.5559421601638164
46755001-46760000 2.2678040097885077
46760001-46765000 3.5108985645767827
46765001-46770000 1.457927226877959
46770001-46775000 1.6249510225157953
46775001-46780000 2.354937852246135
46780001-46785000 3.779688193073347
46785001-46790000 2.809729532099149
46790001-46795000 1.4145139560150626
46795001-46800000 1.5471251604583305
46800001-46805000 1.9628834575343892
46805001-46810000 3.1376046331268865
46810001-46815000 3.433855538795765
46815001-46820000 2.6657601587308988
46820001-46825000 5.028841955569399
46825001-46830000 2.8357883966154485
46830001-46835000 3.112681410144234
46835001-46840000 4.031762805370037
46840001-46845000 1.8118154611893287
46845001-46850000 2.3144526511799315
46850001-46855000 4.141904575366269
46855001-46860000 2.7812956963640714
46860001-46865000 0.8483347800168113
46865001-46870000 0.33532953982868713
46870001-46875000 0.41318345677038815
46875001-46880000 1.0010451719976838
46880001-46885000 0.6103547676170892
46885001-46890000 0.580231723191901
46890001-46895000 1.4025839593438025
46895001-46900000 3.458155887961059
46900001-46905000 2.309969938388277
46905001-46910000 2.809996243103832
46910001-46915000 4.8581529934787175
46915001-46920000 7.417043602860224
46920001-46925000 13.971995189940596
46925001-46930000 6.119307710504025
46930001-46935000 4.013109275292342
46935001-46940000 2.0330302524367214
46940001-46945000 2.093741269112237
46945001-46950000 3.436254216192443
46950001-46955000 2.9419215728612405
46955001-46960000 4.352170578358237
46960001-46965000 2.556988971102829
46965001-46970000 1.5757125681663973
46970001-46975000 1.947583930501884
46975001-46980000 2.2876646748929628
46980001-46985000 1.5982075604917922
46985001-46990000 1.0461581958773218
46990001-46995000 0.872803232328213
46995001-47000000 1.727756251125407
47000001-47005000 1.0679345578910677
47005001-47010000 0.6751254967142253
47010001-47015000 5.185791936979791
47015001-47020000 1.8922273925538575
47020001-47025000 1.2139669986117012
47025001-47030000 3.627942806355942
47030001-47035000 4.403395633517374
47035001-47040000 2.8644570591382386
47040001-47045000 1.0299498005162164
47045001-47050000 0.8612038694259989
47050001-47055000 1.8809206235146774
47055001-47060000 1.8337182547543325
47060001-47065000 1.421598689370382
47065001-47070000 1.0354799147150213
47070001-47075000 0.8422044576286333
47075001-47080000 0.6460877523012609
47080001-47085000 0.7853053556568492
47085001-47090000 1.0855795453793244
47090001-47095000 0.6149860355682554
47095001-47100000 0.4821143635137142
47100001-47105000 0.3591231396771517
47105001-47110000 0.43370766116441767
47110001-47115000 2.6125753884926475
47115001-47120000 0.6351524784410574
47120001-47125000 0.4887427237866555
47125001-47130000 0.8037810292485806
47130001-47135000 0.49462692215083687
47135001-47140000 0.3985466589383815
47140001-47145000 0.7518010227401082
47145001-47150000 0.6474136551867863
47150001-47155000 0.6712394303506874
47155001-47160000 1.2736921006593283
47160001-47165000 0.8557316789828584
47165001-47170000 2.0791793402456804
47170001-47175000 1.037336563428228
47175001-47180000 0.20177961201410965
47180001-47185000 0.3931862590924405
47185001-47190000 0.7266830912456189
47190001-47195000 0.30769544343905686
47195001-47200000 0.4327960694720276
47200001-47205000 0.7646590505701968
47205001-47210000 0.5657450271621123
47210001-47215000 0.2097519380421856
47215001-47220000 0.6117272473738753
47220001-47225000 1.3960726738078237
47225001-47230000 0.5806030075868176
47230001-47235000 0.9609019444368128
47235001-47240000 1.4416497897023508
47240001-47245000 4.355736848513796
47245001-47250000 1.3645431640014039
47250001-47255000 0.8196425539314609
47255001-47260000 2.0851282157661135
47260001-47265000 1.0819283468382075
47265001-47270000 0.9974134025080998
47270001-47275000 1.7073193783676446
47275001-47280000 2.3443838401911896
47280001-47285000 1.3159680285578734
47285001-47290000 1.0674833211860686
47290001-47295000 1.5856781075880475
47295001-47300000 0.9267198034048729
47300001-47305000 0.9843321041608589
47305001-47310000 3.2411399751334797
47310001-47315000 5.076408853016272
47315001-47320000 2.7675825760931327
47320001-47325000 2.343404603256534
47325001-47330000 2.2652426196726423
47330001-47335000 1.8619368688073452
47335001-47340000 1.5028691573695099
47340001-47345000 1.0239025386049585
47345001-47350000 1.1598131463904051
47350001-47355000 0.5408900494016572
47355001-47360000 0.6258793877499015
47360001-47365000 1.8248783250828755
47365001-47370000 1.6545189631429826
47370001-47375000 2.748162091400696
47375001-47380000 1.8602734791123785
47380001-47385000 1.1712084368006153
47385001-47390000 1.3896712960404884
47390001-47395000 3.4764234894279977
47395001-47400000 7.485673129732872
47400001-47405000 2.3030138352833442
47405001-47410000 2.9564241025171585
47410001-47415000 3.0953182829861463
47415001-47420000 2.3715810492214384
47420001-47425000 3.5921634503953146
47425001-47430000 2.1190310675739585
47430001-47435000 1.8424112474289607
47435001-47440000 2.796662078380762
47440001-47445000 1.5767410925602847
47445001-47450000 0.9275454247251258
47450001-47455000 1.7270033071790123
47455001-47460000 2.269894712149429
47460001-47465000 1.5061458651553334
47465001-47470000 1.8365145642909277
47470001-47475000 15.807941705935223
47475001-47480000 11.469904408483291
47480001-47485000 2.09169083329361
47485001-47490000 3.7468155895598887
47490001-47495000 9.209391561797938
47495001-47500000 10.324668073320025
47500001-47505000 4.322791139890464
47505001-47510000 1.6875569603948064
47510001-47515000 2.641715815869425
47515001-47520000 5.551649164766957
47520001-47525000 1.329951561140095
47525001-47530000 1.488069820009188
47530001-47535000 1.648942846092904
47535001-47540000 1.6455568972250116
47540001-47545000 3.7592230632626737
47545001-47550000 3.8651665425805635
47550001-47555000 3.5323515806530006
47555001-47560000 10.455247208423843
47560001-47565000 5.521197869359024
47565001-47570000 2.760195266725196
47570001-47575000 5.984677820690579
47575001-47580000 5.4086127224767875
47580001-47585000 1.3490710097745249
47585001-47590000 0.9177453268032043
47590001-47595000 1.1504100831763155
47595001-47600000 1.3785616414611566
47600001-47605000 1.776804091885036
47605001-47610000 2.2595472111451906
47610001-47615000 1.2981254275507794
47615001-47620000 1.0601985231628912
47620001-47625000 1.370710618175979
47625001-47630000 1.288678726236975
47630001-47635000 1.4911782945121879
47635001-47640000 2.033601369619488
47640001-47645000 0.9717359129881066
47645001-47650000 1.0444318382352198
47650001-47655000 0.8441330061791185
47655001-47660000 0.5105340138081857
47660001-47665000 0.5180919158654537
47665001-47670000 0.8359545678745591
47670001-47675000 2.0650070718504416
47675001-47680000 1.5308991798838423
47680001-47685000 0.8429057411238129
47685001-47690000 0.8093500656484638
47690001-47695000 2.040826324583009
47695001-47700000 1.3616637269459078
47700001-47705000 1.079373030404585
47705001-47710000 3.610110666660118
47710001-47715000 4.99008237571323
47715001-47720000 2.2398050103390013
47720001-47725000 1.0535359461044294
47725001-47730000 1.4712649891841063
47730001-47735000 1.1109679072645875
47735001-47740000 0.47763675366423347
47740001-47745000 0.8812817299513652
47745001-47750000 1.0937069216663062
47750001-47755000 1.4658732946308668
47755001-47760000 1.1715837343719826
47760001-47765000 0.6874298340483722
47765001-47770000 0.6079967773664086
47770001-47775000 1.0046665843194633
47775001-47780000 0.9306730359218431
47780001-47785000 0.8495800170257728
47785001-47790000 2.579664670823613
47790001-47795000 1.6987132384932764
47795001-47800000 1.0522862283149073
47800001-47805000 1.5211497670908674
47805001-47810000 1.160236163929746
47810001-47815000 0.6906507938292058
47815001-47820000 1.3555391828585375
47820001-47825000 2.138547162798915
47825001-47830000 1.062933106591073
47830001-47835000 1.269755869117339
47835001-47840000 1.3697772870450102
47840001-47845000 0.9329236581818156
47845001-47850000 1.2310681827825822
47850001-47855000 1.1224669061905632
47855001-47860000 1.0312451497466941
47860001-47865000 1.5856823602726258
47865001-47870000 0.9646942810983492
47870001-47875000 1.103671628022286
47875001-47880000 1.2258690281843856
47880001-47885000 0.7706561943214554
47885001-47890000 0.7746775171897015
47890001-47895000 0.6503534004052752
47895001-47900000 1.2631906767824552
47900001-47905000 1.2473480794775509
47905001-47910000 0.7320278657942493
47910001-47915000 1.1876126520898704
47915001-47920000 1.5147672230111378
47920001-47925000 1.7470609018027217
47925001-47930000 1.237501415937067
47930001-47935000 0.8118346933540747
47935001-47940000 1.4264491046699581
47940001-47945000 1.8938002183160845
47945001-47950000 1.0648895867389545
47950001-47955000 1.5585267566384924
47955001-47960000 1.7299344050719012
47960001-47965000 1.4074247799998245
47965001-47970000 5.36859528814702
47970001-47975000 5.62033445081743
47975001-47980000 1.6447554138125384
47980001-47985000 2.2760864072647227
47985001-47990000 1.705902005868693
47990001-47995000 0.933554398846481
47995001-48000000 0.7821676178022962
48000001-48005000 0.8028829407899136
48005001-48010000 0.8393303386189584
48010001-48015000 0.758598787180014
48015001-48020000 1.5351832157539513
48020001-48025000 3.9165453481109664
48025001-48030000 1.7031200742996773
48030001-48035000 1.1824265415324435
48035001-48040000 1.5421520866324185
48040001-48045000 1.5585543140477416
48045001-48050000 1.4745393573008543
48050001-48055000 2.337224542021179
48055001-48060000 1.6812146850338048
48060001-48065000 1.2854796999928084
48065001-48070000 0.8778037234606633
48070001-48075000 0.9199675549926136
48075001-48080000 1.2722066261131113
48080001-48085000 1.1946746042286782
48085001-48090000 1.5269642284121983
48090001-48095000 1.7910093978411012
48095001-48100000 1.206311200231354
48100001-48105000 0.819004211716734
```
