## Supplementary material for "Fine human genetic map based on UK10K data set": UK10K genetic map: map_chr22

```
Position r(cM/Mb)
16850001-16855000 2.9364484749564954
16855001-16860000 2.4857217982114412
16860001-16865000 2.2562137494548202
16865001-16870000 1.9782922669070386
16870001-16875000 6.401609201685056
16875001-16880000 3.8965606555949517
16880001-16885000 1.6464836498937776
16885001-16890000 2.6635793330319375
16890001-16895000 1.7516109732911223
16895001-16900000 1.3869618953982001
16900001-16905000 1.5326079987515315
16905001-16910000 1.6846872667816657
16910001-16915000 1.339149736350753
16915001-16920000 2.080151909956749
16920001-16925000 1.2193883937497618
16925001-16930000 0.5711267711101411
16930001-16935000 0.9962391058138912
16935001-16940000 1.2707647399619824
16940001-16945000 0.9329849053074786
16945001-16950000 1.0583538690787582
16950001-16955000 1.04273074448748
16955001-16960000 1.04273074448748
16960001-16965000 1.04273074448748
16965001-16970000 1.04273074448748
16970001-16975000 1.04273074448748
16975001-16980000 1.04273074448748
16980001-16985000 1.04273074448748
16985001-16990000 1.04273074448748
16990001-16995000 1.04273074448748
16995001-17000000 1.04273074448748
17000001-17005000 1.04273074448748
17005001-17010000 1.022211218806346
17010001-17015000 1.102596237383349
17015001-17020000 1.0022864660868558
17020001-17025000 0.6076172293437266
17025001-17030000 3.352163884826593
17030001-17035000 7.151445115916614
17035001-17040000 2.434058061764615
17040001-17045000 5.082428554693643
17045001-17050000 2.516153694749237
17050001-17055000 1.9229505471279726
17055001-17060000 1.1556032570210626
17060001-17065000 1.335265911764126
17065001-17070000 2.1036840728012205
17070001-17075000 0.9128957839856507
17075001-17080000 1.58993686266797
17080001-17085000 1.9626714261918798
17085001-17090000 2.0163302231051827
17090001-17095000 3.0461874990494073
17095001-17100000 1.6326186290322529
17100001-17105000 1.7862192066476825
17105001-17110000 2.0950592752771247
17110001-17115000 1.5712240636271242
17115001-17120000 0.9407458574300404
17120001-17125000 0.40998559395350354
17125001-17130000 0.6738598394331101
17130001-17135000 1.8299813418037125
17135001-17140000 1.0967434062101775
17140001-17145000 1.612822200035926
17145001-17150000 0.9979572161281528
17150001-17155000 1.1093551452614543
17155001-17160000 1.792344102264905
17160001-17165000 1.2676509445303943
17165001-17170000 1.4458632972496666
17170001-17175000 1.4294084166495287
17175001-17180000 1.4294084166495287
17180001-17185000 1.4092501746461137
17185001-17190000 1.4791978092542373
17190001-17195000 1.328741953855294
17195001-17200000 1.2813588507723273
17200001-17205000 1.3766416310963698
17205001-17210000 1.331110220329972
17210001-17215000 1.001331668515287
17215001-17220000 0.9225820087240906
17220001-17225000 0.9853794746197015
17225001-17230000 1.4295294487693275
17230001-17235000 2.1444565791869725
17235001-17240000 1.62907272559406
17240001-17245000 1.695121634220244
17245001-17250000 1.73220405105278
17250001-17255000 1.7183617436787249
17255001-17260000 1.7183617436787249
17260001-17265000 1.7024741326614115
17265001-17270000 1.5691336465714267
17270001-17275000 2.0399088330932935
17275001-17280000 0.9146027155362648
17280001-17285000 0.7536774562593606
17285001-17290000 1.009899332968181
17290001-17295000 0.5301993066845146
17295001-17300000 0.7545134592858721
17300001-17305000 2.505293184889491
17305001-17310000 2.4901624612304443
17310001-17315000 1.0177030792457755
17315001-17320000 1.6875185635233467
17320001-17325000 1.5076444445324306
17325001-17330000 0.6249084436989296
17330001-17335000 0.839182036513784
17335001-17340000 0.4030398809222284
17340001-17345000 0.41799195027202035
17345001-17350000 1.243834857534749
17350001-17355000 2.3016103369337237
17355001-17360000 2.3142033218390714
17360001-17365000 2.2315633840577487
17365001-17370000 2.318848012909594
17370001-17375000 2.3735972962916687
17375001-17380000 2.0213024686015038
17380001-17385000 2.898597340728685
17385001-17390000 2.52619053662633
17390001-17395000 1.2930549158194802
17395001-17400000 1.8797422644663286
17400001-17405000 1.5873951763635252
17405001-17410000 1.4751180955299603
17410001-17415000 8.033193933748258
17415001-17420000 0.9666072333564479
17420001-17425000 0.5677760547350612
17425001-17430000 2.157206030982687
17430001-17435000 0.7511079872964573
17435001-17440000 0.6452579591339853
17440001-17445000 1.2664806051572834
17445001-17450000 1.122852839477769
17450001-17455000 1.8979526863552856
17455001-17460000 0.7961415264396093
17460001-17465000 0.4022927707940799
17465001-17470000 0.4310399743917198
17470001-17475000 0.4541376982962562
17475001-17480000 0.3915228232465673
17480001-17485000 0.37736971541687025
17485001-17490000 3.3874067566536397
17490001-17495000 5.619060396660288
17495001-17500000 3.1264566399717797
17500001-17505000 1.5734797370030973
17505001-17510000 11.923292173020846
17510001-17515000 17.79009263278312
17515001-17520000 1.2478814858283889
17520001-17525000 1.29149629538771
17525001-17530000 0.9395254229035965
17530001-17535000 0.44009512018781516
17535001-17540000 0.35997122098709033
17540001-17545000 0.676512972995516
17545001-17550000 1.5141279592098664
17550001-17555000 0.7798534749332454
17555001-17560000 0.6134634983072649
17560001-17565000 0.7909451636216005
17565001-17570000 1.567252969494426
17570001-17575000 1.8625131811694349
17575001-17580000 3.9189347287451257
17580001-17585000 7.296058206532292
17585001-17590000 2.81317788405199
17590001-17595000 2.258121263829214
17595001-17600000 2.683041884611079
17600001-17605000 2.709176940308537
17605001-17610000 1.6228801884945443
17610001-17615000 2.012542857845325
17615001-17620000 1.9243909316712686
17620001-17625000 2.316805062478629
17625001-17630000 1.3489326820536034
17630001-17635000 0.9496413366258197
17635001-17640000 1.6285359027369497
17640001-17645000 2.300192057786615
17645001-17650000 2.279896686490755
17650001-17655000 2.584674818359952
17655001-17660000 2.1650506876877498
17660001-17665000 2.5273027063036295
17665001-17670000 8.954952175106763
17670001-17675000 4.5912131510450545
17675001-17680000 4.269416158872064
17680001-17685000 2.0619741677378496
17685001-17690000 0.9013648459704905
17690001-17695000 2.4455266947355394
17695001-17700000 5.713719561951021
17700001-17705000 1.6530552406336805
17705001-17710000 1.2350304079707783
17710001-17715000 7.728755518695037
17715001-17720000 8.837629250668137
17720001-17725000 12.243060588128518
17725001-17730000 12.632858625274771
17730001-17735000 3.9124938303682373
17735001-17740000 8.700494721656497
17740001-17745000 3.776838008004564
17745001-17750000 1.5545833456320377
17750001-17755000 1.7204186601044757
17755001-17760000 1.8524840749129898
17760001-17765000 1.5888270192580416
17765001-17770000 3.2283169005576915
17770001-17775000 0.7238140691869895
17775001-17780000 0.7641090639997312
17780001-17785000 5.625141719139593
17785001-17790000 4.875355080967
17790001-17795000 4.3389623946659945
17795001-17800000 3.172109273248743
17800001-17805000 2.0802025782338163
17805001-17810000 3.010150555399866
17810001-17815000 3.054203514907379
17815001-17820000 3.3747244636832017
17820001-17825000 2.9407677348257044
17825001-17830000 4.491710639788846
17830001-17835000 4.974869461095017
17835001-17840000 2.0327051983532702
17840001-17845000 2.5131499669579216
17845001-17850000 1.3843968929898423
17850001-17855000 0.9241111618477321
17855001-17860000 1.214943738975451
17860001-17865000 15.380890151604694
17865001-17870000 2.414179349974786
17870001-17875000 0.45818606735002687
17875001-17880000 1.1653167339697412
17880001-17885000 2.1350203057219947
17885001-17890000 2.0194136341884414
17890001-17895000 5.602568479168534
17895001-17900000 3.5839523804859876
17900001-17905000 1.0082322038893277
17905001-17910000 1.7341518082856202
17910001-17915000 1.1499031790505314
17915001-17920000 0.4043747770270727
17920001-17925000 1.529408590161979
17925001-17930000 1.8851648759739794
17930001-17935000 0.6024892317105988
17935001-17940000 0.9856516070649423
17940001-17945000 4.975217327620915
17945001-17950000 1.287325856662972
17950001-17955000 1.0511365617990043
17955001-17960000 1.738395334287928
17960001-17965000 1.8031868447239912
17965001-17970000 2.7475058983172507
17970001-17975000 1.2775142693873291
17975001-17980000 0.9923957624780971
17980001-17985000 1.401967055750721
17985001-17990000 8.84376785101205
17990001-17995000 3.3542361351434504
17995001-18000000 1.1010202840663754
18000001-18005000 2.339468425722143
18005001-18010000 1.7180707835271445
18010001-18015000 0.9496553360476121
18015001-18020000 0.6817241813969214
18020001-18025000 0.9137957097771161
18025001-18030000 1.7182703072222487
18030001-18035000 2.7047299701386236
18035001-18040000 2.871880529058405
18040001-18045000 3.139570891301471
18045001-18050000 3.695087350230207
18050001-18055000 3.312973966656159
18055001-18060000 5.401117919764141
18060001-18065000 3.581910419422747
18065001-18070000 0.7573674837293006
18070001-18075000 0.31836058579923276
18075001-18080000 0.3186889777809521
18080001-18085000 6.630506974873803
18085001-18090000 2.950454838208054
18090001-18095000 1.5782105673709559
18095001-18100000 3.1372038708097465
18100001-18105000 1.334210032290356
18105001-18110000 1.2438296097298298
18110001-18115000 1.4272395354536243
18115001-18120000 1.8800398018193172
18120001-18125000 2.9881576820612756
18125001-18130000 0.7639252129332625
18130001-18135000 0.34046484886469797
18135001-18140000 0.29212379608171346
18140001-18145000 0.5719915263158114
18145001-18150000 0.8103854106670767
18150001-18155000 0.4904190917241033
18155001-18160000 0.3063283936471024
18160001-18165000 0.3267883362181756
18165001-18170000 1.5827126073039368
18170001-18175000 0.7584822977958413
18175001-18180000 0.18795251092385015
18180001-18185000 0.07115669224814145
18185001-18190000 0.04600882665023287
18190001-18195000 0.7094412175787158
18195001-18200000 0.6757448579749681
18200001-18205000 0.386821645429238
18205001-18210000 1.7601794634557582
18210001-18215000 2.0409504695862335
18215001-18220000 1.7581926257602603
18220001-18225000 1.8473420905000149
18225001-18230000 2.171582663692517
18230001-18235000 4.027910498241228
18235001-18240000 2.9316735052350973
18240001-18245000 5.104375596285444
18245001-18250000 2.811730007865983
18250001-18255000 1.3816954747167614
18255001-18260000 3.8475073192267306
18260001-18265000 7.6571479070776824
18265001-18270000 3.297095238993412
18270001-18275000 1.9113301334306627
18275001-18280000 3.3858621548312717
18280001-18285000 2.311498292443676
18285001-18290000 0.8761267829408076
18290001-18295000 2.2678379798055923
18295001-18300000 4.617829719460685
18300001-18305000 2.0739368905442355
18305001-18310000 2.325828570496276
18310001-18315000 2.465886811828211
18315001-18320000 1.2085955498277008
18320001-18325000 1.541168374591818
18325001-18330000 2.4812637218459725
18330001-18335000 2.3102765293820364
18335001-18340000 1.4343806989916843
18340001-18345000 1.0119898782134122
18345001-18350000 1.1390176197374027
18350001-18355000 0.743573826821449
18355001-18360000 0.7897150779027876
18360001-18365000 1.4169394096920473
18365001-18370000 0.7552928070333835
18370001-18375000 0.47582408129571424
18375001-18380000 1.338613441731695
18380001-18385000 2.165309585050788
18385001-18390000 0.8117668930534744
18390001-18395000 1.338926849616126
18395001-18400000 3.351929364318822
18400001-18405000 0.8104312263701917
18405001-18410000 0.5787828730671652
18410001-18415000 2.152793363812172
18415001-18420000 0.9397657646100562
18420001-18425000 0.6425546886945769
18425001-18430000 1.06096588740862
18430001-18435000 1.4394630743385253
18435001-18440000 1.3743586611002374
18440001-18445000 0.8993310541870637
18445001-18450000 1.3191068218832411
18450001-18455000 2.855823967619263
18455001-18460000 1.4297604547477696
18460001-18465000 2.1315515857252127
18465001-18470000 3.2269112474148844
18470001-18475000 0.8623319910520856
18475001-18480000 1.3255168919341918
18480001-18485000 2.9842396020370354
18485001-18490000 2.8601296988036617
18490001-18495000 4.083410931694181
18495001-18500000 2.9809499287698524
18500001-18505000 1.7828601523011678
18505001-18510000 2.0208113257188294
18510001-18515000 2.51649714267962
18515001-18520000 2.9686861790838517
18520001-18525000 4.3690970189599625
18525001-18530000 2.903970501476783
18530001-18535000 1.7774104486487474
18535001-18540000 2.556739455626707
18540001-18545000 6.093141347348749
18545001-18550000 4.785559509523941
18550001-18555000 1.8221085826928625
18555001-18560000 4.320785693821149
18560001-18565000 6.284757936616337
18565001-18570000 1.009959787067034
18570001-18575000 0.904075183955214
18575001-18580000 0.6821045390913735
18580001-18585000 0.6483788742131815
18585001-18590000 0.6598548984014794
18590001-18595000 0.999824952976808
18595001-18600000 2.2905598703683223
18600001-18605000 1.586314863604241
18605001-18610000 1.4799058427164375
18610001-18615000 3.268505164299155
18615001-18620000 1.9529124927079227
18620001-18625000 1.4180714499872364
18625001-18630000 1.7190818569704844
18630001-18635000 2.1803612719872003
18635001-18640000 1.6469863431806406
18640001-18645000 1.4815070749895378
18645001-18650000 1.5736983494936616
18650001-18655000 1.969799780705046
18655001-18660000 19.983083353077834
18660001-18665000 14.9565731697041
18665001-18670000 8.409988295392944
18670001-18675000 11.387423997092016
18675001-18680000 10.881766299667435
18680001-18685000 10.881766299667435
18685001-18690000 10.881766299667435
18690001-18695000 10.881766299667435
18695001-18700000 10.881766299667435
18700001-18705000 10.881766299667435
18705001-18710000 10.881766299667435
18710001-18715000 10.881766299667435
18715001-18720000 10.881766299667435
18720001-18725000 10.881766299667435
18725001-18730000 10.881766299667435
18730001-18735000 10.881766299667435
18735001-18740000 10.881766299667435
18740001-18745000 10.881766299667435
18745001-18750000 10.881766299667435
18750001-18755000 10.881766299667435
18755001-18760000 10.881766299667435
18760001-18765000 10.881766299667435
18765001-18770000 10.881766299667435
18770001-18775000 10.881766299667435
18775001-18780000 10.881766299667435
18780001-18785000 10.881766299667435
18785001-18790000 10.881766299667435
18790001-18795000 10.881766299667435
18795001-18800000 10.881766299667435
18800001-18805000 10.881766299667435
18805001-18810000 10.881766299667435
18810001-18815000 10.881766299667435
18815001-18820000 10.881766299667435
18820001-18825000 10.881766299667435
18825001-18830000 10.881766299667435
18830001-18835000 10.881766299667435
18835001-18840000 10.881766299667435
18840001-18845000 10.881766299667435
18845001-18850000 10.881766299667435
18850001-18855000 10.881766299667435
18855001-18860000 10.881766299667435
18860001-18865000 9.254623379331798
18865001-18870000 14.163984882113757
18870001-18875000 5.825554047312526
18875001-18880000 2.262242660741556
18880001-18885000 5.850455568952892
18885001-18890000 3.6130462561791057
18890001-18895000 1.9615386552329845
18895001-18900000 1.6190886084715153
18900001-18905000 1.56217839144295
18905001-18910000 5.303640099601891
18910001-18915000 2.4189126907608
18915001-18920000 2.096609105620597
18920001-18925000 2.194371879889914
18925001-18930000 1.7630666789553877
18930001-18935000 2.4239909216449176
18935001-18940000 2.352463779955521
18940001-18945000 1.838615580024634
18945001-18950000 1.4902224182543875
18950001-18955000 1.782179848266533
18955001-18960000 2.6778269984364615
18960001-18965000 1.9401685623060179
18965001-18970000 2.7632896166251864
18970001-18975000 3.724150450429801
18975001-18980000 1.1601521062921556
18980001-18985000 1.2692650505911152
18985001-18990000 2.314064480588663
18990001-18995000 1.2639520870359853
18995001-19000000 0.9884677790059636
19000001-19005000 1.9597149020767257
19005001-19010000 2.4135398574938076
19010001-19015000 2.9564364084934307
19015001-19020000 3.06576084347586
19020001-19025000 1.6736708884172726
19025001-19030000 1.1416866573966313
19030001-19035000 0.5832724251573107
19035001-19040000 0.566726475364137
19040001-19045000 0.5606242120262237
19045001-19050000 0.8136446965215154
19050001-19055000 4.903853734725103
19055001-19060000 1.176611513852474
19060001-19065000 0.69878160708375
19065001-19070000 0.666515847778816
19070001-19075000 0.5684877058571847
19075001-19080000 0.7692049952524886
19080001-19085000 1.1649444605483046
19085001-19090000 0.6423293066596522
19090001-19095000 0.6425469051517049
19095001-19100000 0.833380307566763
19100001-19105000 0.7829302416472612
19105001-19110000 0.9337138152709322
19110001-19115000 1.0837400171743232
19115001-19120000 1.1693963728018155
19120001-19125000 0.7710294323552581
19125001-19130000 1.3502481386178684
19130001-19135000 2.8105139020978576
19135001-19140000 2.3395670405830113
19140001-19145000 5.040579638861161
19145001-19150000 20.01452254798498
19150001-19155000 5.8474419080750835
19155001-19160000 1.0242717192554207
19160001-19165000 0.4393048342564178
19165001-19170000 0.35925558919972356
19170001-19175000 0.1708982401823443
19175001-19180000 0.216812006006874
19180001-19185000 0.38657175196341753
19185001-19190000 0.5544469076044631
19190001-19195000 0.2861813648710173
19195001-19200000 0.5968975751221234
19200001-19205000 0.9382268427865962
19205001-19210000 0.22151954216028097
19210001-19215000 0.3545732978092104
19215001-19220000 0.34814551549107664
19220001-19225000 0.38269237647697085
19225001-19230000 0.34632765399725424
19230001-19235000 0.26194685652464444
19235001-19240000 0.41327366576089325
19240001-19245000 0.5937941332308483
19245001-19250000 0.4193889604001943
19250001-19255000 0.49175125856172014
19255001-19260000 0.5805806283956554
19260001-19265000 0.8684728747811279
19265001-19270000 1.0314008505198113
19270001-19275000 1.125857608563418
19275001-19280000 1.3574190907343053
19280001-19285000 1.1661146226479238
19285001-19290000 2.7232815509962998
19290001-19295000 0.9549869567292858
19295001-19300000 0.4641728165251631
19300001-19305000 0.697084629402557
19305001-19310000 0.7868219154193811
19310001-19315000 0.5085273941462598
19315001-19320000 0.7992416709940237
19320001-19325000 1.4383005853254671
19325001-19330000 0.38462791172027994
19330001-19335000 0.3036197817318898
19335001-19340000 0.457061194667337
19340001-19345000 0.3866626903128644
19345001-19350000 0.3123847806154061
19350001-19355000 0.18796277811086146
19355001-19360000 0.2530127417464169
19360001-19365000 0.9434658809062617
19365001-19370000 0.32257129162151377
19370001-19375000 0.3753693539663857
19375001-19380000 0.5505348303915442
19380001-19385000 0.4753417886149784
19385001-19390000 0.4337236819773943
19390001-19395000 0.3297626714746887
19395001-19400000 0.3934060017694693
19400001-19405000 0.5768573812191748
19405001-19410000 0.5348025533533548
19410001-19415000 0.7139829040824713
19415001-19420000 0.9943428716451421
19420001-19425000 0.9227733349400307
19425001-19430000 0.9944692246759365
19430001-19435000 1.0108957205731945
19435001-19440000 0.6627486243420329
19440001-19445000 0.45378980083878967
19445001-19450000 0.37413686892229203
19450001-19455000 0.5278784532813396
19455001-19460000 0.45490776382577197
19460001-19465000 0.41890895543388285
19465001-19470000 1.384750565653314
19470001-19475000 0.5911476989059803
19475001-19480000 0.6154035170296893
19480001-19485000 0.6583852518793817
19485001-19490000 0.6813459268499231
19490001-19495000 1.9293603812652502
19495001-19500000 0.6730096019965217
19500001-19505000 0.7374351616723375
19505001-19510000 1.2941995450713188
19510001-19515000 0.9755156165022651
19515001-19520000 2.958204849615906
19520001-19525000 2.109536805002799
19525001-19530000 1.3588421813677023
19530001-19535000 3.3209400687614052
19535001-19540000 0.9212158171065907
19540001-19545000 0.5872978503917008
19545001-19550000 0.7595954378526499
19550001-19555000 1.097183567158526
19555001-19560000 1.4436671215334895
19560001-19565000 0.9236545202174982
19565001-19570000 1.3781879933607812
19570001-19575000 2.3554695593119415
19575001-19580000 2.240673344781564
19580001-19585000 3.502497518372569
19585001-19590000 1.4370860083348163
19590001-19595000 2.1757646390960037
19595001-19600000 3.4275657609959613
19600001-19605000 1.3139674660416507
19605001-19610000 1.7307650826936116
19610001-19615000 2.3348471282806473
19615001-19620000 1.708144638206623
19620001-19625000 1.6667438072280136
19625001-19630000 3.0538609266197887
19630001-19635000 2.992764216258283
19635001-19640000 5.977186304618383
19640001-19645000 6.111808602664017
19645001-19650000 1.5678933711030467
19650001-19655000 1.8010038286936623
19655001-19660000 1.0499939784669552
19660001-19665000 0.6723917927452187
19665001-19670000 1.0054181775204634
19670001-19675000 1.934591696580477
19675001-19680000 1.9898397316563412
19680001-19685000 4.737698389727156
19685001-19690000 5.840077409779913
19690001-19695000 0.9779719537492156
19695001-19700000 1.0027941962169202
19700001-19705000 0.3332694539889173
19705001-19710000 0.1306599828413248
19710001-19715000 6.1960612135124205
19715001-19720000 15.82285190061847
19720001-19725000 1.7461520427181525
19725001-19730000 2.105736969394851
19730001-19735000 3.4211263865159056
19735001-19740000 5.534145283527515
19740001-19745000 2.365319729044919
19745001-19750000 2.2081496853462204
19750001-19755000 1.382746027797355
19755001-19760000 1.3005072144263397
19760001-19765000 1.9726980874270088
19765001-19770000 2.233642505304515
19770001-19775000 1.2299520595803988
19775001-19780000 0.5713800230906749
19780001-19785000 0.8662235568145198
19785001-19790000 0.8141916741317454
19790001-19795000 1.1432350060639134
19795001-19800000 2.249530657320401
19800001-19805000 1.0515358088739495
19805001-19810000 3.121816654809107
19810001-19815000 2.3660656774082156
19815001-19820000 0.6805160121135896
19820001-19825000 0.9599449870897052
19825001-19830000 1.1706449772092016
19830001-19835000 0.5989364337225896
19835001-19840000 0.7266483609469852
19840001-19845000 1.1569055780146245
19845001-19850000 0.5035843593835544
19850001-19855000 0.6380664818952616
19855001-19860000 1.498514285082846
19860001-19865000 1.7800756606059132
19865001-19870000 2.043476687539447
19870001-19875000 3.3752450142047983
19875001-19880000 1.8009110905974346
19880001-19885000 2.1219248757769744
19885001-19890000 2.1766299600634262
19890001-19895000 1.139114457811899
19895001-19900000 1.3809786981189056
19900001-19905000 1.7164181383482593
19905001-19910000 5.190438737310663
19910001-19915000 6.7333806001591805
19915001-19920000 1.092437093489091
19920001-19925000 0.9353933382378768
19925001-19930000 1.5863673454700906
19930001-19935000 2.809085199456514
19935001-19940000 2.232638250751866
19940001-19945000 2.550664649404562
19945001-19950000 3.736115625042002
19950001-19955000 4.588435032141955
19955001-19960000 1.019417416717081
19960001-19965000 0.801452914234858
19965001-19970000 0.7033938281900318
19970001-19975000 0.5132412987935718
19975001-19980000 0.7132358983348774
19980001-19985000 0.7567849786221891
19985001-19990000 0.5860847486245242
19990001-19995000 0.6850149170084046
19995001-20000000 1.1454279913752492
20000001-20005000 2.135813424779447
20005001-20010000 1.8560051428385038
20010001-20015000 1.0056754408730646
20015001-20020000 0.5011999224904204
20020001-20025000 1.0914480901579373
20025001-20030000 1.3497064288738245
20030001-20035000 0.20471246342578106
20035001-20040000 0.22371323164665574
20040001-20045000 0.691554947973156
20045001-20050000 1.17671728889784
20050001-20055000 0.4876353648219105
20055001-20060000 1.185234139566551
20060001-20065000 2.519002665403804
20065001-20070000 0.5595296155603441
20070001-20075000 0.3525710488241418
20075001-20080000 0.3076201974601679
20080001-20085000 0.5929943634117448
20085001-20090000 0.7265998886110959
20090001-20095000 0.3043882289692755
20095001-20100000 0.32825070038746246
20100001-20105000 0.6208075809165887
20105001-20110000 0.5362887763726305
20110001-20115000 0.2611632000114871
20115001-20120000 0.37746151098618214
20120001-20125000 0.5174926733231723
20125001-20130000 0.35851792412759387
20130001-20135000 0.648754331907081
20135001-20140000 2.6553950422760915
20140001-20145000 5.031850584910154
20145001-20150000 2.0234487921911493
20150001-20155000 2.005889184124141
20155001-20160000 2.2046879608851335
20160001-20165000 1.8815445959797716
20165001-20170000 2.3737923801512624
20170001-20175000 3.1910087138575824
20175001-20180000 3.786608876130329
20180001-20185000 2.369651798106267
20185001-20190000 2.523159937974502
20190001-20195000 4.409796561111487
20195001-20200000 1.8481862217711291
20200001-20205000 2.8957628404049895
20205001-20210000 2.7152517083766337
20210001-20215000 2.075818842161333
20215001-20220000 5.226405328493961
20220001-20225000 5.30418660946566
20225001-20230000 3.4354404879502622
20230001-20235000 1.6504958299353711
20235001-20240000 1.06294378559229
20240001-20245000 1.922059926596609
20245001-20250000 2.774297927501556
20250001-20255000 1.5951613378165546
20255001-20260000 2.2182294281304857
20260001-20265000 2.100452557897086
20265001-20270000 1.4658735035658377
20270001-20275000 2.6521706589051735
20275001-20280000 5.622492207623794
20280001-20285000 0.8898310238249527
20285001-20290000 0.9118454945010861
20290001-20295000 2.2488604801070586
20295001-20300000 0.9842795529925586
20300001-20305000 0.8734107018835839
20305001-20310000 1.4707303096290227
20310001-20315000 1.108210729083136
20315001-20320000 0.5199324249283002
20705001-20710000 1.4207259535225845
20710001-20715000 4.028886161409587
20715001-20720000 7.4961330445754495
20720001-20725000 2.0583289714797144
20725001-20730000 1.4203195125844275
20730001-20735000 2.8371366702633805
20735001-20740000 1.357655237833262
20740001-20745000 0.41040824718366153
20745001-20750000 1.1854716225795223
20750001-20755000 2.46706320507344
20755001-20760000 1.2149041419573015
20760001-20765000 2.1115216477795906
20765001-20770000 2.5253340822414354
20770001-20775000 1.883909821766806
20775001-20780000 1.9872680214369332
20780001-20785000 0.6555255815003281
20785001-20790000 0.4940571085691446
20790001-20795000 3.3674079897220324
20795001-20800000 2.4512797495447094
20800001-20805000 0.4553249341598491
20805001-20810000 0.2890975396142206
20810001-20815000 0.9924014084692648
20815001-20820000 1.511995887849502
20820001-20825000 0.5264806661821055
20825001-20830000 0.6470049798498575
20830001-20835000 0.4007928294029973
20835001-20840000 0.6833439130413161
20840001-20845000 0.7949666834769116
20845001-20850000 0.4775282044919087
20850001-20855000 1.6207501050159243
20855001-20860000 2.823166736567858
20860001-20865000 0.8037729084143151
20865001-20870000 0.48537234790277506
20870001-20875000 0.48962167050367517
20875001-20880000 1.50842188724137
20880001-20885000 1.0724656003492203
20885001-20890000 0.8911688862704071
20890001-20895000 1.2667639929049428
20895001-20900000 0.3198609549917711
20900001-20905000 0.2326323552560198
20905001-20910000 0.45720214850550855
20910001-20915000 0.9545926571302127
20915001-20920000 0.8467680377020987
20920001-20925000 0.841891047803414
20925001-20930000 0.5166554365479658
20930001-20935000 0.887555566792162
20935001-20940000 2.288699412431736
20940001-20945000 1.775372736979719
20945001-20950000 2.963491360911978
20950001-20955000 10.29893665007505
20955001-20960000 5.666328372200831
20960001-20965000 3.283786826380733
20965001-20970000 4.431520659279784
20970001-20975000 1.5945691097301942
20975001-20980000 1.0602768068940611
20980001-20985000 2.1624660672103575
20985001-20990000 3.5233499327084967
20990001-20995000 3.282624100680649
20995001-21000000 2.6931356106249495
21000001-21005000 3.638182006393371
21005001-21010000 1.5507671641285192
21010001-21015000 1.3183510415426647
21015001-21020000 2.344459069480669
21020001-21025000 2.297122018649308
21025001-21030000 1.9253919557715482
21030001-21035000 1.385814190063166
21035001-21040000 1.4179434544444405
21040001-21045000 2.0603036307464104
21045001-21050000 1.7046037520699637
21050001-21055000 1.4691927914960072
21055001-21060000 1.9326047468767567
21060001-21065000 0.5614128934113809
21065001-21070000 0.07895735050179462
21070001-21075000 0.4484648733029842
21075001-21080000 2.4095796947044827
21080001-21085000 0.4641117586327764
21085001-21090000 0.8982139759142918
21090001-21095000 0.5986592280350032
21095001-21100000 0.4599484762816974
21100001-21105000 0.9146056632797455
21105001-21110000 0.5822078890603821
21110001-21115000 0.4548948616266815
21115001-21120000 0.5406256114901326
21120001-21125000 0.7659842948205111
21125001-21130000 0.2804032746650316
21130001-21135000 0.24736102382207137
21135001-21140000 0.4754029505291368
21140001-21145000 0.4214377350560656
21145001-21150000 0.4788288625787708
21150001-21155000 0.8415277135470024
21155001-21160000 0.5387858734311031
21160001-21165000 0.4676464935496191
21165001-21170000 0.7050364269936469
21170001-21175000 0.4371287117137679
21175001-21180000 0.3314086947326922
21180001-21185000 0.40051601385850566
21185001-21190000 0.553734705023586
21190001-21195000 0.35234531383612855
21195001-21200000 0.2982703933260091
21200001-21205000 0.3441634826328421
21205001-21210000 0.5810646109450269
21210001-21215000 0.6614848836159566
21215001-21220000 0.3718093165904801
21220001-21225000 0.2601176168464766
21225001-21230000 0.4713025580514948
21230001-21235000 1.5104709611047682
21235001-21240000 0.32366724216171
21240001-21245000 0.5066681635856787
21245001-21250000 0.5776272225966683
21250001-21255000 0.38946172208052576
21255001-21260000 0.6887912112640475
21260001-21265000 0.5655738647055645
21265001-21270000 0.9197391732412641
21270001-21275000 2.281123144636441
21275001-21280000 0.46900179996712027
21280001-21285000 0.28353364469839404
21285001-21290000 0.338273176778128
21290001-21295000 0.2015470050428988
21295001-21300000 0.2294110833176108
21300001-21305000 1.1149177851464207
21305001-21310000 0.39485717516182856
21310001-21315000 0.6357041754070661
21315001-21320000 3.4546647268952784
21320001-21325000 5.49589740766823
21325001-21330000 2.9800477243536676
21330001-21335000 4.109623607278463
21335001-21340000 4.735743720219241
21340001-21345000 4.247475750347046
21345001-21350000 2.359525409669488
21350001-21355000 1.8341015654129835
21355001-21360000 1.9813432877395871
21360001-21365000 1.6960218935824056
21365001-21370000 1.5966707211568767
21370001-21375000 2.4554147176950534
21375001-21380000 4.658589686157574
21380001-21385000 1.3380407201155204
21385001-21390000 1.1421055084157312
21390001-21395000 1.6966976602254793
21395001-21400000 2.1847763723982445
21400001-21405000 2.4083410789267465
21405001-21410000 1.201546903094187
21410001-21415000 1.9773434078397785
21415001-21420000 6.0197954674515515
21420001-21425000 1.7152497214055187
21425001-21430000 1.4684766349293268
21430001-21435000 2.166664640190068
21435001-21440000 6.312040090323569
21440001-21445000 1.7797913526969036
21445001-21450000 0.970318968627306
21450001-21455000 2.5325543170102973
21455001-21460000 2.7902626360945932
21460001-21465000 1.3016519195134493
21465001-21470000 1.0172901303365731
21470001-21475000 0.8724149428851485
21475001-21480000 0.9235765782129762
21480001-21485000 0.8920928735425164
21485001-21490000 0.8920928735425164
21490001-21495000 0.8920928735425164
21495001-21500000 0.8920928735425164
21500001-21505000 0.8920928735425164
21505001-21510000 0.8920928735425164
21510001-21515000 0.8920928735425164
21515001-21520000 0.8920928735425164
21520001-21525000 0.8920928735425164
21525001-21530000 0.8920928735425164
21530001-21535000 0.8920928735425164
21535001-21540000 0.8920928735425164
21540001-21545000 0.8920928735425164
21545001-21550000 0.8920928735425164
21550001-21555000 0.8920928735425164
21555001-21560000 0.8920928735425164
21560001-21565000 0.8920928735425164
21565001-21570000 0.8920928735425164
21570001-21575000 0.8920928735425164
21575001-21580000 0.8920928735425164
21580001-21585000 0.8920928735425164
21585001-21590000 0.8920928735425164
21590001-21595000 0.8920928735425164
21595001-21600000 0.8920928735425164
21600001-21605000 0.8920928735425164
21605001-21610000 0.8920928735425164
21610001-21615000 0.8920928735425164
21615001-21620000 0.8920928735425164
21620001-21625000 0.8920928735425164
21625001-21630000 0.8920928735425164
21630001-21635000 0.8920928735425164
21635001-21640000 0.8920928735425164
21640001-21645000 0.8920928735425164
21645001-21650000 0.8920928735425164
21650001-21655000 0.8920928735425164
21655001-21660000 0.8920928735425164
21660001-21665000 0.8920928735425164
21665001-21670000 0.8920928735425164
21670001-21675000 0.8920928735425164
21675001-21680000 0.8920928735425164
21680001-21685000 0.8920928735425164
21685001-21690000 0.8920928735425164
21690001-21695000 0.8920928735425164
21695001-21700000 0.8920928735425164
21700001-21705000 0.8920928735425164
21705001-21710000 0.8920928735425164
21710001-21715000 0.8920928735425164
21715001-21720000 0.8920928735425164
21720001-21725000 0.8920928735425164
21725001-21730000 0.8920928735425164
21730001-21735000 0.8920928735425164
21735001-21740000 0.8920928735425164
21740001-21745000 0.8920928735425164
21745001-21750000 0.8920928735425164
21750001-21755000 0.8920928735425164
21755001-21760000 0.8920928735425164
21760001-21765000 0.8920928735425164
21765001-21770000 0.8920928735425164
21770001-21775000 0.8920928735425164
21775001-21780000 0.8920928735425164
21780001-21785000 0.8230038094912736
21785001-21790000 1.0468849161320968
21790001-21795000 0.6481602611017322
21795001-21800000 0.44424769446818724
21800001-21805000 0.9481603104656849
21805001-21810000 1.090361491073023
21810001-21815000 0.192751916113975
21815001-21820000 0.35956382813310456
21820001-21825000 1.3186423730731647
21825001-21830000 0.7528540071353994
21830001-21835000 0.9378487303493961
21835001-21840000 0.9378487303493961
21840001-21845000 0.9378487303493961
21845001-21850000 0.9378487303493961
21850001-21855000 0.9378487303493961
21855001-21860000 0.9378487303493961
21860001-21865000 0.9378487303493961
21865001-21870000 0.9378487303493961
21870001-21875000 0.9378487303493961
21875001-21880000 0.9378487303493961
21880001-21885000 0.9378487303493961
21885001-21890000 0.9378487303493961
21890001-21895000 0.9378487303493961
21895001-21900000 0.9378487303493961
21900001-21905000 0.9857141090825899
21905001-21910000 0.8196933875627215
21910001-21915000 1.1273036047880634
21915001-21920000 2.1399037600480564
21920001-21925000 1.0811552589538211
21925001-21930000 0.3496159189826806
21930001-21935000 0.1760380348107213
21935001-21940000 0.5595575492674962
21940001-21945000 0.5890850591878999
21945001-21950000 0.35135449074296193
21950001-21955000 0.42755576178158516
21955001-21960000 0.3014292923178966
21960001-21965000 0.25076271499912567
21965001-21970000 0.3326287527049632
21970001-21975000 0.7807553519729612
21975001-21980000 1.1381913997134843
21980001-21985000 1.5992481484375156
21985001-21990000 1.7711075782182075
21990001-21995000 0.8968020542576012
21995001-22000000 2.830653423738732
22000001-22005000 3.2351834820864047
22005001-22010000 0.6383528061717659
22010001-22015000 1.0454687094930837
22015001-22020000 2.6521571161089468
22020001-22025000 0.6857392023139758
22025001-22030000 0.4619944945524983
22030001-22035000 1.4344443583611242
22035001-22040000 0.5766442503261255
22040001-22045000 0.38557283233522244
22045001-22050000 2.3492347578730537
22050001-22055000 4.485372479567214
22055001-22060000 1.3714355842095467
22060001-22065000 1.1252086654249382
22065001-22070000 1.243609021292327
22070001-22075000 3.040680552369326
22075001-22080000 2.2355068242768197
22080001-22085000 0.9969737871132763
22085001-22090000 0.6943375872089305
22090001-22095000 1.1205295379515094
22095001-22100000 2.2208295928567954
22100001-22105000 1.3012649486724668
22105001-22110000 1.2052776064197155
22110001-22115000 0.5973293479781627
22115001-22120000 0.38207858086033475
22120001-22125000 0.6315623759879795
22125001-22130000 0.8793886589946693
22130001-22135000 0.7199370761461285
22135001-22140000 1.1349907778104404
22140001-22145000 1.9026341072838566
22145001-22150000 1.3845277032087313
22150001-22155000 0.739814519571505
22155001-22160000 0.51009148210625
22160001-22165000 0.7333353636138734
22165001-22170000 0.7134401449808938
22170001-22175000 0.5025306349815711
22175001-22180000 0.8228279767511358
22180001-22185000 0.6515430231793872
22185001-22190000 0.34261896140059667
22190001-22195000 0.3417367281934592
22195001-22200000 0.8394872152166726
22200001-22205000 0.9007679715167923
22205001-22210000 0.5830532083970357
22210001-22215000 0.6375737882677144
22215001-22220000 1.129881595422169
22220001-22225000 2.5995187069410917
22225001-22230000 0.46183045626354163
22230001-22235000 0.8266855767189971
22235001-22240000 3.011909271490522
22240001-22245000 0.39939603737003715
22245001-22250000 0.4887492439229123
22250001-22255000 0.5264183692110433
22255001-22260000 0.7302017754368381
22260001-22265000 1.6145886598921813
22265001-22270000 2.2257814243562297
22270001-22275000 2.141498789020785
22275001-22280000 0.7214777860988444
22280001-22285000 0.39081205207945885
22285001-22290000 0.35975239800726144
22290001-22295000 0.3122224689183268
22295001-22300000 0.19427136832869138
22300001-22305000 0.15450220755984193
22305001-22310000 1.1081352233070065
22310001-22315000 1.0430619479440573
22315001-22320000 0.28632627086220624
22320001-22325000 0.2803400166251593
22325001-22330000 0.4530334241409016
22330001-22335000 1.2673775245804009
22335001-22340000 0.9792419369076653
22340001-22345000 2.3775205330660008
22345001-22350000 1.3574402513764516
22350001-22355000 0.7478699540179377
22355001-22360000 2.583576216117479
22360001-22365000 0.6808469709156552
22365001-22370000 0.42844364710580324
22370001-22375000 0.5454694643873672
22375001-22380000 0.47536975451735336
22380001-22385000 0.5120410422864691
22385001-22390000 0.9327619865841819
22390001-22395000 2.3286828382092395
22395001-22400000 2.880769714949043
22400001-22405000 4.412218622821461
22405001-22410000 2.105182379598455
22410001-22415000 1.0050371392858595
22415001-22420000 0.9243093302011164
22420001-22425000 1.4327448801371674
22425001-22430000 1.3032310577945987
22430001-22435000 1.200037000245623
22435001-22440000 7.242525021316734
22440001-22445000 0.778291761859998
22445001-22450000 0.3048826459615313
22450001-22455000 0.05741192702833296
22455001-22460000 0.16964740289384322
22460001-22465000 3.6255500438238792
22465001-22470000 3.600791982375719
22470001-22475000 1.6764989132308228
22475001-22480000 1.6296212947423798
22480001-22485000 3.8403516335914496
22485001-22490000 2.9221716213909366
22490001-22495000 1.0239794005981058
22495001-22500000 1.2344215299390653
22500001-22505000 1.1008105662308927
22505001-22510000 1.0871043779877465
22510001-22515000 0.8282341731619006
22515001-22520000 1.1039134939146114
22520001-22525000 3.419089374608496
22525001-22530000 2.0843160638961997
22530001-22535000 2.247210495838707
22535001-22540000 2.1036917251984977
22540001-22545000 0.8440704694687039
22545001-22550000 1.0063300687636645
22550001-22555000 4.928901468509711
22555001-22560000 17.81420407997699
22560001-22565000 2.6921598507098854
22565001-22570000 1.515663318413123
22570001-22575000 1.4257081515474723
22575001-22580000 3.5364673395304833
22580001-22585000 2.861314328071928
22585001-22590000 1.1478140282661837
22590001-22595000 2.7193882859447704
22595001-22600000 6.874174677810368
22600001-22605000 2.029682982172676
22605001-22610000 2.4850996376890833
22610001-22615000 2.092201326994843
22615001-22620000 2.65506303664767
22620001-22625000 5.609442221676292
22625001-22630000 3.9642919836818473
22630001-22635000 4.4969856130573
22635001-22640000 4.4969856130573
22640001-22645000 4.4969856130573
22645001-22650000 4.6882636573103875
22650001-22655000 4.152968309866245
22655001-22660000 3.7567577567003627
22660001-22665000 11.579844588416055
22665001-22670000 1.9278966796811827
22670001-22675000 0.4296605130901011
22675001-22680000 1.2300638046454384
22680001-22685000 0.6112004763573498
22685001-22690000 0.5812408311234847
22690001-22695000 1.331461974472091
22695001-22700000 4.705614935878635
22700001-22705000 2.355307957511506
22705001-22710000 2.281889827291059
22710001-22715000 2.051440647717047
22715001-22720000 1.1766582427847034
22720001-22725000 1.9374804965596877
22725001-22730000 2.888757201229745
22730001-22735000 1.5804488150656473
22735001-22740000 2.0583946214701156
22740001-22745000 2.331766138272962
22745001-22750000 1.5987464580035673
22750001-22755000 2.880130925505993
22755001-22760000 4.970795665173046
22760001-22765000 1.9997576239300172
22765001-22770000 1.519285113662199
22770001-22775000 1.2990524812450155
22775001-22780000 2.405488793502915
22780001-22785000 2.7608571284474275
22785001-22790000 0.6873700562772369
22790001-22795000 0.5847047011084178
22795001-22800000 0.31607377193165354
22800001-22805000 0.26277469942107895
22805001-22810000 0.36091825161014734
22810001-22815000 0.23077967316010317
22815001-22820000 0.03693199273082196
22820001-22825000 0.08166067959877338
22825001-22830000 0.821046747259026
22830001-22835000 1.6411909267587168
22835001-22840000 0.5606841152588249
22840001-22845000 0.5733879265956965
22845001-22850000 0.57599214064507
22850001-22855000 0.25952970471791736
22855001-22860000 0.4053730202842272
22860001-22865000 1.207678681860172
22865001-22870000 2.311674612779417
22870001-22875000 7.66251525122278
22875001-22880000 5.734938927641555
22880001-22885000 3.7931277504878502
22885001-22890000 5.5194933700847875
22890001-22895000 1.9862252872260702
22895001-22900000 2.283799207001279
22900001-22905000 4.202981997040084
22905001-22910000 0.6565286482578914
22910001-22915000 0.5246859283420965
22915001-22920000 0.8385070320506459
22920001-22925000 3.0382793713061065
22925001-22930000 2.8873276104691143
22930001-22935000 1.93900847870635
22935001-22940000 1.9660504008376358
22940001-22945000 0.8921276541335109
22945001-22950000 0.539650818164786
22950001-22955000 0.7992501658371489
22955001-22960000 2.1435494660652092
22960001-22965000 0.9391881124351044
22965001-22970000 1.23918040526156
22970001-22975000 1.4305998157989366
22975001-22980000 0.7952107330466639
22980001-22985000 0.9070209882108485
22985001-22990000 1.1886946774382523
22990001-22995000 0.64689889204616
22995001-23000000 0.37077700871258457
23000001-23005000 0.5712717560160216
23005001-23010000 0.9740096257359566
23010001-23015000 1.2729706801621523
23015001-23020000 2.02205634039404
23020001-23025000 5.654911575637567
23025001-23030000 1.8097965436493508
23030001-23035000 0.9865796641592373
23035001-23040000 1.1871928130466023
23040001-23045000 2.2867383998680237
23045001-23050000 10.610278610521384
23050001-23055000 3.7362224821709384
23055001-23060000 2.7187147418485984
23060001-23065000 1.1309117842328194
23065001-23070000 1.1869710012393038
23070001-23075000 1.2103308341662233
23075001-23080000 0.8880642554433057
23080001-23085000 3.652825324180473
23085001-23090000 1.8090299486780408
23090001-23095000 1.139639057160734
23095001-23100000 1.703701453271379
23100001-23105000 3.2063695364283022
23105001-23110000 5.134292376995161
23110001-23115000 3.6552704187174347
23115001-23120000 0.9924750369222454
23120001-23125000 0.6466346051408804
23125001-23130000 1.4083868535314572
23130001-23135000 2.8452489942098573
23135001-23140000 2.3336678846887104
23140001-23145000 2.016022001641861
23145001-23150000 2.6375574204781542
23150001-23155000 8.483847527489637
23155001-23160000 2.674035680546111
23160001-23165000 1.6916113632383258
23165001-23170000 1.4106236985152978
23170001-23175000 1.0603105692178623
23175001-23180000 1.2734100649625009
23180001-23185000 2.3661332426920048
23185001-23190000 2.112038959600356
23190001-23195000 1.497560955694327
23195001-23200000 3.1565163225699364
23200001-23205000 3.0910324953426422
23205001-23210000 1.2425878787332383
23210001-23215000 0.9022870353242181
23215001-23220000 1.0964220537973783
23220001-23225000 10.276401931167335
23225001-23230000 7.6892241822729375
23230001-23235000 3.2739095442603703
23235001-23240000 3.594020942923397
23240001-23245000 4.7333911043780565
23245001-23250000 2.86297133196567
23250001-23255000 1.4991248163660782
23255001-23260000 1.234677590952553
23260001-23265000 1.653895083113291
23265001-23270000 1.9204349159825578
23270001-23275000 1.5189439501795652
23275001-23280000 1.7195220578271946
23280001-23285000 6.503482270298968
23285001-23290000 8.593456899156571
23290001-23295000 2.110626818251682
23295001-23300000 1.5877428956697675
23300001-23305000 1.4761256004502092
23305001-23310000 0.6308078505411234
23310001-23315000 0.3277787297810961
23315001-23320000 0.28346272951912527
23320001-23325000 0.28053869633660483
23325001-23330000 0.181097690519156
23330001-23335000 0.12501370370440448
23335001-23340000 0.16351698728695396
23340001-23345000 0.29692822139531666
23345001-23350000 0.5458526509475589
23350001-23355000 0.9732602300457726
23355001-23360000 1.0561938891771772
23360001-23365000 1.1040541160976993
23365001-23370000 1.1308734293295784
23370001-23375000 0.86725626221482
23375001-23380000 1.29847131158476
23380001-23385000 0.48963247244347086
23385001-23390000 0.30092583167707754
23390001-23395000 0.2744775452658132
23395001-23400000 0.2606379223144988
23400001-23405000 0.5616815692355565
23405001-23410000 0.7170641381909632
23410001-23415000 0.745266510604859
23415001-23420000 1.565805358805279
23420001-23425000 2.4537338598865266
23425001-23430000 1.4326572716088581
23430001-23435000 0.5855219132203118
23435001-23440000 0.40810660859975484
23440001-23445000 0.371041701089845
23445001-23450000 0.60802738912973
23450001-23455000 1.3075802065469473
23455001-23460000 0.9160356030504024
23460001-23465000 1.5771565950045854
23465001-23470000 2.195385672706824
23470001-23475000 0.9841208285016556
23475001-23480000 1.3044188379481814
23480001-23485000 1.7111516436937448
23485001-23490000 1.501877348081508
23490001-23495000 1.2106839368046607
23495001-23500000 0.7639482974040832
23500001-23505000 0.9896470737838102
23505001-23510000 2.205178148082937
23510001-23515000 1.8210756232875385
23515001-23520000 0.7266961635556759
23520001-23525000 0.45882629642570677
23525001-23530000 0.6277401054038505
23530001-23535000 0.7025838398440908
23535001-23540000 0.6027938343364864
23540001-23545000 1.318359712032035
23545001-23550000 0.4772790577257039
23550001-23555000 0.28382895853980666
23555001-23560000 0.06597991398631207
23560001-23565000 0.07906960143698423
23565001-23570000 0.6002196290406514
23570001-23575000 0.8227323084545217
23575001-23580000 0.7346463856088731
23580001-23585000 3.3061605440212927
23585001-23590000 1.3990339525744246
23590001-23595000 0.4000444301906478
23595001-23600000 0.36444582909890805
23600001-23605000 1.0007190696771158
23605001-23610000 0.7621984737013282
23610001-23615000 0.3430398249083894
23615001-23620000 0.5349038436441724
23620001-23625000 0.5012477394967164
23625001-23630000 0.8964094729248261
23630001-23635000 5.850882811940435
23635001-23640000 1.2166685718661967
23640001-23645000 1.9554070614498535
23645001-23650000 1.6810738578231403
23650001-23655000 1.0570839798744829
23655001-23660000 7.560699711697124
23660001-23665000 2.696876619264922
23665001-23670000 1.505363206430108
23670001-23675000 2.2704918671492385
23675001-23680000 1.914095213024128
23680001-23685000 4.4237188905666045
23685001-23690000 2.770168521147117
23690001-23695000 1.115434679348636
23695001-23700000 2.4782339997041225
23700001-23705000 1.621364695050161
23705001-23710000 1.336084511018164
23710001-23715000 2.2687101720223226
23715001-23720000 6.902931459787195
23720001-23725000 1.8525937921526259
23725001-23730000 2.761999754512764
23730001-23735000 5.65496719703096
23735001-23740000 2.03843691685554
23740001-23745000 1.9131517845273647
23745001-23750000 0.9215809922322477
23750001-23755000 0.6897246385315968
23755001-23760000 1.3895061595642817
23760001-23765000 3.2148672835920427
23765001-23770000 1.8605684519965007
23770001-23775000 3.036216616594955
23775001-23780000 0.9930951470546153
23780001-23785000 0.27503761799152127
23785001-23790000 0.9964179079273793
23790001-23795000 2.7192426868523243
23795001-23800000 2.194515564685535
23800001-23805000 4.249567039814992
23805001-23810000 2.3001776052904996
23810001-23815000 4.341058418135927
23815001-23820000 4.644884914711109
23820001-23825000 0.6428329126049309
23825001-23830000 2.241836705039758
23830001-23835000 6.330348914022943
23835001-23840000 1.2727801565227626
23840001-23845000 1.2603342514047162
23845001-23850000 6.201100765827021
23850001-23855000 2.2304731415061245
23855001-23860000 0.48139586226342523
23860001-23865000 1.0950284710408356
23865001-23870000 2.948385894589464
23870001-23875000 10.081091282007208
23875001-23880000 7.166835311096139
23880001-23885000 3.1034663021401143
23885001-23890000 2.0332429713164655
23890001-23895000 1.2111282256182854
23895001-23900000 1.6263698459132352
23900001-23905000 2.3436825630466087
23905001-23910000 1.0576844926758138
23910001-23915000 1.6560929184371218
23915001-23920000 4.231645586724624
23920001-23925000 8.033728550612734
23925001-23930000 4.865159183995994
23930001-23935000 3.2271341427357005
23935001-23940000 5.378558000117538
23940001-23945000 4.897793414350683
23945001-23950000 5.1221604516792985
23950001-23955000 2.615773246139453
23955001-23960000 1.4245299477322388
23960001-23965000 1.9172582948290977
23965001-23970000 1.5128487427067308
23970001-23975000 1.811467102329267
23975001-23980000 2.5361659380062576
23980001-23985000 1.5604039752220435
23985001-23990000 1.496852429681282
23990001-23995000 1.4357542580095244
23995001-24000000 1.7520790210023625
24000001-24005000 1.9833909649568273
24005001-24010000 1.020504191994519
24010001-24015000 0.9610154283508292
24015001-24020000 1.1755268500075429
24020001-24025000 0.861209004929708
24025001-24030000 0.9844300028160865
24030001-24035000 0.9046191356356746
24035001-24040000 1.373741595827004
24040001-24045000 0.8650538091436516
24045001-24050000 0.40599636089820007
24050001-24055000 0.6796471267007375
24055001-24060000 1.3741151356552657
24060001-24065000 1.2823386646328716
24065001-24070000 0.66917079611544
24070001-24075000 0.9027880369727834
24075001-24080000 1.9085566970672456
24080001-24085000 0.3721926211357466
24085001-24090000 0.4841939957040317
24090001-24095000 4.150083326464398
24095001-24100000 3.2415773910013805
24100001-24105000 1.3762259107478778
24105001-24110000 2.822516742542288
24110001-24115000 1.0659222453946668
24115001-24120000 0.3633567143080333
24120001-24125000 0.13038323506677182
24125001-24130000 0.12000492797154658
24130001-24135000 0.13010937706093428
24135001-24140000 0.19853227195278284
24140001-24145000 0.27712347492326794
24145001-24150000 0.14654381535110067
24150001-24155000 0.4074614108229966
24155001-24160000 2.2634474669544917
24160001-24165000 1.0123117431644748
24165001-24170000 0.28567722110670085
24170001-24175000 0.26934476016770964
24175001-24180000 1.130735367898397
24180001-24185000 2.216547111047024
24185001-24190000 4.188204499190825
24190001-24195000 5.679663681434759
24195001-24200000 0.6450331733746142
24200001-24205000 0.7585138604061306
24205001-24210000 3.3637679796101474
24210001-24215000 2.382387803925222
24215001-24220000 1.3651478049908399
24220001-24225000 2.050473064825548
24225001-24230000 1.662530580580513
24230001-24235000 2.984807273970611
24235001-24240000 5.294679164054446
24240001-24245000 1.9164437496771876
24245001-24250000 1.2616145974764987
24250001-24255000 1.391418779465198
24255001-24260000 1.066297437152359
24260001-24265000 1.7994386241474791
24265001-24270000 1.2891965778102965
24270001-24275000 0.458528601318737
24275001-24280000 25.31531604621262
24280001-24285000 46.44958140325579
24285001-24290000 29.30642969605088
24290001-24295000 9.58059163273716
24295001-24300000 1.9262304459986028
24300001-24305000 2.2713925218195943
24305001-24310000 0.3411701199762892
24310001-24315000 0.1232810033096753
24315001-24320000 0.40682174129662246
24320001-24325000 2.111334107868163
24325001-24330000 3.513003580803543
24330001-24335000 1.3994897803769915
24335001-24340000 0.6492144305369105
24340001-24345000 2.209630359460113
24345001-24350000 1.3704593299577355
24350001-24355000 0.5501274852881882
24355001-24360000 2.9205520083571783
24360001-24365000 1.0287444117949733
24365001-24370000 1.0240703799949635
24370001-24375000 2.011382633278312
24375001-24380000 1.4853726052289282
24380001-24385000 0.7971353388154959
24385001-24390000 0.4923345407331516
24390001-24395000 1.9121123049335949
24395001-24400000 2.1424009203144014
24400001-24405000 1.6248933334646836
24405001-24410000 6.023340332738642
24410001-24415000 0.7870315499619124
24415001-24420000 0.307216382730266
24420001-24425000 0.23318704546716684
24425001-24430000 0.5667130395571347
24430001-24435000 0.1575128649884535
24435001-24440000 0.15656636965624782
24440001-24445000 0.7720854698419948
24445001-24450000 0.7737711557171065
24450001-24455000 0.5937733218251305
24455001-24460000 0.5066655936899449
24460001-24465000 0.9390918564801188
24465001-24470000 0.6884245249076908
24470001-24475000 0.517525380780135
24475001-24480000 0.45044732837214996
24480001-24485000 0.16112825093303068
24485001-24490000 0.6304755824270575
24490001-24495000 0.8014878870581064
24495001-24500000 0.253799469533282
24500001-24505000 0.22338897954694745
24505001-24510000 0.2494104092897167
24510001-24515000 0.37669314737326565
24515001-24520000 0.2600073330457979
24520001-24525000 0.4085302550311247
24525001-24530000 1.1401750667099446
24530001-24535000 0.4289781980237384
24535001-24540000 0.32153553916943506
24540001-24545000 0.5546138032124892
24545001-24550000 0.8022941820110255
24550001-24555000 0.4070950996527612
24555001-24560000 0.4883990857059582
24560001-24565000 0.5888169796303164
24565001-24570000 0.2830261850876348
24570001-24575000 0.4024358408669039
24575001-24580000 0.7003467714775466
24580001-24585000 0.7166367991465011
24585001-24590000 0.8409060185352232
24590001-24595000 0.37302027058319115
24595001-24600000 0.6767930013752874
24600001-24605000 3.6725838402421256
24605001-24610000 1.861616937163211
24610001-24615000 1.6175608958603642
24615001-24620000 2.774521138611435
24620001-24625000 2.4817842720600476
24625001-24630000 1.1099019282220202
24630001-24635000 1.9054400516241534
24635001-24640000 1.945789975524873
24640001-24645000 1.5329013117524906
24645001-24650000 1.5482364295159499
24650001-24655000 1.2612092051980086
24655001-24660000 1.1672775703221836
24660001-24665000 0.42823516812394413
24665001-24670000 0.36059011209039543
24670001-24675000 0.3982910104861588
24675001-24680000 0.33629388502853136
24680001-24685000 0.3911743931375863
24685001-24690000 0.2684550828895541
24690001-24695000 0.25080308286037706
24695001-24700000 0.2628668601138797
24700001-24705000 0.162073116992584
24705001-24710000 0.5133257861269673
24710001-24715000 0.3938354310892226
24715001-24720000 0.29993773916891425
24720001-24725000 0.3954629077207182
24725001-24730000 0.2373073921110069
24730001-24735000 0.27200816701676905
24735001-24740000 0.20276485519592577
24740001-24745000 0.214596530332718
24745001-24750000 0.39724847631451354
24750001-24755000 0.5978738499208122
24755001-24760000 0.2566978383962397
24760001-24765000 0.2525328863446538
24765001-24770000 0.48346176131510626
24770001-24775000 0.548588250157188
24775001-24780000 0.32753354480695784
24780001-24785000 0.5781646801802298
24785001-24790000 0.4362163964995702
24790001-24795000 0.21835164116373174
24795001-24800000 0.29921728822584354
24800001-24805000 0.4859766507380652
24805001-24810000 0.6427547076343896
24810001-24815000 0.6333554465118597
24815001-24820000 2.011482288053574
24820001-24825000 0.9293315661766541
24825001-24830000 0.3901060687270397
24830001-24835000 0.5224785640503516
24835001-24840000 0.5504014487249417
24840001-24845000 0.22618172111342247
24845001-24850000 0.2965660550550663
24850001-24855000 0.5451777711457984
24855001-24860000 0.27500334803600024
24860001-24865000 0.7207468381740333
24865001-24870000 0.5793036939149353
24870001-24875000 0.2935800625061881
24875001-24880000 0.40244335659564145
24880001-24885000 0.35168122087831266
24885001-24890000 1.6274321515256773
24890001-24895000 1.1681053479663368
24895001-24900000 0.6409142316073381
24900001-24905000 0.7222007872583718
24905001-24910000 0.604795828177611
24910001-24915000 2.5456509287980937
24915001-24920000 0.4651406974601743
24920001-24925000 0.26782782208067185
24925001-24930000 0.3547406667796883
24930001-24935000 0.36647203084521907
24935001-24940000 1.0510543007416153
24940001-24945000 0.7799616214843064
24945001-24950000 0.27774052357721896
24950001-24955000 0.20530223361553884
24955001-24960000 0.9120805072080054
24960001-24965000 1.2675882367263136
24965001-24970000 0.3470851915767448
24970001-24975000 0.44629458803351063
24975001-24980000 0.8809091966902349
24980001-24985000 2.4812720436010403
24985001-24990000 1.6671013856637955
24990001-24995000 1.4373887281929787
24995001-25000000 2.3481550040492385
25000001-25005000 2.881116569344586
25005001-25010000 8.200208751457115
25010001-25015000 4.218098569166141
25015001-25020000 1.0757087619731664
25020001-25025000 0.6603694373864061
25025001-25030000 0.4425970482328509
25030001-25035000 0.6664218054086202
25035001-25040000 0.5309179402431524
25040001-25045000 0.46899243631505766
25045001-25050000 0.4890016528816999
25050001-25055000 0.5558451159471313
25055001-25060000 0.40753089847769697
25060001-25065000 0.3597775970641928
25065001-25070000 4.428767823247071
25070001-25075000 3.199065103077009
25075001-25080000 1.6222324501936394
25080001-25085000 2.623601529734354
25085001-25090000 2.8614814354030838
25090001-25095000 3.508072008718409
25095001-25100000 3.8794666296034785
25100001-25105000 2.4275852197626167
25105001-25110000 1.7849933882927143
25110001-25115000 1.4896784626876733
25115001-25120000 1.0682038434022543
25120001-25125000 1.012233895321377
25125001-25130000 1.568424380145502
25130001-25135000 2.1649105685715284
25135001-25140000 1.1181084259537577
25140001-25145000 1.3212883917386367
25145001-25150000 2.1601931500273306
25150001-25155000 1.552337482677194
25155001-25160000 2.0389307450203913
25160001-25165000 2.2960743690153866
25165001-25170000 2.298262381505447
25170001-25175000 1.725657864180014
25175001-25180000 1.4116658216302993
25180001-25185000 2.402926364379517
25185001-25190000 1.4827856049852168
25190001-25195000 1.5075828031140999
25195001-25200000 2.0194692407292223
25200001-25205000 1.5977056545812733
25205001-25210000 4.213539262874134
25210001-25215000 2.1121068793746334
25215001-25220000 1.2581688559133772
25220001-25225000 3.5521622595158333
25225001-25230000 1.015821733931497
25230001-25235000 1.0634213592271815
25235001-25240000 3.237598741764467
25240001-25245000 0.9787579763824767
25245001-25250000 1.1973925723151528
25250001-25255000 1.1416341380926545
25255001-25260000 0.32282830975554344
25260001-25265000 0.3760328166796899
25265001-25270000 0.6544688562822266
25270001-25275000 0.5276963803971733
25275001-25280000 1.0322725473555525
25280001-25285000 3.533343325937149
25285001-25290000 6.051109085002582
25290001-25295000 2.832286927831729
25295001-25300000 1.6369051879692138
25300001-25305000 1.2113262174665698
25305001-25310000 3.8519001827223422
25310001-25315000 4.225093452692767
25315001-25320000 1.313603626859509
25320001-25325000 1.3733797619246273
25325001-25330000 1.3528358079597
25330001-25335000 1.222697366416362
25335001-25340000 1.5575815896683278
25340001-25345000 1.4992358979544775
25345001-25350000 0.9642680396472676
25350001-25355000 1.0474947335836358
25355001-25360000 0.8072232557692619
25360001-25365000 0.8198245061413949
25365001-25370000 1.461409981679525
25370001-25375000 3.108095611320841
25375001-25380000 2.8095220540591246
25380001-25385000 0.9798973143020336
25385001-25390000 1.053878684833063
25390001-25395000 1.9366753757000075
25395001-25400000 1.0858827235861612
25400001-25405000 1.4805819979733632
25405001-25410000 1.8338610775776911
25410001-25415000 1.188921675341745
25415001-25420000 1.3696623653802393
25420001-25425000 1.3515439298011467
25425001-25430000 1.3450557552152498
25430001-25435000 1.3450557552152498
25435001-25440000 1.3450557552152498
25440001-25445000 1.3380251826519802
25445001-25450000 1.4266293008946622
25450001-25455000 1.263798816389662
25455001-25460000 1.0615114851194116
25460001-25465000 4.305129109640591
25465001-25470000 3.212917271099949
25470001-25475000 1.259847875964821
25475001-25480000 1.6158418826183532
25480001-25485000 1.1980314980864133
25485001-25490000 0.7328937288684154
25490001-25495000 0.6418216085158078
25495001-25500000 0.8401068008929223
25500001-25505000 1.8728698450335932
25505001-25510000 1.7913695343483673
25510001-25515000 0.7253436394698153
25515001-25520000 0.3795782439039564
25520001-25525000 0.601677581060994
25525001-25530000 1.2735873203946415
25530001-25535000 0.3632088772549846
25535001-25540000 0.5435512179157589
25540001-25545000 1.3162181085322362
25545001-25550000 1.267214910138054
25550001-25555000 1.1213686476503204
25555001-25560000 0.6945336715700761
25560001-25565000 0.5237187321447504
25565001-25570000 0.6707040982958371
25570001-25575000 1.8168901080897455
25575001-25580000 2.4452326292708073
25580001-25585000 0.7082343911931375
25585001-25590000 0.49092967992865366
25590001-25595000 0.5678999177734154
25595001-25600000 1.4960472549266384
25600001-25605000 6.299810790825942
25605001-25610000 3.3113912994119077
25610001-25615000 6.788789780479954
25615001-25620000 3.7679619008652976
25620001-25625000 3.76327996487103
25625001-25630000 10.059421842846824
25630001-25635000 2.882020693467328
25635001-25640000 3.0594539186790533
25640001-25645000 8.492858176253096
25645001-25650000 5.865450865585381
25650001-25655000 2.636697825213207
25655001-25660000 4.096595925560295
25660001-25665000 7.683523695932681
25665001-25670000 6.763853190924659
25670001-25675000 3.3761633445141817
25675001-25680000 2.1584844229318865
25680001-25685000 2.853560854682994
25685001-25690000 4.517578424602251
25690001-25695000 2.766344376041223
25695001-25700000 3.9262713135120397
25700001-25705000 4.355650176545671
25705001-25710000 2.5419896229864634
25710001-25715000 4.39217547120307
25715001-25720000 3.2807295040301847
25720001-25725000 1.2268717196926973
25725001-25730000 1.3047494036969205
25730001-25735000 0.6677667815851621
25735001-25740000 0.6324207676701591
25740001-25745000 1.5967074851658765
25745001-25750000 1.382298202644348
25750001-25755000 1.462376471742786
25755001-25760000 1.3584109931943358
25760001-25765000 0.9468109959162246
25765001-25770000 0.7433670883911271
25770001-25775000 1.8389207617888468
25775001-25780000 3.503317210930438
25780001-25785000 1.0342647209529763
25785001-25790000 1.513007486391743
25790001-25795000 2.2093840883219507
25795001-25800000 1.5763599148000438
25800001-25805000 1.5167730777252189
25805001-25810000 2.953653212118245
25810001-25815000 4.7065602709244905
25815001-25820000 1.762222684457166
25820001-25825000 2.2590671209567956
25825001-25830000 3.2862822746806444
25830001-25835000 3.7757359690376373
25835001-25840000 4.407732851276532
25840001-25845000 2.618641396439057
25845001-25850000 1.2612871769175285
25850001-25855000 0.5721158887714785
25855001-25860000 0.40416238498033275
25860001-25865000 1.5199731120536097
25865001-25870000 1.0922715458332048
25870001-25875000 0.5885635676383971
25875001-25880000 1.5462925044767486
25880001-25885000 0.9410338656136616
25885001-25890000 0.5216070004441187
25890001-25895000 0.9091140286115214
25895001-25900000 2.122507320513996
25900001-25905000 3.287783031789532
25905001-25910000 3.111678111607298
25910001-25915000 1.7357856502277256
25915001-25920000 3.3487080079923066
25920001-25925000 2.690656257877267
25925001-25930000 2.591467666806469
25930001-25935000 7.1603553339171135
25935001-25940000 2.0655387871531636
25940001-25945000 1.9729552570855091
25945001-25950000 1.051600748209481
25950001-25955000 0.4500970803814416
25955001-25960000 0.9050706172656523
25960001-25965000 0.4922037548086261
25965001-25970000 0.20049825577577027
25970001-25975000 0.3204487264729379
25975001-25980000 0.5721788367516227
25980001-25985000 1.0542775406790021
25985001-25990000 0.46455709975093046
25990001-25995000 0.2143034120197033
25995001-26000000 0.21216104566790653
26000001-26005000 1.9939297359538721
26005001-26010000 0.7204983686148747
26010001-26015000 0.14565844905033384
26015001-26020000 0.3554748845714119
26020001-26025000 0.3114082840034275
26025001-26030000 0.3333051935027606
26030001-26035000 0.16495568943877992
26035001-26040000 0.15541417588453735
26040001-26045000 0.10108679765268991
26045001-26050000 0.12118440208113591
26050001-26055000 0.3943329670538871
26055001-26060000 0.5030390788214744
26060001-26065000 0.2329454178795405
26065001-26070000 0.22149983902059242
26070001-26075000 0.33345999853716884
26075001-26080000 0.4506627775195826
26080001-26085000 2.85009558371555
26085001-26090000 0.3196535832725369
26090001-26095000 0.22167448244409116
26095001-26100000 0.42490404485457856
26100001-26105000 0.52894216729911
26105001-26110000 0.6143492096149871
26110001-26115000 0.7666944797583126
26115001-26120000 0.4564999454350514
26120001-26125000 0.6996244801947888
26125001-26130000 2.901567411112546
26130001-26135000 2.6267531018623163
26135001-26140000 1.4872471644912968
26140001-26145000 1.3638152811660562
26145001-26150000 2.3539812112912664
26150001-26155000 3.025487789622511
26155001-26160000 1.7833569957451023
26160001-26165000 3.1824393861075495
26165001-26170000 3.625201640938504
26170001-26175000 1.169357456889929
26175001-26180000 1.2008240426523695
26180001-26185000 1.9833775308733186
26185001-26190000 1.6246493335786334
26190001-26195000 1.3820652807895981
26195001-26200000 0.7798363881582676
26200001-26205000 0.3387938524624226
26205001-26210000 0.3745264133465612
26210001-26215000 1.0331014942295949
26215001-26220000 0.8544823084652171
26220001-26225000 0.8210923936656582
26225001-26230000 2.8276488298230156
26230001-26235000 3.611013197888508
26235001-26240000 2.1599882964561625
26240001-26245000 1.5066973800373424
26245001-26250000 0.9644665429416185
26250001-26255000 2.006144472092595
26255001-26260000 1.8604663222372546
26260001-26265000 0.5956648938981959
26265001-26270000 1.1521661917380503
26270001-26275000 2.2927518698683627
26275001-26280000 11.357614345312285
26280001-26285000 11.623030001342647
26285001-26290000 0.9863085481497359
26290001-26295000 1.515599439427754
26295001-26300000 1.285091902688804
26300001-26305000 1.075911228971856
26305001-26310000 1.2640094698208395
26310001-26315000 1.1767833047071394
26315001-26320000 1.4717498245089233
26320001-26325000 1.3145029311979959
26325001-26330000 3.718114494962825
26330001-26335000 3.282963239224
26335001-26340000 1.7303883796260082
26340001-26345000 1.4225421527775142
26345001-26350000 2.4837074961028076
26350001-26355000 1.6829594938898589
26355001-26360000 0.4386755768628159
26360001-26365000 0.971610251927413
26365001-26370000 1.4757817373221305
26370001-26375000 1.4243923404657846
26375001-26380000 3.438796109788021
26380001-26385000 1.8176674499462928
26385001-26390000 1.3566213261200573
26390001-26395000 1.409258523554442
26395001-26400000 1.137588576949534
26400001-26405000 0.6322686935406916
26405001-26410000 0.8580228632334373
26410001-26415000 2.5121325574624542
26415001-26420000 5.173459372790786
26420001-26425000 3.506419592411349
26425001-26430000 0.6822927340761583
26430001-26435000 0.45623901501797154
26435001-26440000 0.8495048450129669
26440001-26445000 0.6323106156470368
26445001-26450000 0.5597760783258735
26450001-26455000 0.9529600456640472
26455001-26460000 6.4071204674410716
26460001-26465000 1.7864591617546355
26465001-26470000 2.415847160568319
26470001-26475000 1.3196192962514937
26475001-26480000 0.2996821937875955
26480001-26485000 1.15493178136911
26485001-26490000 0.8717052550998502
26490001-26495000 0.2766315833857519
26495001-26500000 0.22714885020283346
26500001-26505000 0.7694081771274669
26505001-26510000 1.030535922039235
26510001-26515000 0.5605865513602479
26515001-26520000 0.5527738348055691
26520001-26525000 1.6291449948418615
26525001-26530000 1.204850023299745
26530001-26535000 0.34460217129765774
26535001-26540000 0.4413753161640684
26540001-26545000 0.2812685171913633
26545001-26550000 0.22711167821437975
26550001-26555000 0.48720349476764657
26555001-26560000 0.9683868378477511
26560001-26565000 0.9855856293499592
26565001-26570000 0.8117236462788563
26570001-26575000 0.48028818105358223
26575001-26580000 0.46830225660805996
26580001-26585000 0.5741448518311217
26585001-26590000 0.3805412608587618
26590001-26595000 0.5211113027888085
26595001-26600000 0.3797857388193616
26600001-26605000 0.1544743411909446
26605001-26610000 0.3526368240051719
26610001-26615000 1.7930970821155543
26615001-26620000 2.3924060486155625
26620001-26625000 0.6190430312485466
26625001-26630000 0.38190961954579367
26630001-26635000 0.5441168244112262
26635001-26640000 1.7543580501211495
26640001-26645000 2.0461843008469276
26645001-26650000 0.6354988580989864
26650001-26655000 0.4343315572659741
26655001-26660000 0.6392509180162292
26660001-26665000 2.4378674644509037
26665001-26670000 1.9309237964302244
26670001-26675000 1.4664100907768598
26675001-26680000 1.537174441884992
26680001-26685000 1.5259323642667744
26685001-26690000 4.044347391929553
26690001-26695000 2.104299338680668
26695001-26700000 0.700052181667788
26700001-26705000 0.7626666013274424
26705001-26710000 1.1720363723653415
26710001-26715000 2.5677661979496484
26715001-26720000 4.9690756886042795
26720001-26725000 2.0478339695683934
26725001-26730000 2.150639348066551
26730001-26735000 3.6938698994081607
26735001-26740000 4.653046132817037
26740001-26745000 2.3300715390583413
26745001-26750000 1.9055943109938838
26750001-26755000 2.379952088157499
26755001-26760000 1.337739820430377
26760001-26765000 1.6548399866689247
26765001-26770000 6.079033097403325
26770001-26775000 1.4117462625484123
26775001-26780000 0.5183014140523544
26780001-26785000 0.3246183377261251
26785001-26790000 2.3695173599835297
26790001-26795000 16.799172380261474
26795001-26800000 1.9594502770789548
26800001-26805000 1.8848842305230311
26805001-26810000 2.0458886884784615
26810001-26815000 1.7835226675804305
26815001-26820000 1.06474354833536
26820001-26825000 1.5574387936448708
26825001-26830000 2.1638118739611483
26830001-26835000 1.3379210020869279
26835001-26840000 1.1273927963630657
26840001-26845000 0.7417429341184442
26845001-26850000 0.9603649297266247
26850001-26855000 0.5580888385965665
26855001-26860000 0.3157671340420359
26860001-26865000 0.8175329257408914
26865001-26870000 0.6383753453519025
26870001-26875000 0.3942883086734151
26875001-26880000 1.5792817353996522
26880001-26885000 0.42841199491464316
26885001-26890000 0.3430337004525614
26890001-26895000 1.398187120354265
26895001-26900000 1.481650746447811
26900001-26905000 0.5216313093910742
26905001-26910000 0.7551923293869184
26910001-26915000 2.3694077346356153
26915001-26920000 1.0134651978191118
26920001-26925000 1.406126541593319
26925001-26930000 2.638216249982365
26930001-26935000 0.8976575676529837
26935001-26940000 0.870037503990884
26940001-26945000 1.8166995653025204
26945001-26950000 1.3481044805971572
26950001-26955000 1.2812467341919773
26955001-26960000 2.173693725608712
26960001-26965000 1.6967772659309674
26965001-26970000 1.2550118712171743
26970001-26975000 3.339816123805101
26975001-26980000 2.848670838883559
26980001-26985000 0.6388229181042598
26985001-26990000 0.7625131176294548
26990001-26995000 0.7612503598989432
26995001-27000000 0.9025858190717972
27000001-27005000 0.5261946305324711
27005001-27010000 0.3723206352765974
27010001-27015000 0.8847263360890151
27015001-27020000 0.405469207088344
27020001-27025000 0.47520664590530276
27025001-27030000 1.353975754696931
27030001-27035000 1.6749077319780294
27035001-27040000 2.364761797068791
27040001-27045000 2.585273233352775
27045001-27050000 2.3931044755437614
27050001-27055000 1.4258625813989048
27055001-27060000 1.1899868339391986
27060001-27065000 0.9740068835640023
27065001-27070000 0.7137790111971618
27070001-27075000 2.602642244065285
27075001-27080000 1.1267418722672062
27080001-27085000 0.41625081797878305
27085001-27090000 0.8439138800110911
27090001-27095000 0.8460352574246609
27095001-27100000 0.5402316808783825
27100001-27105000 0.7603663477027043
27105001-27110000 0.8057011573609973
27110001-27115000 1.5218893806274478
27115001-27120000 7.02283820979632
27120001-27125000 0.7337414784006387
27125001-27130000 0.7945693340315035
27130001-27135000 2.0932534465005674
27135001-27140000 1.819443245729739
27140001-27145000 1.9009181148483225
27145001-27150000 4.862377009927618
27150001-27155000 1.5680007668753402
27155001-27160000 2.3117661564857372
27160001-27165000 4.241201928417535
27165001-27170000 1.6673889870309087
27170001-27175000 1.4592506095153148
27175001-27180000 2.625084820124376
27180001-27185000 4.467815704819607
27185001-27190000 2.1333799203473425
27190001-27195000 2.0753750897366063
27195001-27200000 6.060265141377683
27200001-27205000 4.135912499004717
27205001-27210000 4.050888472018151
27210001-27215000 6.654802267975941
27215001-27220000 1.8488843810844149
27220001-27225000 2.158087761665792
27225001-27230000 2.3912833701967577
27230001-27235000 2.581999370744626
27235001-27240000 2.408262500291685
27240001-27245000 4.29162015305495
27245001-27250000 2.849052966686327
27250001-27255000 0.8447596645604415
27255001-27260000 2.8829813735742382
27260001-27265000 2.4855497630568766
27265001-27270000 0.8760180101781594
27270001-27275000 0.9130542802979795
27275001-27280000 0.9919105828239302
27280001-27285000 1.974586350401456
27285001-27290000 1.566711681125894
27290001-27295000 1.825886096608009
27295001-27300000 5.232198815626918
27300001-27305000 1.8685654289305824
27305001-27310000 2.3199969221275176
27310001-27315000 1.807364305024473
27315001-27320000 0.8850447909967206
27320001-27325000 2.794574804142599
27325001-27330000 5.650483713309566
27330001-27335000 2.6164865901796097
27335001-27340000 4.516007761668777
27340001-27345000 1.1365878685251525
27345001-27350000 0.7612430266933745
27350001-27355000 1.1756973984480945
27355001-27360000 0.5893508001663104
27360001-27365000 2.422703595409922
27365001-27370000 6.167408488967479
27370001-27375000 0.7324707549139868
27375001-27380000 1.327548452389169
27380001-27385000 0.8640945938498807
27385001-27390000 0.32406788337963366
27390001-27395000 3.491771741454638
27395001-27400000 6.8399617265409915
27400001-27405000 3.095224556800457
27405001-27410000 4.080163346843051
27410001-27415000 5.045936048510325
27415001-27420000 4.145797453617468
27420001-27425000 3.219642739688393
27425001-27430000 6.041845009234161
27430001-27435000 2.6991819122483585
27435001-27440000 2.618765975692547
27440001-27445000 2.369476309803094
27445001-27450000 1.4146786323423441
27450001-27455000 1.3589344753766825
27455001-27460000 2.434331716870107
27460001-27465000 1.0930463849351064
27465001-27470000 0.7772287155130664
27470001-27475000 2.075903168714238
27475001-27480000 1.9141697668390267
27480001-27485000 2.4755808750483954
27485001-27490000 7.559222998623206
27490001-27495000 4.0269121454028936
27495001-27500000 3.520219436733071
27500001-27505000 2.1307802582760536
27505001-27510000 1.124841112550864
27510001-27515000 1.2895715184764986
27515001-27520000 3.3130999639598353
27520001-27525000 1.4330609700722015
27525001-27530000 1.1484015882651464
27530001-27535000 4.392222520678638
27535001-27540000 1.709260090611062
27540001-27545000 1.5729522666751765
27545001-27550000 2.381869347211162
27550001-27555000 2.18980209636513
27555001-27560000 2.706009166135431
27560001-27565000 3.0686538952093754
27565001-27570000 0.8314514502085072
27570001-27575000 0.4397504337597902
27575001-27580000 2.1643861006045624
27580001-27585000 1.4990300367191811
27585001-27590000 0.5989736602260044
27590001-27595000 0.879855349485113
27595001-27600000 1.5220302755269628
27600001-27605000 1.6558739357438215
27605001-27610000 0.9094388709411676
27610001-27615000 0.787559868001266
27615001-27620000 2.7538163075336293
27620001-27625000 4.202551810060737
27625001-27630000 1.1755654216042388
27630001-27635000 2.1463764334981095
27635001-27640000 3.8881218171798086
27640001-27645000 6.624077191429298
27645001-27650000 4.903994702649621
27650001-27655000 3.114422718762866
27655001-27660000 7.742612639790414
27660001-27665000 4.817451910291326
27665001-27670000 4.892622845033597
27670001-27675000 2.9313080646905103
27675001-27680000 2.6928518643648673
27680001-27685000 2.7249753795727183
27685001-27690000 1.276442283107734
27690001-27695000 2.2729977796642378
27695001-27700000 1.382752733927718
27700001-27705000 0.6407048260317513
27705001-27710000 1.657991794042326
27710001-27715000 1.5278538960487025
27715001-27720000 0.35521051582394925
27720001-27725000 0.3699333426813095
27725001-27730000 2.501994665151432
27730001-27735000 2.9528019592737706
27735001-27740000 1.0528058037479644
27740001-27745000 2.840755197532803
27745001-27750000 2.325430579367514
27750001-27755000 1.0043335611056317
27755001-27760000 1.791938955643313
27760001-27765000 1.556319742463752
27765001-27770000 1.5017057261427371
27770001-27775000 7.8476375636100375
27775001-27780000 2.402229341875886
27780001-27785000 1.2634881744541937
27785001-27790000 2.560970464839571
27790001-27795000 8.840589211947528
27795001-27800000 1.7443940034029084
27800001-27805000 1.1175161092099468
27805001-27810000 1.2439880180364766
27810001-27815000 1.3697205580742953
27815001-27820000 3.530442770927178
27820001-27825000 3.6365572768061303
27825001-27830000 3.2267751573158283
27830001-27835000 24.53504232923249
27835001-27840000 4.375031029626279
27840001-27845000 1.2806832878997751
27845001-27850000 1.111218968866506
27850001-27855000 1.2746077401176374
27855001-27860000 1.1695886929425796
27860001-27865000 1.1221127831529156
27865001-27870000 2.4664476746030553
27870001-27875000 3.4349651885779218
27875001-27880000 2.3894437733589777
27880001-27885000 4.784620895175673
27885001-27890000 1.9178793516328587
27890001-27895000 1.5219585750599927
27895001-27900000 3.604507935614724
27900001-27905000 3.9099700804076143
27905001-27910000 1.4128773320077888
27910001-27915000 1.0462350805205585
27915001-27920000 3.3425833007071546
27920001-27925000 3.421436294517294
27925001-27930000 1.2397811612855016
27930001-27935000 3.2292105532237625
27935001-27940000 3.2081757061216707
27940001-27945000 2.847946595272674
27945001-27950000 7.516881232092757
27950001-27955000 1.9569696351163735
27955001-27960000 1.333326003601728
27960001-27965000 1.3371184931646423
27965001-27970000 1.656774897480494
27970001-27975000 2.5433213304145372
27975001-27980000 3.7862971875295646
27980001-27985000 1.8622575362801372
27985001-27990000 1.7539157318092653
27990001-27995000 2.3979307205907388
27995001-28000000 1.6161124730607
28000001-28005000 2.9280124261013043
28005001-28010000 3.3347676463011533
28010001-28015000 2.08805435454023
28015001-28020000 2.394586848199628
28020001-28025000 1.9337384499298855
28025001-28030000 2.7026619048539877
28030001-28035000 2.4795863204010304
28035001-28040000 2.6489335881192657
28040001-28045000 2.2758919386307843
28045001-28050000 2.2897671857696706
28050001-28055000 4.7444966828442405
28055001-28060000 1.9711890249561623
28060001-28065000 1.5126031987871338
28065001-28070000 3.122418516527994
28070001-28075000 2.572765662572096
28075001-28080000 0.8642499264596027
28080001-28085000 0.6071613621244923
28085001-28090000 1.1993925692772684
28090001-28095000 3.7729833485759103
28095001-28100000 1.9858106046893713
28100001-28105000 2.3157137676225665
28105001-28110000 1.4182546448174456
28110001-28115000 0.7894749974924316
28115001-28120000 1.197018519019898
28120001-28125000 2.19485332125498
28125001-28130000 3.435593475507602
28130001-28135000 3.074486926702755
28135001-28140000 1.4363293018254883
28140001-28145000 4.0352297551675
28145001-28150000 7.9631148342521785
28150001-28155000 1.9594196625340143
28155001-28160000 2.3539473926347387
28160001-28165000 3.581408871094043
28165001-28170000 6.390123269492439
28170001-28175000 3.0977653137724777
28175001-28180000 2.0797034203284857
28180001-28185000 2.3912545629529083
28185001-28190000 2.0643410761389265
28190001-28195000 3.46886449655922
28195001-28200000 2.0438687817744783
28200001-28205000 1.8889398623072373
28205001-28210000 1.2307704307302767
28210001-28215000 1.4114747452630863
28215001-28220000 0.6640545490630961
28220001-28225000 0.20463944024304298
28225001-28230000 0.30988997938222285
28230001-28235000 0.28363772939885634
28235001-28240000 0.285609821995713
28240001-28245000 0.2873858388798136
28245001-28250000 0.2755665869165315
28250001-28255000 0.31489735801555174
28255001-28260000 0.24569770236675148
28260001-28265000 0.3340300894161759
28265001-28270000 0.2799270474676855
28270001-28275000 0.37236297344165653
28275001-28280000 0.35737455833043574
28280001-28285000 0.13648164790285122
28285001-28290000 0.5486146796811465
28290001-28295000 0.3345316086287413
28295001-28300000 0.23188596885164217
28300001-28305000 0.6202888084505969
28305001-28310000 0.30423371123435405
28310001-28315000 0.3212788922154087
28315001-28320000 0.8607228100861677
28320001-28325000 0.47043846568540604
28325001-28330000 0.2519315174865123
28330001-28335000 0.3714348809395543
28335001-28340000 1.1360918399518818
28340001-28345000 0.6572845354684328
28345001-28350000 0.45246768826380834
28350001-28355000 0.4184468287659762
28355001-28360000 0.32316666887800355
28360001-28365000 0.38660953340581505
28365001-28370000 0.5562144536051321
28370001-28375000 1.0500308449624944
28375001-28380000 1.4016341401916408
28380001-28385000 0.8396750479918557
28385001-28390000 0.8503945481449642
28390001-28395000 1.4007259964294136
28395001-28400000 0.7288639173485766
28400001-28405000 0.47202018037719057
28405001-28410000 0.7186685630540671
28410001-28415000 1.0187096048526498
28415001-28420000 0.4870657390568827
28420001-28425000 0.7372260773143886
28425001-28430000 1.814833074703659
28430001-28435000 0.4054195452562548
28435001-28440000 0.5029278271657853
28440001-28445000 1.1916935789747374
28445001-28450000 0.5691362092834142
28450001-28455000 0.6249479191197439
28455001-28460000 0.8445453008108554
28460001-28465000 0.6724839263311788
28465001-28470000 0.5887837835663268
28470001-28475000 0.737641795966919
28475001-28480000 1.0805134404008845
28480001-28485000 1.0152064395052713
28485001-28490000 2.291204492021835
28490001-28495000 0.7086774501366612
28495001-28500000 0.33660599057638907
28500001-28505000 0.32531682612478674
28505001-28510000 0.2299437124521486
28510001-28515000 0.3194093848351737
28515001-28520000 0.6472124742199687
28520001-28525000 0.34858230797196826
28525001-28530000 0.5621945050488147
28530001-28535000 0.4322568223047308
28535001-28540000 0.30981906493940825
28540001-28545000 0.6082725792359799
28545001-28550000 1.0939904999687715
28550001-28555000 1.309785621387414
28555001-28560000 1.6479309354295428
28560001-28565000 0.7169304828175006
28565001-28570000 0.338040584842522
28570001-28575000 0.8431000805281629
28575001-28580000 0.8718027866648199
28580001-28585000 0.5892138338535243
28585001-28590000 0.7536052329993523
28590001-28595000 1.1102706733672554
28595001-28600000 1.2167822376072133
28600001-28605000 0.6770189384017822
28605001-28610000 0.6860702802596993
28610001-28615000 0.9298188110009421
28615001-28620000 1.6229365768826334
28620001-28625000 2.098077367717566
28625001-28630000 1.2799576674991573
28630001-28635000 1.0069836461747976
28635001-28640000 1.2809564624962253
28640001-28645000 1.0742064532864437
28645001-28650000 0.9327597450006647
28650001-28655000 0.8367091012885862
28655001-28660000 0.5300216403330291
28660001-28665000 0.7517666216554627
28665001-28670000 0.7245950088798072
28670001-28675000 0.5529919092116742
28675001-28680000 0.35815405962297026
28680001-28685000 0.2196918286992768
28685001-28690000 0.27872541041453724
28690001-28695000 0.4632025285433909
28695001-28700000 0.3472828331334772
28700001-28705000 1.0574263524148442
28705001-28710000 1.7227968441606007
28710001-28715000 0.5576711443119753
28715001-28720000 0.860561559176364
28720001-28725000 0.712306308201597
28725001-28730000 0.45681245996357844
28730001-28735000 0.4754988803972326
28735001-28740000 0.44455046307434615
28740001-28745000 0.19878778798807453
28745001-28750000 0.15238495484503217
28750001-28755000 0.5631652135422857
28755001-28760000 0.9892221693636669
28760001-28765000 0.14314331443020145
28765001-28770000 0.18143156548914766
28770001-28775000 0.825279981818807
28775001-28780000 0.6692912219864383
28780001-28785000 0.8764951886418014
28785001-28790000 0.38867332807327065
28790001-28795000 0.2456863660018736
28795001-28800000 0.9229478568346975
28800001-28805000 1.868609220011669
28805001-28810000 0.9646332093869037
28810001-28815000 1.0847691842394795
28815001-28820000 0.9422521879398358
28820001-28825000 0.30002436116590175
28825001-28830000 0.4089553261897713
28830001-28835000 1.490046522228185
28835001-28840000 0.8205889440876115
28840001-28845000 0.8548945176844958
28845001-28850000 1.511696622295003
28850001-28855000 0.9634680454841498
28855001-28860000 1.3316289182299104
28860001-28865000 0.9467116978697344
28865001-28870000 0.4783414514201284
28870001-28875000 0.7881636067984833
28875001-28880000 0.8994529237582511
28880001-28885000 0.7540273553407141
28885001-28890000 1.144656468589028
28890001-28895000 0.6671806363918616
28895001-28900000 0.8271569969076188
28900001-28905000 1.016450804017313
28905001-28910000 0.4203127345727245
28910001-28915000 0.5276637286936857
28915001-28920000 0.5450527962811046
28920001-28925000 0.7123189545528942
28925001-28930000 0.6559449747197359
28930001-28935000 0.16143411411401584
28935001-28940000 0.13549775003285558
28940001-28945000 0.8279495058924776
28945001-28950000 0.7307516197132365
28950001-28955000 0.3186355520224152
28955001-28960000 0.5626973161974668
28960001-28965000 1.445559285445391
28965001-28970000 0.6755918062858489
28970001-28975000 0.29882396517153725
28975001-28980000 0.40683333351200357
28980001-28985000 1.6586140981950555
28985001-28990000 0.5092786136691535
28990001-28995000 0.7483242752983393
28995001-29000000 0.9060211530619785
29000001-29005000 0.25144279303056793
29005001-29010000 0.2605907229406785
29010001-29015000 0.20080159656396587
29015001-29020000 0.14057400680591184
29020001-29025000 0.03475304832910251
29025001-29030000 0.05686175045909903
29030001-29035000 0.5031668422627499
29035001-29040000 0.6859255456962261
29040001-29045000 0.5158901559558555
29045001-29050000 0.9202523565512027
29050001-29055000 0.30658680418648143
29055001-29060000 0.12984127743935767
29060001-29065000 0.8106163496582106
29065001-29070000 1.220198380228621
29070001-29075000 0.35059157755072
29075001-29080000 1.7485832744318737
29080001-29085000 0.41907925707578575
29085001-29090000 0.16107387665305803
29090001-29095000 2.116132579045277
29095001-29100000 1.744862541402741
29100001-29105000 0.6406732076143857
29105001-29110000 0.4313336753827901
29110001-29115000 0.6964510884864298
29115001-29120000 0.9385271352112867
29120001-29125000 0.30933488552662175
29125001-29130000 0.6164624712135288
29130001-29135000 2.212392261227607
29135001-29140000 0.6575535011717257
29140001-29145000 0.427287111257707
29145001-29150000 1.391093333514887
29150001-29155000 1.1628768948439003
29155001-29160000 0.366491257683977
29160001-29165000 1.093356174193436
29165001-29170000 0.7399386494037278
29170001-29175000 0.2547585146333268
29175001-29180000 0.24578031014759993
29180001-29185000 0.455828100581597
29185001-29190000 0.7871011355198283
29190001-29195000 0.4948424008860758
29195001-29200000 0.6074874534345729
29200001-29205000 0.35530425622710526
29205001-29210000 0.4427625298133153
29210001-29215000 1.1194068092914675
29215001-29220000 0.6227966482884613
29220001-29225000 0.7852163930504448
29225001-29230000 0.8978394316090678
29230001-29235000 0.3354480985353503
29235001-29240000 0.900893043388629
29240001-29245000 0.7832969371816441
29245001-29250000 0.16672918656631963
29250001-29255000 0.22844108048357178
29255001-29260000 1.8072886841006652
29260001-29265000 1.2482840892866025
29265001-29270000 0.03593570477216433
29270001-29275000 0.035813609054684586
29275001-29280000 0.880369522962376
29280001-29285000 0.6279110245992509
29285001-29290000 0.2806015590280063
29290001-29295000 0.5523202439232255
29295001-29300000 0.3825901177400277
29300001-29305000 0.8295851060859221
29305001-29310000 0.9045084525061923
29310001-29315000 0.26884746795511033
29315001-29320000 0.5194313221774459
29320001-29325000 0.29623755507743704
29325001-29330000 0.20475582561965733
29330001-29335000 0.33412727238375345
29335001-29340000 0.5272967895964988
29340001-29345000 0.4734663294762257
29345001-29350000 0.43567921897913237
29350001-29355000 0.8289021085615508
29355001-29360000 1.0644764403813907
29360001-29365000 1.4256537657684871
29365001-29370000 0.9923933742419331
29370001-29375000 0.32124630834204565
29375001-29380000 0.17718380611723078
29380001-29385000 1.103820807137633
29385001-29390000 0.9529641080397897
29390001-29395000 0.3745252993997582
29395001-29400000 1.1345145976641235
29400001-29405000 0.9152091433969108
29405001-29410000 0.9055721523186926
29410001-29415000 1.0231620051514063
29415001-29420000 0.6126563490543232
29420001-29425000 0.7433903077224245
29425001-29430000 1.638344972478635
29430001-29435000 2.1362522932948314
29435001-29440000 0.8163142009530399
29440001-29445000 0.8180510607406882
29445001-29450000 1.2828938610852298
29450001-29455000 2.4413271541122836
29455001-29460000 5.978572898176658
29460001-29465000 1.3499103151165537
29465001-29470000 1.193437569542724
29470001-29475000 1.4684610060041725
29475001-29480000 0.8659960671461222
29480001-29485000 0.580561189730122
29485001-29490000 0.46883799925080555
29490001-29495000 0.3956802462659847
29495001-29500000 0.3385561271612781
29500001-29505000 0.2180663470401877
29505001-29510000 0.4357335437537334
29510001-29515000 3.8256434532481505
29515001-29520000 2.4027327666074036
29520001-29525000 1.3193217142824702
29525001-29530000 0.8495160057110157
29530001-29535000 0.42167223043072205
29535001-29540000 0.6753262865245323
29540001-29545000 1.1166442901705487
29545001-29550000 0.5167350435868304
29550001-29555000 0.940433971894021
29555001-29560000 4.041365925166039
29560001-29565000 0.5135292201484721
29565001-29570000 0.6016176157007355
29570001-29575000 0.47079810613900047
29575001-29580000 0.18514666041866212
29580001-29585000 0.3679566757595977
29585001-29590000 0.41456704610533746
29590001-29595000 0.2976164630501717
29595001-29600000 0.7542650275108964
29600001-29605000 0.7079871880925167
29605001-29610000 1.0371240094527434
29610001-29615000 2.2783562255403744
29615001-29620000 2.131619113876911
29620001-29625000 5.502123252891345
29625001-29630000 1.8074640145235437
29630001-29635000 1.714337570477441
29635001-29640000 1.7823257560168557
29640001-29645000 0.8440847728636987
29645001-29650000 2.3222609578803577
29650001-29655000 5.526639408171895
29655001-29660000 0.6302344995881091
29660001-29665000 1.0430641585460498
29665001-29670000 0.974267654341618
29670001-29675000 0.9217618997035278
29675001-29680000 1.1150502364073689
29680001-29685000 0.8575017381564427
29685001-29690000 1.3509120141413802
29690001-29695000 1.7004078802213534
29695001-29700000 1.381713792777296
29700001-29705000 0.7430043095386233
29705001-29710000 0.6108270808707696
29710001-29715000 1.3108649523944467
29715001-29720000 1.301218417112893
29720001-29725000 0.5435299239863366
29725001-29730000 0.6806346046723504
29730001-29735000 1.0662729565951312
29735001-29740000 0.5386831040477646
29740001-29745000 0.7834919109904775
29745001-29750000 1.2950274342122903
29750001-29755000 0.7821972362941202
29755001-29760000 0.6967919377039936
29760001-29765000 0.24070491726033222
29765001-29770000 0.46691619786940625
29770001-29775000 0.34878549503249867
29775001-29780000 0.1022306175982816
29780001-29785000 0.26482559506357256
29785001-29790000 1.1300954540653614
29790001-29795000 2.815231880071556
29795001-29800000 1.048029399124393
29800001-29805000 1.3021902882348748
29805001-29810000 2.6965761606787018
29810001-29815000 3.0099805988918993
29815001-29820000 3.317087507126311
29820001-29825000 2.086561263600574
29825001-29830000 0.846035830148051
29830001-29835000 0.42006204523595236
29835001-29840000 0.461750979583894
29840001-29845000 0.7528674939880684
29845001-29850000 0.5573676776452161
29850001-29855000 1.0225957971304858
29855001-29860000 0.5521785022678074
29860001-29865000 0.2759778119263334
29865001-29870000 0.3247003000255653
29870001-29875000 0.2443505097376037
29875001-29880000 0.6857522979779257
29880001-29885000 3.1731025260121775
29885001-29890000 0.9542540305100369
29890001-29895000 0.42627179084056793
29895001-29900000 0.27445186662366255
29900001-29905000 2.1152413758126656
29905001-29910000 0.9542217895853823
29910001-29915000 0.21622087982168608
29915001-29920000 0.34059272878874075
29920001-29925000 1.6132100608424245
29925001-29930000 1.147344090877091
29930001-29935000 0.42881536434765155
29935001-29940000 0.4772757041807168
29940001-29945000 0.8921768242128089
29945001-29950000 0.5914570813363148
29950001-29955000 0.49287200712126605
29955001-29960000 1.44741148204797
29960001-29965000 0.5306182715748861
29965001-29970000 0.5502364908920204
29970001-29975000 0.8259279367533207
29975001-29980000 0.5585762434802883
29980001-29985000 1.0663095863393803
29985001-29990000 2.165352059076738
29990001-29995000 0.676343666569024
29995001-30000000 0.5200741749148718
30000001-30005000 0.6872436140741282
30005001-30010000 0.4913672799458801
30010001-30015000 0.2358410747198163
30015001-30020000 0.18466881781159544
30020001-30025000 0.4885437920181345
30025001-30030000 0.7278846336987158
30030001-30035000 0.21038476973695502
30035001-30040000 0.857537614497938
30040001-30045000 1.287149352507869
30045001-30050000 0.2804292308341131
30050001-30055000 0.35276787318717795
30055001-30060000 0.41226987584683017
30060001-30065000 0.6213764864444998
30065001-30070000 2.4025802005763426
30070001-30075000 0.7572658545734252
30075001-30080000 0.3166353686153913
30080001-30085000 0.40291282776219517
30085001-30090000 0.7228435482373391
30090001-30095000 0.8010633654033699
30095001-30100000 0.9903501647454663
30100001-30105000 0.783218452770676
30105001-30110000 1.2450435539092763
30110001-30115000 1.5424070902589098
30115001-30120000 2.056772087205655
30120001-30125000 3.6344195372733394
30125001-30130000 1.116767084164202
30130001-30135000 2.114649587450497
30135001-30140000 0.8883871751822262
30140001-30145000 0.4187900164629497
30145001-30150000 0.7768714069480013
30150001-30155000 0.6256860500756778
30155001-30160000 0.6415509473293307
30160001-30165000 0.7084808607387658
30165001-30170000 0.5672090626001296
30170001-30175000 1.0010063660469453
30175001-30180000 0.9275440994804576
30180001-30185000 0.8874788296148006
30185001-30190000 0.9454274090663162
30190001-30195000 0.3815725570028241
30195001-30200000 0.416880844735203
30200001-30205000 0.8528513330135512
30205001-30210000 0.7582218107300945
30210001-30215000 0.9924970896226126
30215001-30220000 0.8843009553766423
30220001-30225000 0.505453850077797
30225001-30230000 0.3251200296099907
30230001-30235000 1.1641854880491764
30235001-30240000 1.7635002881220896
30240001-30245000 0.36658590567270166
30245001-30250000 0.43325227792820276
30250001-30255000 0.4338585549444256
30255001-30260000 0.8491574886898475
30260001-30265000 0.7464688437291377
30265001-30270000 0.30073011187093684
30270001-30275000 0.21936206626532628
30275001-30280000 0.268737014797048
30280001-30285000 0.4992702649601574
30285001-30290000 0.41632618544748684
30290001-30295000 0.48994575742350505
30295001-30300000 1.0177012105412844
30300001-30305000 3.3259569343366473
30305001-30310000 0.3841379289246715
30310001-30315000 0.19794608265097619
30315001-30320000 0.582342469106701
30320001-30325000 0.7666710864960369
30325001-30330000 0.5516602777018597
30330001-30335000 0.6292315225622177
30335001-30340000 0.738231247795348
30340001-30345000 0.6614785372367527
30345001-30350000 0.5515561255594698
30350001-30355000 0.4500581351587694
30355001-30360000 0.532653092365026
30360001-30365000 0.9123845525349078
30365001-30370000 0.736389191352978
30370001-30375000 0.5939203661914946
30375001-30380000 0.2779133441506696
30380001-30385000 0.3191299530780891
30385001-30390000 0.35551802446786124
30390001-30395000 0.3291029453953823
30395001-30400000 1.4408252044848462
30400001-30405000 0.5507037766822663
30405001-30410000 0.535814199903895
30410001-30415000 1.3957679007350992
30415001-30420000 0.8030068540276124
30420001-30425000 0.870693873995461
30425001-30430000 1.2160906553939597
30430001-30435000 0.44044289028710853
30435001-30440000 0.3443680909898721
30440001-30445000 0.3329209321447186
30445001-30450000 0.4357494967063816
30450001-30455000 0.32937684358486785
30455001-30460000 0.5004548787780094
30460001-30465000 0.39573339759723564
30465001-30470000 0.24215140320099374
30470001-30475000 0.473155532179294
30475001-30480000 0.7200931993641009
30480001-30485000 1.8109948969795344
30485001-30490000 0.5521821389006284
30490001-30495000 0.22325667545563113
30495001-30500000 0.18822730313373012
30500001-30505000 0.9610511895013739
30505001-30510000 0.4724962157835921
30510001-30515000 0.23428600801500132
30515001-30520000 0.3165022313374263
30520001-30525000 0.6824022416561569
30525001-30530000 1.3041006962078825
30530001-30535000 0.42322815112217854
30535001-30540000 0.2481171711784515
30540001-30545000 0.2365086967092989
30545001-30550000 0.25358198877119686
30550001-30555000 0.701535137529827
30555001-30560000 0.4615229411620254
30560001-30565000 0.1595015686099323
30565001-30570000 0.30071531332425194
30570001-30575000 0.3809374254811541
30575001-30580000 0.5508622590129859
30580001-30585000 1.4193147723260515
30585001-30590000 0.4425968478670013
30590001-30595000 0.6189852389160001
30595001-30600000 1.175857713020821
30600001-30605000 0.9733192640401306
30605001-30610000 1.79460474829708
30610001-30615000 2.557444633295657
30615001-30620000 3.0019685391192903
30620001-30625000 1.1188075406924112
30625001-30630000 0.6410740832360308
30630001-30635000 0.6727492350018524
30635001-30640000 1.3894579262898819
30640001-30645000 1.8346087046129524
30645001-30650000 1.1424558852371614
30650001-30655000 1.0200391014146242
30655001-30660000 1.3434050881114812
30660001-30665000 1.8274676302800144
30665001-30670000 2.0053599555569357
30670001-30675000 2.357837724290136
30675001-30680000 1.6638858695492824
30680001-30685000 0.7248339221987921
30685001-30690000 0.649963810640167
30690001-30695000 0.4702694368591534
30695001-30700000 0.43461601375277015
30700001-30705000 0.8572436833590709
30705001-30710000 0.7475732689968944
30710001-30715000 0.33969095707388886
30715001-30720000 0.23211223011439416
30720001-30725000 0.28672129004875113
30725001-30730000 0.5284653140273691
30730001-30735000 0.7455553440714838
30735001-30740000 0.6276560474877021
30740001-30745000 0.36388812546440624
30745001-30750000 0.3282343647147926
30750001-30755000 0.9674531020506946
30755001-30760000 1.3933758234538505
30760001-30765000 0.8680050207975032
30765001-30770000 0.6227583160516853
30770001-30775000 0.507266370699677
30775001-30780000 2.157789017136134
30780001-30785000 1.5975602074163813
30785001-30790000 0.4371843423040004
30790001-30795000 0.48714677466069173
30795001-30800000 0.6507981184520617
30800001-30805000 0.6793863781894836
30805001-30810000 0.4754303515626093
30810001-30815000 0.5048170709419995
30815001-30820000 1.068022424358855
30820001-30825000 1.825510376905161
30825001-30830000 0.9217645426490183
30830001-30835000 1.0576424377411031
30835001-30840000 2.619385167738283
30840001-30845000 0.9729948004369567
30845001-30850000 1.8998970314670673
30850001-30855000 2.3908081013626745
30855001-30860000 0.7093904719798267
30860001-30865000 1.405462579887166
30865001-30870000 5.6647261922748005
30870001-30875000 1.1851513119207255
30875001-30880000 0.7533310647546352
30880001-30885000 0.4009367769668387
30885001-30890000 0.26717769188837276
30890001-30895000 0.5575690795012215
30895001-30900000 1.3216536736030193
30900001-30905000 1.015740612059061
30905001-30910000 0.710378823698847
30910001-30915000 0.5738752799682952
30915001-30920000 0.6828744740592453
30920001-30925000 0.8487749616332845
30925001-30930000 1.316601172500021
30930001-30935000 1.7060058596287646
30935001-30940000 0.4289645920687551
30940001-30945000 0.23625757261905164
30945001-30950000 0.35719306291341524
30950001-30955000 3.1005130815906576
30955001-30960000 4.083722952410566
30960001-30965000 1.207957904230791
30965001-30970000 0.7734529761866699
30970001-30975000 0.5724106034000228
30975001-30980000 1.1923768847179872
30980001-30985000 1.3953679415269922
30985001-30990000 1.1731878318255793
30990001-30995000 1.4272468907608276
30995001-31000000 1.4929553904976627
31000001-31005000 1.7503909090058558
31005001-31010000 0.9294618999909475
31010001-31015000 0.6522629962147334
31015001-31020000 1.0013071743908792
31020001-31025000 1.9780328184308003
31025001-31030000 1.0925943244508656
31030001-31035000 0.6607207144943771
31035001-31040000 0.6655431763873185
31040001-31045000 0.8215560173226218
31045001-31050000 2.1366726574409025
31050001-31055000 3.32074316533373
31055001-31060000 1.8892285754155325
31060001-31065000 4.91720211133149
31065001-31070000 1.9192518494610908
31070001-31075000 1.5441322108704116
31075001-31080000 1.2433541543956086
31080001-31085000 0.6634095899514246
31085001-31090000 0.4745420468719615
31090001-31095000 1.0965450773772076
31095001-31100000 1.3855489285805616
31100001-31105000 0.4028788404047841
31105001-31110000 0.49859964545176966
31110001-31115000 0.5352729944578795
31115001-31120000 0.7165481924030311
31120001-31125000 1.009221653551082
31125001-31130000 1.2284584409577608
31130001-31135000 0.9458862976608504
31135001-31140000 0.6550227412632494
31140001-31145000 0.8863551160637525
31145001-31150000 0.676772051889137
31150001-31155000 0.6880944015496889
31155001-31160000 0.5829270795305447
31160001-31165000 0.31803326177633273
31165001-31170000 0.3580507571098383
31170001-31175000 0.6067694426484849
31175001-31180000 1.2759260534418448
31180001-31185000 0.7679594341821542
31185001-31190000 0.6271184858870116
31190001-31195000 1.0963118094206747
31195001-31200000 1.0250054152880292
31200001-31205000 1.0517499733399476
31205001-31210000 1.3185163086612888
31210001-31215000 1.8058009632846357
31215001-31220000 0.8861040657463344
31220001-31225000 0.5289422390403232
31225001-31230000 0.6180445039222284
31230001-31235000 0.4600315418753572
31235001-31240000 0.6216877679765919
31240001-31245000 0.6148834074633901
31245001-31250000 0.5936802293499253
31250001-31255000 4.899113078542589
31255001-31260000 2.0746587160065393
31260001-31265000 1.0049613660560126
31265001-31270000 1.2486255837530411
31270001-31275000 8.70060863317797
31275001-31280000 2.314229932430826
31280001-31285000 0.6019465530703216
31285001-31290000 1.0270323195487088
31290001-31295000 0.8508099221196783
31295001-31300000 0.7684052412140856
31300001-31305000 1.2391466537604507
31305001-31310000 1.8381164760603017
31310001-31315000 0.6997905554798098
31315001-31320000 0.43558652134980885
31320001-31325000 0.6942056344985117
31325001-31330000 0.6097656472215691
31330001-31335000 0.2970198263300653
31335001-31340000 0.5915237702507125
31340001-31345000 0.609219883670754
31345001-31350000 0.41680474774172344
31350001-31355000 0.6892493597599701
31355001-31360000 0.5353014734178821
31360001-31365000 0.5805236269114528
31365001-31370000 0.41138557827510913
31370001-31375000 0.47438597937685395
31375001-31380000 0.6971662982074316
31380001-31385000 0.34530060918473277
31385001-31390000 0.5159901446988089
31390001-31395000 0.5681194265157845
31395001-31400000 0.6085398343734816
31400001-31405000 0.7688216909147891
31405001-31410000 0.5711450801224136
31410001-31415000 1.279683881643711
31415001-31420000 1.7833664506659694
31420001-31425000 0.6611072157564009
31425001-31430000 0.365257074393659
31430001-31435000 2.801263867720691
31435001-31440000 11.513099259931492
31440001-31445000 0.8620977068384233
31445001-31450000 0.9075032530547784
31450001-31455000 0.8938023139284144
31455001-31460000 0.9691375351982267
31460001-31465000 2.130708391827364
31465001-31470000 1.0750869218523493
31470001-31475000 0.6016779699011152
31475001-31480000 1.0877175410236408
31480001-31485000 1.1103323333825679
31485001-31490000 0.5670637127824956
31490001-31495000 0.8797940663846321
31495001-31500000 1.6218636300148912
31500001-31505000 1.0061495945090482
31505001-31510000 0.9708882414509143
31510001-31515000 1.0017213955249853
31515001-31520000 1.247790704206261
31520001-31525000 1.1802023163753044
31525001-31530000 1.1023719287405718
31530001-31535000 5.529028903730814
31535001-31540000 2.10332388760032
31540001-31545000 0.7366471210978686
31545001-31550000 0.6186632298029482
31550001-31555000 0.8434811435565757
31555001-31560000 0.9025806527488706
31560001-31565000 0.6414183975463801
31565001-31570000 0.598445862790356
31570001-31575000 1.1135863432522473
31575001-31580000 1.5473033483414147
31580001-31585000 0.6841119934207888
31585001-31590000 0.6796316358526583
31590001-31595000 0.9150078793444548
31595001-31600000 0.909347681018611
31600001-31605000 0.6357057133678227
31605001-31610000 0.45319972163084987
31610001-31615000 0.48427720397563917
31615001-31620000 0.8885415020878613
31620001-31625000 0.5690691608153943
31625001-31630000 0.39560694190132273
31630001-31635000 0.30872726670681133
31635001-31640000 0.6100645749593676
31640001-31645000 0.8946739048943004
31645001-31650000 0.3351821729121874
31650001-31655000 0.4769630695174232
31655001-31660000 0.6415182087160967
31660001-31665000 0.7531077033594625
31665001-31670000 0.7598118581897988
31670001-31675000 0.6178911797847606
31675001-31680000 0.47108406514848694
31680001-31685000 0.2620824374049069
31685001-31690000 0.41361172062255536
31690001-31695000 0.5347243287387786
31695001-31700000 0.5746976363325085
31700001-31705000 2.261974205612311
31705001-31710000 0.6091292943549004
31710001-31715000 0.48089688527725155
31715001-31720000 0.2449085994793229
31720001-31725000 0.215489477016587
31725001-31730000 0.4105168882918295
31730001-31735000 0.38199422179471926
31735001-31740000 0.7682233163683477
31740001-31745000 0.561314280151508
31745001-31750000 0.4893541857770674
31750001-31755000 0.7353736440696462
31755001-31760000 1.0962680478187243
31760001-31765000 0.806402924521488
31765001-31770000 0.4842088589885807
31770001-31775000 0.7876901276137253
31775001-31780000 1.1008297601608292
31780001-31785000 0.8360914291422501
31785001-31790000 0.6650350931489548
31790001-31795000 0.48580090533780945
31795001-31800000 0.7684896767556577
31800001-31805000 1.2198137223957082
31805001-31810000 0.3296962513399477
31810001-31815000 0.37635512718553304
31815001-31820000 0.6609055280529725
31820001-31825000 0.7712906938496119
31825001-31830000 0.8215927412306937
31830001-31835000 1.184771095770022
31835001-31840000 1.1988239955368765
31840001-31845000 0.571315677071884
31845001-31850000 1.184620955901219
31850001-31855000 1.9081156978214682
31855001-31860000 0.4859824240778774
31860001-31865000 0.35801655483493455
31865001-31870000 0.8463575980848975
31870001-31875000 1.1569522764138727
31875001-31880000 0.3317298578389442
31880001-31885000 0.7504416207854806
31885001-31890000 0.7091271314975209
31890001-31895000 0.2567300981650655
31895001-31900000 0.8440393119978491
31900001-31905000 0.6623495322587191
31905001-31910000 0.25825924182018295
31910001-31915000 0.6410728192434658
31915001-31920000 0.7727271104426029
31920001-31925000 0.319772433860972
31925001-31930000 0.3837889029282832
31930001-31935000 0.5968309205630729
31935001-31940000 0.79537316357362
31940001-31945000 0.6143573107895812
31945001-31950000 0.4204387182625699
31950001-31955000 0.3904451406448901
31955001-31960000 0.590192377181733
31960001-31965000 0.6548126672011715
31965001-31970000 0.4130440318247388
31970001-31975000 0.44005114412067964
31975001-31980000 0.3723030282698525
31980001-31985000 0.4198910735807184
31985001-31990000 0.6954375400501251
31990001-31995000 1.0716652118425432
31995001-32000000 0.5365852656601794
32000001-32005000 0.5048237853665059
32005001-32010000 1.2813726388927278
32010001-32015000 0.42804380383874524
32015001-32020000 0.5071986116409418
32020001-32025000 2.187949258214871
32025001-32030000 2.14436798406971
32030001-32035000 1.196261140865674
32035001-32040000 0.6330480509605617
32040001-32045000 0.6538284249532199
32045001-32050000 0.6009391697898924
32050001-32055000 0.4160955412171129
32055001-32060000 0.2520260989281371
32060001-32065000 0.24634931877833127
32065001-32070000 0.7470313630331613
32070001-32075000 0.3152987038018177
32075001-32080000 0.2813318595331465
32080001-32085000 0.6053281201327764
32085001-32090000 0.3484661719749343
32090001-32095000 0.28055275796882023
32095001-32100000 0.5094603745709821
32100001-32105000 0.285376761516786
32105001-32110000 0.22047054981213401
32110001-32115000 0.4339123239562705
32115001-32120000 0.8977246680779473
32120001-32125000 1.0225609471122072
32125001-32130000 0.4118114593641391
32130001-32135000 0.32530982069349945
32135001-32140000 0.5685202668345217
32140001-32145000 0.33123444099563043
32145001-32150000 0.21256040310861676
32150001-32155000 0.24974993748883897
32155001-32160000 0.6271759136346606
32160001-32165000 0.543645496863252
32165001-32170000 0.2410977791207474
32170001-32175000 0.5265410059536793
32175001-32180000 0.9063775124704482
32180001-32185000 0.33739255244788907
32185001-32190000 0.3169647552423628
32190001-32195000 0.29402307447272197
32195001-32200000 0.31874665548579684
32200001-32205000 0.7914711931843453
32205001-32210000 0.7904333401530004
32210001-32215000 0.3195142907967601
32215001-32220000 0.39465485290641844
32220001-32225000 0.42670529738003593
32225001-32230000 0.17447077688329532
32230001-32235000 0.400582018680143
32235001-32240000 1.0885265125268335
32240001-32245000 0.34311519447261607
32245001-32250000 0.6264522533603749
32250001-32255000 0.5743745734856592
32255001-32260000 0.3320134847161729
32260001-32265000 0.7274292263163809
32265001-32270000 0.7138430668934685
32270001-32275000 0.5556481198596149
32275001-32280000 0.5862650323161395
32280001-32285000 0.3930248540943691
32285001-32290000 0.3332290703797522
32290001-32295000 0.33476015715525087
32295001-32300000 0.4607374603159806
32300001-32305000 0.3657937492650892
32305001-32310000 0.6569109627610414
32310001-32315000 0.6486070379065053
32315001-32320000 0.4023178445787052
32320001-32325000 1.5692451521188717
32325001-32330000 2.9431112665284593
32330001-32335000 1.2874547138783932
32335001-32340000 2.1785546876894855
32340001-32345000 2.0681840101550604
32345001-32350000 0.6867908079521508
32350001-32355000 0.7650602798481703
32355001-32360000 1.1712735614556415
32360001-32365000 1.0397375559286368
32365001-32370000 1.0633793893175643
32370001-32375000 0.7946520539469893
32375001-32380000 1.8170845473322161
32380001-32385000 1.20294923626637
32385001-32390000 0.14615939754619398
32390001-32395000 0.3512748452544701
32395001-32400000 0.361406928985566
32400001-32405000 0.21959317459019007
32405001-32410000 0.16936622511957689
32410001-32415000 0.24383163173306477
32415001-32420000 0.3559613590931941
32420001-32425000 0.21524871466418058
32425001-32430000 0.22960981969243457
32430001-32435000 0.6004820056419855
32435001-32440000 0.48826275373560735
32440001-32445000 0.2954268628056093
32445001-32450000 1.519215329741569
32450001-32455000 0.37555959930105764
32455001-32460000 0.28566140713157817
32460001-32465000 0.1895489453431857
32465001-32470000 0.4358641808147655
32470001-32475000 0.651939609738478
32475001-32480000 0.21974475553653372
32480001-32485000 0.4841141988481449
32485001-32490000 0.5241369468684283
32490001-32495000 0.6417840285923685
32495001-32500000 0.47014453273694956
32500001-32505000 0.37977879388529884
32505001-32510000 0.3633147817071501
32510001-32515000 0.37113948367444394
32515001-32520000 1.6414496623549364
32520001-32525000 0.4363616769200247
32525001-32530000 0.42639286471866045
32530001-32535000 0.43049756820189133
32535001-32540000 1.2197317225516768
32540001-32545000 4.555918072851121
32545001-32550000 0.5165063740083348
32550001-32555000 1.209532007029228
32555001-32560000 1.2941450275603463
32560001-32565000 0.5160530482620047
32565001-32570000 0.8870535974093928
32570001-32575000 3.443899485234166
32575001-32580000 3.164420517282993
32580001-32585000 2.078371193764054
32585001-32590000 1.5966207659128269
32590001-32595000 1.1547824385200018
32595001-32600000 1.2523135735845228
32600001-32605000 1.408251018771025
32605001-32610000 0.8393803217584417
32610001-32615000 0.3591367043575741
32615001-32620000 0.8239589000450739
32620001-32625000 2.2688298930601363
32625001-32630000 0.49289349571463803
32630001-32635000 0.7629817836495434
32635001-32640000 2.817257180599693
32640001-32645000 0.4919063220292342
32645001-32650000 0.4852216712664399
32650001-32655000 0.856446238387437
32655001-32660000 0.5666591577941519
32660001-32665000 2.0415182954789057
32665001-32670000 5.80491764560613
32670001-32675000 2.0248304707572604
32675001-32680000 1.8823157946862021
32680001-32685000 3.316622467176188
32685001-32690000 4.721888359540412
32690001-32695000 1.8935460450424317
32695001-32700000 1.8473348931939144
32700001-32705000 2.976795960621795
32705001-32710000 2.8345516259838295
32710001-32715000 1.4176983464114907
32715001-32720000 0.9211727854838744
32720001-32725000 3.6294012761201038
32725001-32730000 7.716442219727452
32730001-32735000 1.6447574501397246
32735001-32740000 1.736723405552187
32740001-32745000 1.1649917472298046
32745001-32750000 1.3347102381868263
32750001-32755000 3.1560325513489773
32755001-32760000 1.1170298158459155
32760001-32765000 0.5937943709653991
32765001-32770000 0.8526959269987954
32770001-32775000 2.247427785646861
32775001-32780000 0.6487021329581715
32780001-32785000 0.46852754682282294
32785001-32790000 0.3412888580276422
32790001-32795000 0.4570183049515092
32795001-32800000 0.5713878290155157
32800001-32805000 0.45184117222554504
32805001-32810000 0.8666377832082954
32810001-32815000 0.9365987572094703
32815001-32820000 0.8574839489727537
32820001-32825000 4.505563317290593
32825001-32830000 9.94823937642519
32830001-32835000 2.3394428499080355
32835001-32840000 3.6430093653555566
32840001-32845000 3.316342786772067
32845001-32850000 1.1388587306907725
32850001-32855000 1.4977165758810924
32855001-32860000 8.840604665807524
32860001-32865000 1.1751528259722626
32865001-32870000 1.1751309773285412
32870001-32875000 2.370943717477761
32875001-32880000 1.062880214848837
32880001-32885000 1.2429810588946328
32885001-32890000 1.7200209878445711
32890001-32895000 1.3100491151364473
32895001-32900000 3.0951910728955156
32900001-32905000 3.424272084158075
32905001-32910000 1.6374346186704958
32910001-32915000 1.345936794246309
32915001-32920000 3.3825004719650775
32920001-32925000 3.5451839916175865
32925001-32930000 1.460653344546884
32930001-32935000 1.9943188227441728
32935001-32940000 2.496547586210501
32940001-32945000 1.1348886858154557
32945001-32950000 2.7875345267603597
32950001-32955000 17.484455760066794
32955001-32960000 1.044780204072536
32960001-32965000 2.1180524816221804
32965001-32970000 3.7033140257771016
32970001-32975000 1.740763224954547
32975001-32980000 2.044200681459613
32980001-32985000 1.0774931987081366
32985001-32990000 1.8102361880562605
32990001-32995000 4.1047104731579855
32995001-33000000 3.3103003206682646
33000001-33005000 7.162550908941205
33005001-33010000 1.8800904780010397
33010001-33015000 1.4883969238496224
33015001-33020000 1.7080829595021296
33020001-33025000 0.8015729296281655
33025001-33030000 0.5676183999916525
33030001-33035000 0.9653615085367474
33035001-33040000 1.9413410052666242
33040001-33045000 3.12695700802601
33045001-33050000 5.992425347474839
33050001-33055000 0.5255865252819831
33055001-33060000 0.14204640964976226
33060001-33065000 0.1534931187822247
33065001-33070000 0.14786070353399539
33070001-33075000 0.1455483002528989
33075001-33080000 0.14245328250350667
33080001-33085000 0.16015749510272356
33085001-33090000 0.1270894643619801
33090001-33095000 0.18027780537899557
33095001-33100000 0.4571913633421748
33100001-33105000 1.2120348911376244
33105001-33110000 1.126616890446111
33110001-33115000 0.6280158548075527
33115001-33120000 1.1708029511243168
33120001-33125000 4.3853599355371555
33125001-33130000 1.6300589722945986
33130001-33135000 2.280203906066924
33135001-33140000 3.5735835339206283
33140001-33145000 1.9725380717485
33145001-33150000 2.8479968203605526
33150001-33155000 1.2016414500034593
33155001-33160000 0.8829106377166662
33160001-33165000 0.9580591613928271
33165001-33170000 0.8323803954041088
33170001-33175000 1.967346311272971
33175001-33180000 2.920465053117847
33180001-33185000 0.7452606580761563
33185001-33190000 0.9868655240897413
33190001-33195000 0.8490993412534814
33195001-33200000 0.5341690972229305
33200001-33205000 1.7120158032140134
33205001-33210000 0.4746986985314338
33210001-33215000 0.2627157590356234
33215001-33220000 1.887140970867321
33220001-33225000 1.6283504287794954
33225001-33230000 0.4896403147744148
33230001-33235000 0.48153412618053043
33235001-33240000 1.7694556166800244
33240001-33245000 1.330619320045366
33245001-33250000 0.24935078463227467
33250001-33255000 1.143251742009082
33255001-33260000 0.963365535113054
33260001-33265000 0.3026030617350484
33265001-33270000 0.47177761888564396
33270001-33275000 1.5637329445730228
33275001-33280000 1.3005770927182285
33280001-33285000 0.622850108060869
33285001-33290000 0.687008130535617
33290001-33295000 0.3528572935550282
33295001-33300000 0.3980273429058108
33300001-33305000 0.5815037029061242
33305001-33310000 1.7766484036773105
33310001-33315000 1.0140831191385389
33315001-33320000 0.2741489519543736
33320001-33325000 0.3032876939829748
33325001-33330000 1.1097298174496082
33330001-33335000 0.982753276417065
33335001-33340000 0.6542975960169913
33340001-33345000 0.8886240223385123
33345001-33350000 0.4375344605328946
33350001-33355000 0.374559780613831
33355001-33360000 1.1690934538550655
33360001-33365000 0.987074692973537
33365001-33370000 0.6552370435870039
33370001-33375000 0.6987249893409574
33375001-33380000 0.9581361134587326
33380001-33385000 1.7988054422759137
33385001-33390000 1.084414672958612
33390001-33395000 0.7311474387579294
33395001-33400000 0.900844240779487
33400001-33405000 0.7765306568854471
33405001-33410000 0.5363745520109261
33410001-33415000 0.7549762814553517
33415001-33420000 0.8862726284842429
33420001-33425000 1.451531130097022
33425001-33430000 1.2527145139782578
33430001-33435000 0.4291912771435648
33435001-33440000 1.4746021647910652
33440001-33445000 2.242046442088141
33445001-33450000 0.45580206979312093
33450001-33455000 1.2568238131800096
33455001-33460000 1.9368069167152773
33460001-33465000 0.6950555934581123
33465001-33470000 1.4769038471302698
33470001-33475000 0.9652965049372023
33475001-33480000 1.033089993074943
33480001-33485000 1.8317236999412396
33485001-33490000 0.6393147829688033
33490001-33495000 0.7028631877409973
33495001-33500000 0.9053128277306302
33500001-33505000 1.7394983823216605
33505001-33510000 4.603628223709326
33510001-33515000 7.669716279320558
33515001-33520000 2.97454935760999
33520001-33525000 1.9549378636299946
33525001-33530000 2.1812726712889376
33530001-33535000 2.1013402784700355
33535001-33540000 2.1374735099677578
33540001-33545000 1.2052127525351934
33545001-33550000 1.5827668016469139
33550001-33555000 2.076976665660156
33555001-33560000 2.2680480223050523
33560001-33565000 2.5442609731407106
33565001-33570000 0.6089324656689672
33570001-33575000 0.45849061304183475
33575001-33580000 0.817983956509715
33580001-33585000 2.2499688572735086
33585001-33590000 1.5604988710177579
33590001-33595000 1.2529444544992423
33595001-33600000 1.7912652043997561
33600001-33605000 0.8775465523105526
33605001-33610000 1.491746707054465
33610001-33615000 1.8285640007232924
33615001-33620000 0.4340967903646577
33620001-33625000 0.686980832362329
33625001-33630000 0.6080648667361515
33630001-33635000 0.4316857841850079
33635001-33640000 0.6070558518215209
33640001-33645000 0.7906340463517056
33645001-33650000 0.8197080745166188
33650001-33655000 1.573340968444555
33655001-33660000 2.8584527897064302
33660001-33665000 1.3348666333618824
33665001-33670000 2.0513587060788363
33670001-33675000 1.4059864799422155
33675001-33680000 0.7298713747728947
33680001-33685000 0.6018031286105284
33685001-33690000 0.5259519352174706
33690001-33695000 1.1654024347901315
33695001-33700000 1.2952496638096465
33700001-33705000 0.8107618316351792
33705001-33710000 2.232322120938377
33710001-33715000 1.5863460094295936
33715001-33720000 0.4313821276936963
33720001-33725000 0.6948281634195483
33725001-33730000 1.4971951051573062
33730001-33735000 0.8624815206389411
33735001-33740000 2.2552806387733035
33740001-33745000 1.2287938440342623
33745001-33750000 0.9709578963093944
33750001-33755000 3.135536215922584
33755001-33760000 0.936670650307866
33760001-33765000 1.751435115667824
33765001-33770000 2.2559327984079447
33770001-33775000 0.3057328719603267
33775001-33780000 0.38090977618411886
33780001-33785000 0.6808840674768184
33785001-33790000 0.910096903189837
33790001-33795000 1.2526480112211924
33795001-33800000 0.8685669356023736
33800001-33805000 2.73029791009207
33805001-33810000 2.5987105538064563
33810001-33815000 1.06592084775548
33815001-33820000 0.7381658109159303
33820001-33825000 0.5533073168876425
33825001-33830000 0.9728694221822665
33830001-33835000 1.3217095891409651
33835001-33840000 1.119932391835957
33840001-33845000 2.608893370293993
33845001-33850000 3.9159867928127183
33850001-33855000 0.6457956351133398
33855001-33860000 0.645240810267166
33860001-33865000 0.4888717679398507
33865001-33870000 0.22955592564133986
33870001-33875000 0.27475021606158256
33875001-33880000 0.3991047676161555
33880001-33885000 0.22500805833367277
33885001-33890000 0.35193039505844925
33890001-33895000 1.5836055341506696
33895001-33900000 11.913839022527682
33900001-33905000 0.7895902583910234
33905001-33910000 0.44538317329846855
33910001-33915000 0.7605816533718556
33915001-33920000 0.7230801794793335
33920001-33925000 0.4978482620708022
33925001-33930000 0.6253201745484441
33930001-33935000 1.37961188707232
33935001-33940000 3.1198507921490903
33940001-33945000 0.9423658506906585
33945001-33950000 0.9560432230035038
33950001-33955000 1.9029288292919648
33955001-33960000 0.8816326384840184
33960001-33965000 0.9171600964516892
33965001-33970000 4.2756963411242745
33970001-33975000 2.048567540653644
33975001-33980000 1.1357344338378539
33980001-33985000 1.3500959997620448
33985001-33990000 0.6454711837423036
33990001-33995000 0.4439003363884744
33995001-34000000 1.0234752706154568
34000001-34005000 1.5567559651177199
34005001-34010000 0.8660983520570669
34010001-34015000 1.1369712768114755
34015001-34020000 1.400265075396242
34020001-34025000 3.19280501191484
34025001-34030000 1.6774072222135137
34030001-34035000 0.7658841550084089
34035001-34040000 0.6407430434387985
34040001-34045000 0.4813657172474987
34045001-34050000 1.5926434554434155
34050001-34055000 3.667136450177514
34055001-34060000 0.5681174753647424
34060001-34065000 0.9807551268821085
34065001-34070000 3.9709368234084947
34070001-34075000 4.734482669723854
34075001-34080000 2.6532692112540066
34080001-34085000 0.8875653793232612
34085001-34090000 1.4123911500574629
34090001-34095000 2.141918406694372
34095001-34100000 0.6703914918443427
34100001-34105000 2.913428766286524
34105001-34110000 3.485853844213753
34110001-34115000 1.3802732009388683
34115001-34120000 1.8220640065161255
34120001-34125000 2.5858911227940458
34125001-34130000 1.2752628402510808
34130001-34135000 0.5930457201979896
34135001-34140000 0.7662928970857293
34140001-34145000 0.6422381346144322
34145001-34150000 0.6764315792087336
34150001-34155000 1.7602114212126205
34155001-34160000 0.8030272457760278
34160001-34165000 0.8625180258497708
34165001-34170000 1.9071945343706236
34170001-34175000 1.4700714709180875
34175001-34180000 1.0110275993912434
34180001-34185000 0.7695259755925972
34185001-34190000 0.6452316210823168
34190001-34195000 0.5646621912438171
34195001-34200000 0.7990387393319495
34200001-34205000 1.9977977928939237
34205001-34210000 1.3188811728578915
34210001-34215000 0.776019452702626
34215001-34220000 0.9701433467800461
34220001-34225000 5.030974376184949
34225001-34230000 3.203891609529023
34230001-34235000 0.6187195760002561
34235001-34240000 0.4835541555254997
34240001-34245000 0.6321095548104446
34245001-34250000 1.2435659070517193
34250001-34255000 1.916238761671006
34255001-34260000 1.069045897067739
34260001-34265000 1.079844480671569
34265001-34270000 3.9201572221950083
34270001-34275000 2.4119381316108965
34275001-34280000 2.7293311195903316
34280001-34285000 1.850145559072043
34285001-34290000 0.5907115734090457
34290001-34295000 0.8040577205827761
34295001-34300000 1.026786401707965
34300001-34305000 0.6950659600791435
34305001-34310000 1.239443725447836
34310001-34315000 2.5784426350664535
34315001-34320000 0.6199135700691087
34320001-34325000 0.814634215780605
34325001-34330000 1.204960328538166
34330001-34335000 0.5269587175376537
34335001-34340000 1.218851894094547
34340001-34345000 1.3376884764013037
34345001-34350000 0.28305981595024327
34350001-34355000 2.365599138358893
34355001-34360000 4.644238935063595
34360001-34365000 0.7974493056729197
34365001-34370000 1.2351306388564078
34370001-34375000 1.0192338918494763
34375001-34380000 0.5543977561077869
34380001-34385000 0.40387929802987993
34385001-34390000 1.2295974716484892
34390001-34395000 2.5154079894994474
34395001-34400000 0.8180922574266023
34400001-34405000 2.02712915180031
34405001-34410000 1.385521528376708
34410001-34415000 0.5262359331224326
34415001-34420000 0.5095527903797289
34420001-34425000 0.43005292814671925
34425001-34430000 1.0647406961202392
34430001-34435000 2.154880496631178
34435001-34440000 0.632907408013604
34440001-34445000 0.6191547697247555
34445001-34450000 0.7995293718228864
34450001-34455000 0.5349620893452826
34455001-34460000 0.49878753367008494
34460001-34465000 0.8344654361407152
34465001-34470000 1.5522817700522422
34470001-34475000 1.2251977664411569
34475001-34480000 0.8219614834017059
34480001-34485000 1.745453417792096
34485001-34490000 1.0502294017863611
34490001-34495000 1.365010702412685
34495001-34500000 6.547007252143227
34500001-34505000 0.527119359354136
34505001-34510000 0.46068115507638485
34510001-34515000 1.8335047358861436
34515001-34520000 3.678614549057685
34520001-34525000 0.9613145003859191
34525001-34530000 1.312143987136155
34530001-34535000 0.9185057982031214
34535001-34540000 0.5658462154946503
34540001-34545000 1.080516011032505
34545001-34550000 3.630765759222772
34550001-34555000 2.7953821579421327
34555001-34560000 1.6719676460984108
34560001-34565000 1.4684932735901817
34565001-34570000 1.472093024206155
34570001-34575000 2.757704779968117
34575001-34580000 1.937693860840585
34580001-34585000 0.6541565481384268
34585001-34590000 1.204134029194719
34590001-34595000 0.9169073637754458
34595001-34600000 0.4689805463087828
34600001-34605000 1.5252678901091756
34605001-34610000 1.0412971231114854
34610001-34615000 0.6593318766964993
34615001-34620000 0.7225455626757311
34620001-34625000 0.9805285447532803
34625001-34630000 1.045235740408112
34630001-34635000 0.6330208470924236
34635001-34640000 0.5317952046385729
34640001-34645000 1.9881976360268165
34645001-34650000 1.364928810401583
34650001-34655000 0.4056939409948429
34655001-34660000 0.823959443496526
34660001-34665000 1.7765739253483206
34665001-34670000 0.7682761600151516
34670001-34675000 0.9333846627506913
34675001-34680000 1.4599882001849782
34680001-34685000 0.8757746992594536
34685001-34690000 0.7576504786074376
34690001-34695000 0.9902791188418679
34695001-34700000 1.1595615444123608
34700001-34705000 1.1527313556176586
34705001-34710000 1.4537849162752003
34710001-34715000 0.6552988981488511
34715001-34720000 0.7595122460536818
34720001-34725000 1.6340960350238019
34725001-34730000 1.221452814014688
34730001-34735000 1.0076487856892336
34735001-34740000 0.7058717163545828
34740001-34745000 0.5678631924701689
34745001-34750000 0.669560756220083
34750001-34755000 0.9514157270212593
34755001-34760000 1.6831066148879514
34760001-34765000 1.2474834310861824
34765001-34770000 0.5634306222331833
34770001-34775000 0.9621153530798928
34775001-34780000 2.7505378177543935
34780001-34785000 1.029696766950635
34785001-34790000 1.1197222277357766
34790001-34795000 2.1629961689182147
34795001-34800000 4.797386873509351
34800001-34805000 1.3816633466200403
34805001-34810000 0.6614854662543155
34810001-34815000 0.8670015512568835
34815001-34820000 3.9837100979618216
34820001-34825000 1.5575958846887594
34825001-34830000 0.7312911217229263
34830001-34835000 0.5309310256568726
34835001-34840000 0.29745522110363326
34840001-34845000 0.4487633560104836
34845001-34850000 0.7703342466098869
34850001-34855000 1.0425997821995499
34855001-34860000 2.2205868886670066
34860001-34865000 5.268929441318047
34865001-34870000 1.8062861543606012
34870001-34875000 0.42622085186694836
34875001-34880000 0.7860912019383561
34880001-34885000 1.0524374653643085
34885001-34890000 0.45289020142239567
34890001-34895000 0.5446788794302118
34895001-34900000 1.4751623485176115
34900001-34905000 1.2653509773500333
34905001-34910000 0.6070001429968562
34910001-34915000 0.39881306864624505
34915001-34920000 0.32441941168858784
34920001-34925000 0.7194403808263097
34925001-34930000 0.8029544068015065
34930001-34935000 0.5538142826074927
34935001-34940000 0.7854033827643756
34940001-34945000 1.2940209054536962
34945001-34950000 0.6069619339713247
34950001-34955000 0.5078142761236012
34955001-34960000 0.9391315765869191
34960001-34965000 0.5935180495489883
34965001-34970000 0.30247608600084264
34970001-34975000 1.2044139118810435
34975001-34980000 2.4647564808828046
34980001-34985000 1.691013931146713
34985001-34990000 2.0603994557375214
34990001-34995000 0.7556356666955127
34995001-35000000 0.8919612132047409
35000001-35005000 0.4646167791889563
35005001-35010000 0.3907264728974867
35010001-35015000 0.5233957682648246
35015001-35020000 0.34925038916582546
35020001-35025000 1.1499167537588078
35025001-35030000 1.1067977655731163
35030001-35035000 0.6781096864823121
35035001-35040000 0.7405957783920777
35040001-35045000 0.5556015681264147
35045001-35050000 0.6308770857323873
35050001-35055000 0.8806053918007825
35055001-35060000 0.9323485663542291
35060001-35065000 0.47149739776732263
35065001-35070000 0.5989155252317628
35070001-35075000 0.7802424313550549
35075001-35080000 0.23617192104285945
35080001-35085000 0.3583375373019108
35085001-35090000 0.5316613890320244
35090001-35095000 0.2218381947676339
35095001-35100000 0.26333325442040995
35100001-35105000 0.2566102549832733
35105001-35110000 0.7221896614211933
35110001-35115000 0.4055379931253625
35115001-35120000 0.21150376424252598
35120001-35125000 0.2994315386418204
35125001-35130000 0.2569315548638681
35130001-35135000 0.28164042004100914
35135001-35140000 1.3223897393650832
35140001-35145000 2.429375827249523
35145001-35150000 0.4993335469440128
35150001-35155000 0.5259463701770332
35155001-35160000 1.7236039522967854
35160001-35165000 1.3743213594266743
35165001-35170000 0.45040779204872783
35170001-35175000 0.24097772808149112
35175001-35180000 0.1746571543828575
35180001-35185000 0.15627268094508995
35185001-35190000 0.21285273511192568
35190001-35195000 0.5012514835394786
35195001-35200000 0.6719293810664898
35200001-35205000 1.1478388667375679
35205001-35210000 1.2742765169437333
35210001-35215000 1.323168694663391
35215001-35220000 0.7697444662979308
35220001-35225000 0.6555713968055882
35225001-35230000 1.6753965105059723
35230001-35235000 3.1277400269613094
35235001-35240000 1.0797934162315257
35240001-35245000 1.4804715520880054
35245001-35250000 1.0979232886623325
35250001-35255000 0.5925266684911381
35255001-35260000 0.9757126609602081
35260001-35265000 1.8603160263428817
35265001-35270000 0.58586933143195
35270001-35275000 0.25963587263655535
35275001-35280000 0.721454389446856
35280001-35285000 1.0492415923135037
35285001-35290000 0.4926378282918676
35290001-35295000 1.7978468146352575
35295001-35300000 0.8958941324829599
35300001-35305000 0.24379000119594885
35305001-35310000 0.6154190955038551
35310001-35315000 1.0091828995018293
35315001-35320000 0.49767970547029583
35320001-35325000 0.7892413393159384
35325001-35330000 1.2145646506896106
35330001-35335000 1.4540006305131257
35335001-35340000 2.5418985967550247
35340001-35345000 4.554662798496712
35345001-35350000 2.229658397442152
35350001-35355000 2.0401490991312077
35355001-35360000 1.0961483518425623
35360001-35365000 0.888878291248934
35365001-35370000 1.5206847702093114
35370001-35375000 2.161925841163122
35375001-35380000 2.1876904979653147
35380001-35385000 1.5983432666162782
35385001-35390000 0.8318008715736899
35390001-35395000 0.6135044971036756
35395001-35400000 2.365711383349176
35400001-35405000 4.740431989178992
35405001-35410000 0.4946493662013896
35410001-35415000 0.3805864054010793
35415001-35420000 0.61213978124658
35420001-35425000 0.8474674925601218
35425001-35430000 0.7834605986650188
35430001-35435000 1.1027533534251628
35435001-35440000 1.6586709806293132
35440001-35445000 1.626446350499949
35445001-35450000 1.4598762270391674
35450001-35455000 1.911422712160935
35455001-35460000 2.6009130282840554
35460001-35465000 1.967006995243834
35465001-35470000 1.7010809734964263
35470001-35475000 1.6370182335673789
35475001-35480000 1.0173033340449638
35480001-35485000 0.925809808231043
35485001-35490000 0.5795457226734637
35490001-35495000 0.5153397479734121
35495001-35500000 0.9660968140291135
35500001-35505000 1.3677808203936888
35505001-35510000 2.5066493903220013
35510001-35515000 3.150979779291364
35515001-35520000 1.4093507644361183
35520001-35525000 0.6750599039485962
35525001-35530000 2.7418264882685173
35530001-35535000 5.676062978448845
35535001-35540000 1.4621730064949297
35540001-35545000 3.0722135280390295
35545001-35550000 1.254704401859526
35550001-35555000 1.505378127607209
35555001-35560000 0.8425146200991684
35560001-35565000 0.373644651678062
35565001-35570000 0.3528196328649182
35570001-35575000 0.0999814031842776
35575001-35580000 0.26250496929472983
35580001-35585000 0.5582186788390013
35585001-35590000 0.2360748880394298
35590001-35595000 0.3429916741491644
35595001-35600000 0.3473311992831115
35600001-35605000 0.5486031573318076
35605001-35610000 0.47474657889545646
35610001-35615000 0.5150366971240224
35615001-35620000 0.8947614654467035
35620001-35625000 0.8509907782953606
35625001-35630000 1.3786560031423856
35630001-35635000 1.5053685311090255
35635001-35640000 4.264991002549274
35640001-35645000 1.2233652532375001
35645001-35650000 0.5289198139694681
35650001-35655000 0.5225809517332701
35655001-35660000 0.7900023222204641
35660001-35665000 0.8686584037037395
35665001-35670000 0.4802435585690303
35670001-35675000 0.7584640586070205
35675001-35680000 0.7916792458750714
35680001-35685000 0.42968229859346724
35685001-35690000 0.6399303964158986
35690001-35695000 0.9416439125864642
35695001-35700000 1.050292612630378
35700001-35705000 1.7353449620488126
35705001-35710000 1.3121531993505733
35710001-35715000 0.6320771665242041
35715001-35720000 1.622831098555782
35720001-35725000 1.2299194438009242
35725001-35730000 1.0083946785168347
35730001-35735000 3.2078848621212512
35735001-35740000 1.793589285895609
35740001-35745000 1.6510714927219163
35745001-35750000 1.521779293457672
35750001-35755000 2.299286969673574
35755001-35760000 4.969470029527604
35760001-35765000 2.113958394075297
35765001-35770000 1.9842984082973574
35770001-35775000 1.6466229029157355
35775001-35780000 0.7428007918689279
35780001-35785000 0.9737387750694558
35785001-35790000 3.61537459025161
35790001-35795000 1.1922454119000483
35795001-35800000 1.3865730840935708
35800001-35805000 2.7630207356349206
35805001-35810000 0.8886885139018033
35810001-35815000 0.6145526213142215
35815001-35820000 0.9542136721949622
35820001-35825000 1.483676075250979
35825001-35830000 1.096192579509861
35830001-35835000 2.035051310596613
35835001-35840000 1.9164951796906096
35840001-35845000 2.518866152995059
35845001-35850000 3.698642543598182
35850001-35855000 1.2092909521334538
35855001-35860000 1.109785879988208
35860001-35865000 4.170454958269004
35865001-35870000 2.323395240833541
35870001-35875000 0.8915052434465955
35875001-35880000 1.9818386859685853
35880001-35885000 1.8903956270120925
35885001-35890000 3.8996447917094024
35890001-35895000 4.027001871058159
35895001-35900000 1.0487811700432004
35900001-35905000 1.7570996225121391
35905001-35910000 2.014436337546814
35910001-35915000 1.9096340581065885
35915001-35920000 7.111327964786369
35920001-35925000 8.477371612038857
35925001-35930000 1.3659679816818133
35930001-35935000 0.8868284841882556
35935001-35940000 1.777424410392757
35940001-35945000 1.1266134682922295
35945001-35950000 0.7659445516883
35950001-35955000 1.407227256521041
35955001-35960000 4.097543563481258
35960001-35965000 1.8481048325204463
35965001-35970000 1.1867141310201457
35970001-35975000 1.3550456862419882
35975001-35980000 1.0991773478977767
35980001-35985000 2.525163490793466
35985001-35990000 3.316092064770788
35990001-35995000 1.0183664614691441
35995001-36000000 1.0617591077527553
36000001-36005000 1.52323956405488
36005001-36010000 1.6493773595731311
36010001-36015000 1.5584269730884013
36015001-36020000 1.0244875831258156
36020001-36025000 1.4629046684662945
36025001-36030000 2.0743640335707894
36030001-36035000 1.1332115117658492
36035001-36040000 0.8893091021066776
36040001-36045000 1.9977534292220285
36045001-36050000 0.5854788123126528
36050001-36055000 0.22767538058444867
36055001-36060000 0.3359373208814945
36060001-36065000 0.3975550612709386
36065001-36070000 0.6011527695251059
36070001-36075000 3.8492639559684396
36075001-36080000 2.1062732009430345
36080001-36085000 1.216624803130526
36085001-36090000 2.735823816738999
36090001-36095000 6.283022545470004
36095001-36100000 1.5681654293878287
36100001-36105000 1.0005879431604885
36105001-36110000 1.1034840759154052
36110001-36115000 1.7390258314194043
36115001-36120000 2.7132012591304053
36120001-36125000 1.7144737101866951
36125001-36130000 1.7608597676035442
36130001-36135000 6.960095317930129
36135001-36140000 1.5104918363754356
36140001-36145000 0.2746200163939618
36145001-36150000 0.11398373651275918
36150001-36155000 0.10740146694902321
36155001-36160000 0.321966237100951
36160001-36165000 0.5287590291635476
36165001-36170000 0.48823283715461574
36170001-36175000 0.4448120142093603
36175001-36180000 0.8399759872871
36180001-36185000 0.6235795826533201
36185001-36190000 0.19051653865655183
36190001-36195000 0.24574941594066152
36195001-36200000 0.5178627663896769
36200001-36205000 0.7822842250261899
36205001-36210000 0.5745809410361167
36210001-36215000 0.21166439571802934
36215001-36220000 0.3082221409414089
36220001-36225000 0.6851390448317696
36225001-36230000 0.5146430270288002
36230001-36235000 1.3509045330277012
36235001-36240000 2.0101904031881155
36240001-36245000 0.5665234250774243
36245001-36250000 0.21295991935829603
36250001-36255000 0.4654678071711583
36255001-36260000 0.5185049503029672
36260001-36265000 0.18263558837578975
36265001-36270000 0.2605348604969112
36270001-36275000 0.2821516158287994
36275001-36280000 0.24730477303991888
36280001-36285000 1.1770288668461188
36285001-36290000 1.1813811299263017
36290001-36295000 0.42663779311948774
36295001-36300000 0.5629060552177649
36300001-36305000 0.41542460122913555
36305001-36310000 0.4185799459267081
36310001-36315000 0.4584919836183509
36315001-36320000 0.5321135192226235
36320001-36325000 0.34820899696010227
36325001-36330000 0.15142359344573733
36330001-36335000 0.2420170160414749
36335001-36340000 0.6191742981516158
36340001-36345000 0.44422840813681364
36345001-36350000 0.2000142148160228
36350001-36355000 0.20388284039633628
36355001-36360000 0.6099134409411632
36360001-36365000 0.5320527383614102
36365001-36370000 0.5278418275164706
36370001-36375000 0.5322356886045753
36375001-36380000 0.6549382764436127
36380001-36385000 1.6766007688596192
36385001-36390000 0.25930013688857184
36390001-36395000 0.1314427978874286
36395001-36400000 0.4512083993499401
36400001-36405000 0.38154807132875274
36405001-36410000 0.2559752998687648
36410001-36415000 0.4425948770398215
36415001-36420000 1.3626228906917466
36420001-36425000 1.9730426292976195
36425001-36430000 0.5828249249447263
36430001-36435000 0.3326649466767452
36435001-36440000 0.4266110528711253
36440001-36445000 0.9161948563299003
36445001-36450000 0.9497508386147647
36450001-36455000 1.6322608617392698
36455001-36460000 2.2541088920818955
36460001-36465000 0.5538386935727244
36465001-36470000 0.5862515721744779
36470001-36475000 1.6772453052060767
36475001-36480000 0.7975361018668552
36480001-36485000 0.8141076793500565
36485001-36490000 2.2307230173362154
36490001-36495000 3.095370048768265
36495001-36500000 1.1938764758641305
36500001-36505000 1.5033185509314269
36505001-36510000 1.115722713183414
36510001-36515000 1.2198899295487067
36515001-36520000 1.7058457466227608
36520001-36525000 1.440255515646698
36525001-36530000 1.8466548267853788
36530001-36535000 1.9164799086293256
36535001-36540000 1.4686265435274093
36540001-36545000 2.055937909958453
36545001-36550000 1.6982446399223596
36550001-36555000 1.3555515613867808
36555001-36560000 1.4308125327860415
36560001-36565000 1.1549091505669833
36565001-36570000 1.9507214916011648
36570001-36575000 1.1729893392449455
36575001-36580000 1.0493252365276782
36580001-36585000 1.4609998196233982
36585001-36590000 1.8598329472156248
36590001-36595000 5.347530203121446
36595001-36600000 5.820576972460083
36600001-36605000 3.1743811359931873
36605001-36610000 2.624943354815881
36610001-36615000 1.9477196370815377
36615001-36620000 1.8885984729843446
36620001-36625000 1.228068829330857
36625001-36630000 0.8718321311712176
36630001-36635000 8.549703507942535
36635001-36640000 10.315079340020407
36640001-36645000 0.43947558335183484
36645001-36650000 0.9075395636575903
36650001-36655000 2.7381093874232465
36655001-36660000 1.5368851167929303
36660001-36665000 3.8218666115767492
36665001-36670000 7.3345364854612605
36670001-36675000 1.3206732440530256
36675001-36680000 2.6571630240722928
36680001-36685000 2.2248153131343598
36685001-36690000 0.30428285514935494
36690001-36695000 0.3259331176786971
36695001-36700000 0.68099520551458
36700001-36705000 0.8455211447237773
36705001-36710000 1.5488830103963604
36710001-36715000 5.8460416874303185
36715001-36720000 1.920118834298591
36720001-36725000 0.9225574839490873
36725001-36730000 1.0236385543070001
36730001-36735000 1.2343414190645126
36735001-36740000 1.435597518460407
36740001-36745000 1.8028277019228633
36745001-36750000 3.2510485441146333
36750001-36755000 3.0920532976462347
36755001-36760000 1.4429528795008892
36760001-36765000 1.2429808754996103
36765001-36770000 1.5776785629828816
36770001-36775000 0.7203821998169164
36775001-36780000 0.6913948590018058
36780001-36785000 1.3112733465025257
36785001-36790000 0.562234751232311
36790001-36795000 0.7771246206088094
36795001-36800000 0.7302047514429564
36800001-36805000 0.3894946752516312
36805001-36810000 0.30950172588770386
36810001-36815000 0.29864593005371354
36815001-36820000 0.7483596966698668
36820001-36825000 1.8648440659612961
36825001-36830000 2.1618161177826565
36830001-36835000 2.180954290099649
36835001-36840000 1.0200467948847802
36840001-36845000 0.8818865373435213
36845001-36850000 0.7470751142860923
36850001-36855000 1.0909272246197588
36855001-36860000 2.4925504107726555
36860001-36865000 1.199675067458271
36865001-36870000 1.7322079800305954
36870001-36875000 2.084657891037772
36875001-36880000 0.6932061960029999
36880001-36885000 0.5013760540434733
36885001-36890000 0.6080938839429099
36890001-36895000 1.2574517725321535
36895001-36900000 0.8526508333435594
36900001-36905000 0.68633070943289
36905001-36910000 1.5932817820529512
36910001-36915000 0.43712853632377563
36915001-36920000 0.38294996064666
36920001-36925000 7.99341853891559
36925001-36930000 1.5052099007644943
36930001-36935000 0.7410089535296575
36935001-36940000 1.5928431826579015
36940001-36945000 2.458577086469161
36945001-36950000 2.269020859020192
36950001-36955000 4.794111508024613
36955001-36960000 3.626994826550561
36960001-36965000 2.0670678399957407
36965001-36970000 1.7382875031575056
36970001-36975000 2.9337155720296257
36975001-36980000 2.8452003936014214
36980001-36985000 1.6382152414137052
36985001-36990000 2.098608456324455
36990001-36995000 1.7239630785181619
36995001-37000000 1.542470953493107
37000001-37005000 5.747714069732535
37005001-37010000 2.028147701185666
37010001-37015000 0.7733184642631288
37015001-37020000 1.0309179615330724
37020001-37025000 1.065789814605094
37025001-37030000 1.2857675648792422
37030001-37035000 1.43047412939429
37035001-37040000 0.4320915884102481
37040001-37045000 0.3497714538760411
37045001-37050000 1.2250878746547957
37050001-37055000 3.3118793535736875
37055001-37060000 0.9590750065149823
37060001-37065000 1.3073574882305223
37065001-37070000 0.7162335855018227
37070001-37075000 0.35574029152527104
37075001-37080000 9.423315082242516
37080001-37085000 4.913769777550861
37085001-37090000 0.7070381483955728
37090001-37095000 1.222925921611767
37095001-37100000 2.6147309393612894
37100001-37105000 1.4750075991745117
37105001-37110000 0.7144581002886919
37110001-37115000 0.7698320468012164
37115001-37120000 0.6924693190911427
37120001-37125000 0.8579089356800627
37125001-37130000 0.8733704558109907
37130001-37135000 0.5615770634702472
37135001-37140000 0.8519980796802954
37140001-37145000 4.035635382314177
37145001-37150000 4.345915499310291
37150001-37155000 0.8571206189089039
37155001-37160000 0.662308301324398
37160001-37165000 0.36734779154120606
37165001-37170000 0.3660418332673989
37170001-37175000 0.8120721654984334
37175001-37180000 0.7978785413263774
37180001-37185000 0.7679619473386986
37185001-37190000 1.0268752046984004
37190001-37195000 6.780067814402318
37195001-37200000 2.799990121065209
37200001-37205000 0.7947778303257254
37205001-37210000 2.622756778390712
37210001-37215000 3.4789351981797703
37215001-37220000 1.1450296369774704
37220001-37225000 1.3847845636481164
37225001-37230000 1.3765743540018671
37230001-37235000 1.3675050013449568
37235001-37240000 1.8045969311552614
37240001-37245000 3.3255330838953934
37245001-37250000 6.01034839344963
37250001-37255000 3.3553723802550186
37255001-37260000 4.673560564705732
37260001-37265000 2.9511007889682404
37265001-37270000 1.8878840647001471
37270001-37275000 1.4131827691114112
37275001-37280000 2.4033338889153564
37280001-37285000 1.0394111299007978
37285001-37290000 0.39172998204390524
37290001-37295000 0.6591823018891518
37295001-37300000 0.9425969890190914
37300001-37305000 2.5256244483872616
37305001-37310000 1.8801714584397597
37310001-37315000 1.6666627369620988
37315001-37320000 2.0701971684013922
37320001-37325000 3.0763357994818548
37325001-37330000 2.130446831786378
37330001-37335000 1.875928542187231
37335001-37340000 2.8877089740469093
37340001-37345000 6.879481383949378
37345001-37350000 3.805092208144458
37350001-37355000 1.338861805090044
37355001-37360000 1.0068854623918129
37360001-37365000 3.825867087289323
37365001-37370000 4.836475680581974
37370001-37375000 1.2010025656894072
37375001-37380000 1.5612511782757803
37380001-37385000 0.993484835796108
37385001-37390000 0.6449402860242635
37390001-37395000 0.9309814067319786
37395001-37400000 1.9317753080797382
37400001-37405000 1.700912225694014
37405001-37410000 2.579895339037002
37410001-37415000 2.8320982660858074
37415001-37420000 1.2534809765053392
37420001-37425000 1.6574973273396876
37425001-37430000 1.7334340463667979
37430001-37435000 1.1871307078581774
37435001-37440000 0.8219675207178516
37440001-37445000 0.6149189305037238
37445001-37450000 0.7795763138989156
37450001-37455000 0.33682496487683283
37455001-37460000 0.4183719265171713
37460001-37465000 1.421855961952646
37465001-37470000 1.6205069276418798
37470001-37475000 3.59175954233124
37475001-37480000 2.6537613577010024
37480001-37485000 1.3933530279613513
37485001-37490000 1.7186022621399277
37490001-37495000 2.7226189829651877
37495001-37500000 4.944083450099882
37500001-37505000 2.084552761168296
37505001-37510000 1.990846867546492
37510001-37515000 3.886389990041219
37515001-37520000 3.246015731075074
37520001-37525000 2.9704642301603865
37525001-37530000 4.71326525028959
37530001-37535000 3.362825441841675
37535001-37540000 3.2346530251906604
37540001-37545000 3.834732584629031
37545001-37550000 1.9624799656773293
37550001-37555000 1.3039641241094933
37555001-37560000 4.013681331716685
37560001-37565000 5.382273555686915
37565001-37570000 3.0364366284588806
37570001-37575000 4.04173455890619
37575001-37580000 1.7091940502758907
37580001-37585000 1.9719056042405592
37585001-37590000 1.4784107567054754
37590001-37595000 1.0972342107386008
37595001-37600000 1.0318315453303024
37600001-37605000 0.6758825318025798
37605001-37610000 0.9068044600477816
37610001-37615000 5.734303151215264
37615001-37620000 2.57403532141632
37620001-37625000 1.3130281908388277
37625001-37630000 1.5691626768195819
37630001-37635000 1.5748263591117035
37635001-37640000 4.475380417796376
37640001-37645000 3.680307144912609
37645001-37650000 1.098524654048516
37650001-37655000 1.4475262639912674
37655001-37660000 2.3519673162199646
37660001-37665000 1.3532323605541707
37665001-37670000 1.9614417123814714
37670001-37675000 4.304483699993966
37675001-37680000 6.257670281546645
37680001-37685000 5.554905035606342
37685001-37690000 1.308869225708471
37690001-37695000 0.9429070304653315
37695001-37700000 1.600076676567669
37700001-37705000 1.5360650482478817
37705001-37710000 0.888205978212267
37710001-37715000 2.7230356928546358
37715001-37720000 5.407942894933949
37720001-37725000 1.6491693105220426
37725001-37730000 2.009367614436893
37730001-37735000 1.3389807483637348
37735001-37740000 1.282282924938735
37740001-37745000 1.143321868941739
37745001-37750000 0.7454388002100292
37750001-37755000 2.4946346933349286
37755001-37760000 3.5055782632906825
37760001-37765000 1.6430546397466308
37765001-37770000 1.964954715331613
37770001-37775000 2.3688193808120537
37775001-37780000 4.350540003425876
37780001-37785000 4.191270450837797
37785001-37790000 2.6878102667552155
37790001-37795000 3.756098992562569
37795001-37800000 4.435253680736877
37800001-37805000 2.33399034628591
37805001-37810000 1.3698347488085372
37810001-37815000 1.1390676690719626
37815001-37820000 2.0006893422124046
37820001-37825000 1.6991883770634562
37825001-37830000 1.08881333309189
37830001-37835000 1.3754066056763599
37835001-37840000 1.5924358223002508
37840001-37845000 2.014785684478163
37845001-37850000 2.060457002353643
37850001-37855000 1.1473035058312677
37855001-37860000 1.08239170602612
37860001-37865000 1.437385666861065
37865001-37870000 0.6564266873020549
37870001-37875000 0.3730772805205438
37875001-37880000 0.24810651209457232
37880001-37885000 0.35407474483184365
37885001-37890000 0.5274575369635425
37890001-37895000 0.44512779143653747
37895001-37900000 1.0024387108376485
37900001-37905000 2.70547498112944
37905001-37910000 4.665245841892251
37910001-37915000 1.75958700809963
37915001-37920000 1.2893593945826745
37920001-37925000 1.819155032695991
37925001-37930000 1.1946362701785807
37930001-37935000 1.3877325074635742
37935001-37940000 3.086698831986629
37940001-37945000 1.4788257766510338
37945001-37950000 1.0099524413168168
37950001-37955000 0.8176138588872869
37955001-37960000 1.732984453571831
37960001-37965000 3.3263331574711343
37965001-37970000 1.123975433979958
37970001-37975000 4.987260764705583
37975001-37980000 12.656610409952833
37980001-37985000 0.6315693672297326
37985001-37990000 0.8944681505631004
37990001-37995000 1.8423672021375121
37995001-38000000 0.7156661060807396
38000001-38005000 0.8669326926958789
38005001-38010000 3.494584847574488
38010001-38015000 0.5161251970456433
38015001-38020000 0.3793545096331766
38020001-38025000 0.26868657268385626
38025001-38030000 0.5243369043297816
38030001-38035000 2.9048582074130427
38035001-38040000 0.5910987561470707
38040001-38045000 0.5851739882403811
38045001-38050000 1.3503202919232045
38050001-38055000 3.5245468521700274
38055001-38060000 1.1817009515367751
38060001-38065000 1.0152424189510054
38065001-38070000 1.143732367360144
38070001-38075000 1.3169771688818186
38075001-38080000 2.5661199248249207
38080001-38085000 1.2089717129949593
38085001-38090000 0.9257097871252504
38090001-38095000 0.8474421353123628
38095001-38100000 1.7490981143806945
38100001-38105000 1.9895810816771686
38105001-38110000 0.6017075858208033
38110001-38115000 0.6371675181014167
38115001-38120000 0.7696742009383708
38120001-38125000 1.168639719349074
38125001-38130000 1.8689638437089813
38130001-38135000 0.5579487667675872
38135001-38140000 0.28995217055785655
38140001-38145000 0.29742066417953755
38145001-38150000 0.30138710045884476
38150001-38155000 0.3106578252472997
38155001-38160000 0.7467588164833685
38160001-38165000 0.3316593661988238
38165001-38170000 0.2597543895825031
38170001-38175000 0.8475903337055707
38175001-38180000 0.9617961681964463
38180001-38185000 1.8798021198835353
38185001-38190000 0.8306748951021472
38190001-38195000 0.23131255502643971
38195001-38200000 1.4273339191173644
38200001-38205000 0.5478995344743034
38205001-38210000 0.5938979011836911
38210001-38215000 1.2953072519408142
38215001-38220000 0.40376609100319677
38220001-38225000 1.309545544175892
38225001-38230000 1.2461593065150691
38230001-38235000 0.17556089563276073
38235001-38240000 0.2563696656325012
38240001-38245000 0.40663431991152893
38245001-38250000 0.5277613836601646
38250001-38255000 0.6850258757861728
38255001-38260000 0.26849916591637063
38260001-38265000 0.17355660364065054
38265001-38270000 0.21175324354442393
38270001-38275000 0.38617294331500474
38275001-38280000 0.34487871819899735
38280001-38285000 0.5830235182753991
38285001-38290000 0.42405609950533496
38290001-38295000 0.24382597395290223
38295001-38300000 0.3085348999260476
38300001-38305000 0.4961361522150911
38305001-38310000 0.7328126109320303
38310001-38315000 0.560000500043014
38315001-38320000 1.0279298754409176
38320001-38325000 1.3625191788116662
38325001-38330000 0.7080935007762755
38330001-38335000 1.2318380206361974
38335001-38340000 0.4484710854421519
38340001-38345000 0.16171759671957603
38345001-38350000 0.21487483793246223
38350001-38355000 0.8813850361008113
38355001-38360000 0.7197355957108338
38360001-38365000 0.3242447970218034
38365001-38370000 0.3761101854837835
38370001-38375000 0.3734275913980731
38375001-38380000 0.17515124875555638
38380001-38385000 0.24116683619460028
38385001-38390000 0.8822985049008104
38390001-38395000 0.603806366375173
38395001-38400000 0.3553070841457497
38400001-38405000 0.36418424474681493
38405001-38410000 0.47533294643401397
38410001-38415000 0.5801924228063884
38415001-38420000 0.560205408439042
38420001-38425000 0.40900121487143226
38425001-38430000 0.3023610563246161
38430001-38435000 0.1976677940010187
38435001-38440000 0.20131822882408384
38440001-38445000 0.4837459089373738
38445001-38450000 2.053173330824887
38450001-38455000 1.3135713128125552
38455001-38460000 0.8177638897447169
38460001-38465000 0.6902167887613526
38465001-38470000 1.0386247702505664
38470001-38475000 1.6530709383871045
38475001-38480000 1.5253807703350448
38480001-38485000 2.872080302225134
38485001-38490000 1.3950433851648114
38490001-38495000 0.8997181460035164
38495001-38500000 1.6132148531415536
38500001-38505000 4.504152518831882
38505001-38510000 3.0565291713989176
38510001-38515000 1.542112429718925
38515001-38520000 1.2383956392778888
38520001-38525000 0.8867762494411887
38525001-38530000 0.7634576115511222
38530001-38535000 0.6705577788092378
38535001-38540000 0.5181851051609098
38540001-38545000 1.0427132286653598
38545001-38550000 1.6518423647706166
38550001-38555000 0.9910294617884782
38555001-38560000 0.6704563481291437
38560001-38565000 0.5985769490504278
38565001-38570000 1.0979339591741857
38570001-38575000 2.3015185593933625
38575001-38580000 0.9565725872418717
38580001-38585000 0.39914446851595403
38585001-38590000 0.3937590099013439
38590001-38595000 1.059788948645553
38595001-38600000 2.8429054959860105
38600001-38605000 1.0000258823085773
38605001-38610000 1.0464707351749818
38610001-38615000 2.442825484840185
38615001-38620000 1.0800334486905736
38620001-38625000 0.8974583192725709
38625001-38630000 2.6964479851319765
38630001-38635000 1.3010126942799656
38635001-38640000 0.90371027494237
38640001-38645000 0.9629012813291338
38645001-38650000 0.9373622678103091
38650001-38655000 2.7387895903080715
38655001-38660000 3.002052721903154
38660001-38665000 0.8988233755141375
38665001-38670000 1.0939942067792818
38670001-38675000 1.3956799576720602
38675001-38680000 4.21795848385536
38680001-38685000 5.528824320367518
38685001-38690000 2.2859854634040917
38690001-38695000 1.4464708102269637
38695001-38700000 0.7865840483909112
38700001-38705000 0.6631050832470774
38705001-38710000 1.0248636438180891
38710001-38715000 2.606534395620673
38715001-38720000 1.7012401888380828
38720001-38725000 2.2729707176006757
38725001-38730000 0.5241100451301767
38730001-38735000 0.17813660028142195
38735001-38740000 0.755195352824415
38740001-38745000 3.8835763172267006
38745001-38750000 0.8249473583705176
38750001-38755000 0.48457542807910525
38755001-38760000 1.983240053663992
38760001-38765000 1.2233387606148176
38765001-38770000 0.3420613188256619
38770001-38775000 0.9110572724376618
38775001-38780000 0.7253804108762273
38780001-38785000 0.3600516660635747
38785001-38790000 0.5887430454860572
38790001-38795000 3.0116963895512088
38795001-38800000 2.161434937676254
38800001-38805000 1.1017446624028957
38805001-38810000 1.4900730062539067
38810001-38815000 1.1418885602574487
38815001-38820000 1.9856973386310426
38820001-38825000 1.5170903602982229
38825001-38830000 0.7646023396494629
38830001-38835000 1.0835929954737211
38835001-38840000 0.9717730456510676
38840001-38845000 1.1406089699174546
38845001-38850000 1.4040141333531473
38850001-38855000 1.522733979464798
38855001-38860000 1.357572322003747
38860001-38865000 3.0374415270894954
38865001-38870000 3.6362364163923764
38870001-38875000 0.9269837051461073
38875001-38880000 0.44978964249613
38880001-38885000 1.0394592994761305
38885001-38890000 1.1317926914758467
38890001-38895000 0.38416149582132825
38895001-38900000 0.6533803880301593
38900001-38905000 0.366308700088253
38905001-38910000 0.27331576308470906
38910001-38915000 0.7543077988925561
38915001-38920000 0.5749277797155716
38920001-38925000 0.789775414362928
38925001-38930000 0.6642761030572554
38930001-38935000 0.239966750681047
38935001-38940000 0.37322100779874373
38940001-38945000 0.3695147260334873
38945001-38950000 0.4563112574741192
38950001-38955000 0.852812821248606
38955001-38960000 0.4764858595029236
38960001-38965000 0.2610199815354329
38965001-38970000 0.5122791030747611
38970001-38975000 0.6095028291137018
38975001-38980000 0.6553517195728282
38980001-38985000 0.6681558510533959
38985001-38990000 0.3879780952041905
38990001-38995000 1.0342699412185143
38995001-39000000 0.6734656581738513
39000001-39005000 0.36795921837944734
39005001-39010000 1.5165165872061783
39010001-39015000 1.1216860761536038
39015001-39020000 0.3230971955997273
39020001-39025000 0.63760369232581
39025001-39030000 0.7180485837167108
39030001-39035000 0.9435338319472435
39035001-39040000 1.9451539452181905
39040001-39045000 0.6214349380655583
39045001-39050000 0.3920562360989525
39050001-39055000 0.6376951531468737
39055001-39060000 2.3189569737684126
39060001-39065000 2.1847703114150283
39065001-39070000 0.8881486077986823
39070001-39075000 1.721447598413864
39075001-39080000 0.999150684343881
39080001-39085000 0.11897624814365311
39085001-39090000 0.5901015395415427
39090001-39095000 0.7322444766600523
39095001-39100000 0.24698493659074683
39100001-39105000 0.8625067263735302
39105001-39110000 0.5416731557313267
39110001-39115000 0.2869921416864814
39115001-39120000 1.0124869984317995
39120001-39125000 0.6911378020326512
39125001-39130000 0.4762376843763459
39130001-39135000 1.1623471250360786
39135001-39140000 0.5664684175559322
39140001-39145000 0.47629953600652897
39145001-39150000 0.6253194341941557
39150001-39155000 1.559750577771783
39155001-39160000 3.2253034144809867
39160001-39165000 1.4853650561275324
39165001-39170000 1.677942704912431
39170001-39175000 4.295933072788267
39175001-39180000 2.959302755031057
39180001-39185000 0.7540856603181187
39185001-39190000 0.40955054055389556
39190001-39195000 0.743421761021308
39195001-39200000 3.149255091121205
39200001-39205000 1.265784631807521
39205001-39210000 1.0491720783927507
39210001-39215000 1.0721249542772748
39215001-39220000 1.7493696618517482
39220001-39225000 0.8332150891370739
39225001-39230000 0.44172525373668914
39230001-39235000 0.917758929086117
39235001-39240000 0.7231598976381325
39240001-39245000 0.5109752011662277
39245001-39250000 0.761832197094655
39250001-39255000 0.4964684268757828
39255001-39260000 0.9412523930139787
39260001-39265000 2.376829491839135
39265001-39270000 0.4591324450213609
39270001-39275000 0.3590227951879718
39275001-39280000 0.49258720929448635
39280001-39285000 0.929922198554592
39285001-39290000 1.7814864892643056
39290001-39295000 7.066952036669285
39295001-39300000 4.169562902019464
39300001-39305000 3.8970969956661685
39305001-39310000 5.854325649293184
39310001-39315000 1.4676858566101219
39315001-39320000 1.1894050799704186
39320001-39325000 1.1418232338538037
39325001-39330000 0.907168316559404
39330001-39335000 1.2124788673803872
39335001-39340000 1.8226938870157192
39340001-39345000 1.9537062587007334
39345001-39350000 1.9334747179795941
39350001-39355000 1.7808379874362115
39355001-39360000 6.744715570101744
39360001-39365000 3.7593834671005677
39365001-39370000 0.4102995559555697
39370001-39375000 0.3562014576327828
39375001-39380000 0.3611421982209129
39380001-39385000 1.219907910182749
39385001-39390000 1.3650103384559062
39390001-39395000 1.3183646863795786
39395001-39400000 0.7567943753421135
39400001-39405000 0.3913669829075426
39405001-39410000 3.6735255764934434
39410001-39415000 3.614668583234517
39415001-39420000 1.2435016124210365
39420001-39425000 2.621606154701328
39425001-39430000 2.4421603893530333
39430001-39435000 1.5830402719518033
39435001-39440000 1.439612708151292
39440001-39445000 1.6760123525257262
39445001-39450000 1.3989247048494806
39450001-39455000 0.9536158080967275
39455001-39460000 0.5919240156940965
39460001-39465000 0.4005661438094961
39465001-39470000 1.6215928712590324
39470001-39475000 1.4374939353719276
39475001-39480000 0.6107772683153392
39480001-39485000 1.3167738091553802
39485001-39490000 1.743253592605636
39490001-39495000 1.872009985789202
39495001-39500000 2.746432978378412
39500001-39505000 2.2743492701496324
39505001-39510000 1.9991094329308068
39510001-39515000 1.2321860844351444
39515001-39520000 2.358886445532054
39520001-39525000 3.585886295876602
39525001-39530000 1.448652591117993
39530001-39535000 1.6707703735491406
39535001-39540000 0.7842841133661608
39540001-39545000 0.4353595348613996
39545001-39550000 1.0570356203345068
39550001-39555000 1.351584748252971
39555001-39560000 0.8050248022088288
39560001-39565000 1.5540046749570307
39565001-39570000 2.224414751576008
39570001-39575000 4.565825150178275
39575001-39580000 8.909600267084414
39580001-39585000 2.2906219070862353
39585001-39590000 2.3428091817015484
39590001-39595000 3.021419282873287
39595001-39600000 2.022961257836778
39600001-39605000 2.170696861597665
39605001-39610000 2.6209358231995648
39610001-39615000 0.8406779813507086
39615001-39620000 0.7365158630274113
39620001-39625000 2.1161505217747134
39625001-39630000 4.283647059965238
39630001-39635000 1.3654174214077524
39635001-39640000 1.123208133520002
39640001-39645000 2.424643360869362
39645001-39650000 0.9730255916122306
39650001-39655000 0.9891409869522079
39655001-39660000 4.906799161416595
39660001-39665000 1.6149422619570621
39665001-39670000 1.6664490308718387
39670001-39675000 1.6850602379593573
39675001-39680000 1.1916465193353558
39680001-39685000 1.0768391501019545
39685001-39690000 1.0217545205180392
39690001-39695000 1.083218583564267
39695001-39700000 0.6096864317136007
39700001-39705000 0.7806937154051207
39705001-39710000 1.3435723164051312
39710001-39715000 0.5391987657473357
39715001-39720000 0.5022211079481664
39720001-39725000 0.9328036189124604
39725001-39730000 0.6399419794922263
39730001-39735000 0.9210675833032784
39735001-39740000 3.6833981355126197
39740001-39745000 1.2587216214405683
39745001-39750000 0.9958223835657064
39750001-39755000 1.381428496604302
39755001-39760000 3.5777406433254857
39760001-39765000 0.7900293201600268
39765001-39770000 0.4598328195118025
39770001-39775000 1.0669244287649748
39775001-39780000 1.0208178363393803
39780001-39785000 0.8257953370676584
39785001-39790000 0.41748883638282624
39790001-39795000 0.514947062738785
39795001-39800000 0.7006254832943762
39800001-39805000 0.4762222998621617
39805001-39810000 0.2593415032770166
39810001-39815000 0.19050683739882354
39815001-39820000 0.6723081331360726
39820001-39825000 1.5101642220047613
39825001-39830000 0.6220895153732169
39830001-39835000 0.8149783219995597
39835001-39840000 0.8583256786417441
39840001-39845000 0.7427209836706079
39845001-39850000 1.0195596547050099
39850001-39855000 1.0580917161409145
39855001-39860000 1.0359677573048196
39860001-39865000 4.129550054883944
39865001-39870000 3.0800011826536013
39870001-39875000 2.3413645517418145
39875001-39880000 2.755993235175841
39880001-39885000 1.037731740763203
39885001-39890000 1.2239866807634547
39890001-39895000 0.7656966695460287
39895001-39900000 0.957257742317867
39900001-39905000 2.896686012944398
39905001-39910000 0.6194177979170481
39910001-39915000 0.4047408676163418
39915001-39920000 0.6646854972800842
39920001-39925000 0.5162445728184025
39925001-39930000 0.3822904166748335
39930001-39935000 0.6318739324791514
39935001-39940000 1.1959630710006797
39940001-39945000 3.0920182213696603
39945001-39950000 0.9230214473058294
39950001-39955000 0.9842053911312904
39955001-39960000 1.4797653372279753
39960001-39965000 1.4945147590735839
39965001-39970000 2.719613710603589
39970001-39975000 3.8348030650781824
39975001-39980000 2.477010445065141
39980001-39985000 1.2216557618759754
39985001-39990000 1.4170213983207547
39990001-39995000 2.750044812667299
39995001-40000000 2.330288241832466
40000001-40005000 1.564459905106286
40005001-40010000 1.1191023476547957
40010001-40015000 2.584741126709233
40015001-40020000 4.935873284613303
40020001-40025000 0.961581603936906
40025001-40030000 1.4684006718833702
40030001-40035000 1.8145423081527994
40035001-40040000 1.4160060746912828
40040001-40045000 2.531650365196334
40045001-40050000 4.4044050249699165
40050001-40055000 2.9989555243537316
40055001-40060000 1.6772344838362112
40060001-40065000 1.5669234793375382
40065001-40070000 1.7058183835624716
40070001-40075000 1.6350697386159545
40075001-40080000 1.3610747460984338
40080001-40085000 1.0841274676597794
40085001-40090000 1.623979890248314
40090001-40095000 5.091813213375808
40095001-40100000 8.880504833693406
40100001-40105000 3.486433476540505
40105001-40110000 1.6366362457172907
40110001-40115000 1.0176522455572405
40115001-40120000 1.243852119766353
40120001-40125000 1.4859726810526126
40125001-40130000 0.9409949524128987
40130001-40135000 0.6438261580382548
40135001-40140000 0.9463981702736844
40140001-40145000 1.1635320563154894
40145001-40150000 0.41692515049939877
40150001-40155000 0.817554620774036
40155001-40160000 0.774953345007181
40160001-40165000 0.4417816476350014
40165001-40170000 1.070938581848075
40170001-40175000 0.6192328492166048
40175001-40180000 0.20891314128178626
40180001-40185000 0.2360132593913917
40185001-40190000 0.4111066884628756
40190001-40195000 0.6149510059488756
40195001-40200000 0.9214506621422799
40200001-40205000 0.3825875390651794
40205001-40210000 0.3705909286852663
40210001-40215000 0.6917008015317175
40215001-40220000 0.915146036127143
40220001-40225000 0.39171260816909
40225001-40230000 0.4445109254695824
40230001-40235000 1.2657938703557237
40235001-40240000 0.8716579567982208
40240001-40245000 0.6633662487491733
40245001-40250000 1.167163133296529
40250001-40255000 0.5098151038012906
40255001-40260000 0.2508550119251754
40260001-40265000 1.2418397549380789
40265001-40270000 0.4369989246584455
40270001-40275000 0.2434538740685243
40275001-40280000 0.7912784042724246
40280001-40285000 0.9034685312610414
40285001-40290000 2.051672444585787
40290001-40295000 1.7463672125418876
40295001-40300000 0.9893782233645477
40300001-40305000 1.0686778224198425
40305001-40310000 1.0819728045727732
40310001-40315000 1.4056588458179897
40315001-40320000 1.3286161430572447
40320001-40325000 1.129155481318553
40325001-40330000 1.4903695472599259
40330001-40335000 2.848197407966331
40335001-40340000 1.411621304615368
40340001-40345000 2.3792319612319472
40345001-40350000 5.3516427273716545
40350001-40355000 1.254104981132283
40355001-40360000 1.2727785729481962
40360001-40365000 1.1147357496220218
40365001-40370000 0.9769378703444717
40370001-40375000 1.337109911351295
40375001-40380000 3.018959681674831
40380001-40385000 1.5108402948710002
40385001-40390000 1.058630616316889
40390001-40395000 2.2897206768262635
40395001-40400000 1.9200077434750504
40400001-40405000 1.0079594546783626
40405001-40410000 0.39972859942323197
40410001-40415000 0.46286889078927423
40415001-40420000 0.7799654402841741
40420001-40425000 0.5246539213782957
40425001-40430000 3.2895426323050736
40430001-40435000 0.5788629731957223
40435001-40440000 0.11664053333409256
40440001-40445000 0.23173536543002343
40445001-40450000 0.39171636097540213
40450001-40455000 0.22824867993980621
40455001-40460000 0.36777435921124013
40460001-40465000 0.46944870413619755
40465001-40470000 0.6721229446651164
40470001-40475000 0.632408004554393
40475001-40480000 0.24921386599230033
40480001-40485000 0.3084642761966263
40485001-40490000 0.26118891246232095
40490001-40495000 0.4190488365326722
40495001-40500000 0.8334972627079694
40500001-40505000 0.291760498716952
40505001-40510000 0.23347254480303922
40510001-40515000 0.4207368636216958
40515001-40520000 0.23834689285893115
40520001-40525000 0.3548291375297719
40525001-40530000 2.119984838121679
40530001-40535000 1.3309778480592347
40535001-40540000 1.475408741003851
40540001-40545000 1.4782523209513145
40545001-40550000 1.1769227479733233
40550001-40555000 2.010732659663291
40555001-40560000 1.8338713892788203
40560001-40565000 1.2227186000956944
40565001-40570000 1.7817128133472957
40570001-40575000 0.8391415407332553
40575001-40580000 0.6785770346745117
40580001-40585000 0.8746234104311709
40585001-40590000 0.8010152738234263
40590001-40595000 1.1188274524610466
40595001-40600000 0.6756668227235698
40600001-40605000 1.0248760042648013
40605001-40610000 1.0519426204200732
40610001-40615000 0.5103618078871217
40615001-40620000 0.6639899521105962
40620001-40625000 1.5072428020668642
40625001-40630000 1.6430844247390264
40630001-40635000 0.6115037448811304
40635001-40640000 0.9119249848711274
40640001-40645000 0.9546051898773643
40645001-40650000 0.4361778422548321
40650001-40655000 0.4163262156837335
40655001-40660000 0.9296223340759805
40660001-40665000 0.8600545576019757
40665001-40670000 0.443389093064595
40670001-40675000 0.5705353605060229
40675001-40680000 0.8296212291028754
40680001-40685000 0.6519899723812194
40685001-40690000 0.7021236886435606
40690001-40695000 0.9399137380098632
40695001-40700000 0.9876566504873548
40700001-40705000 0.9629298772655231
40705001-40710000 0.8440680730972461
40710001-40715000 0.9557776446925573
40715001-40720000 0.4078570280551171
40720001-40725000 1.307683228866995
40725001-40730000 1.5356937582151418
40730001-40735000 0.42856276379396135
40735001-40740000 0.48575172873761
40740001-40745000 0.625405074045474
40745001-40750000 0.430881588103718
40750001-40755000 0.2374063510400967
40755001-40760000 0.34962704617159873
40760001-40765000 0.08336231041205823
40765001-40770000 0.046011599256417804
40770001-40775000 0.17849444953386392
40775001-40780000 0.38287021687674183
40780001-40785000 0.2571390585602107
40785001-40790000 0.31839654457479494
40790001-40795000 0.889977469830565
40795001-40800000 0.8612730199355616
40800001-40805000 0.7187507537170134
40805001-40810000 1.7053763629114782
40810001-40815000 2.967912292792077
40815001-40820000 1.3117776700157233
40820001-40825000 0.45879677497552707
40825001-40830000 0.262314733159684
40830001-40835000 0.383199239158166
40835001-40840000 0.8217165731834816
40840001-40845000 0.34693582703211123
40845001-40850000 0.28993534082705064
40850001-40855000 0.43977458495361355
40855001-40860000 0.9320129363741124
40860001-40865000 0.7271702130449066
40865001-40870000 0.4931544446732267
40870001-40875000 0.58077301462803
40875001-40880000 0.5579909288314732
40880001-40885000 0.5372045813341131
40885001-40890000 0.4609265475012258
40890001-40895000 0.5600644642245225
40895001-40900000 0.6113810260531292
40900001-40905000 0.258028615737881
40905001-40910000 0.2852786190727033
40910001-40915000 0.3356590614001076
40915001-40920000 0.1861604907022919
40920001-40925000 0.24671325900978286
40925001-40930000 0.36537118620761794
40930001-40935000 0.8103378530736857
40935001-40940000 1.494612441034688
40940001-40945000 0.7094949610161975
40945001-40950000 1.0460924900620208
40950001-40955000 0.8085098822551349
40955001-40960000 0.6947246602798279
40960001-40965000 0.5241151464415973
40965001-40970000 1.0630410037289788
40970001-40975000 1.8181067628437604
40975001-40980000 0.20408245926198412
40980001-40985000 0.28076403540006944
40985001-40990000 0.44465654240031927
40990001-40995000 0.3975359549921987
40995001-41000000 1.0983609215854162
41000001-41005000 0.3594489497431503
41005001-41010000 0.4506983145987937
41010001-41015000 0.7615506056136849
41015001-41020000 0.5590908758986531
41020001-41025000 1.0011938981784283
41025001-41030000 0.6713732838649372
41030001-41035000 1.8089586561432451
41035001-41040000 0.3244855156522828
41040001-41045000 0.19736215774847785
41045001-41050000 0.5929204529760076
41050001-41055000 0.361158604264435
41055001-41060000 0.2437381640904822
41060001-41065000 0.2745298756481906
41065001-41070000 0.5568048669988801
41070001-41075000 0.7902711048042311
41075001-41080000 3.9703964747336555
41080001-41085000 0.8523997612003311
41085001-41090000 0.5243473505636318
41090001-41095000 0.6880657161680273
41095001-41100000 0.5885334880103206
41100001-41105000 0.36215559413241644
41105001-41110000 0.3632099319952092
41110001-41115000 0.8366975158559842
41115001-41120000 1.3095761863802813
41120001-41125000 1.6187439165379138
41125001-41130000 1.3824990659293925
41130001-41135000 0.9613679544851934
41135001-41140000 1.4945541721522322
41140001-41145000 1.3771601986180249
41145001-41150000 0.41382813207219954
41150001-41155000 0.2948997427413847
41155001-41160000 1.268459036356575
41160001-41165000 1.0467752298862727
41165001-41170000 0.3183842194778812
41170001-41175000 0.21900490861172459
41175001-41180000 0.14441239568268094
41180001-41185000 0.1989562572760836
41185001-41190000 0.2254452615448346
41190001-41195000 0.5210550204168893
41195001-41200000 0.40717205404672724
41200001-41205000 0.25110779672033495
41205001-41210000 0.3735225235628718
41210001-41215000 3.6341751657309707
41215001-41220000 1.7856018638950455
41220001-41225000 0.23546429682466688
41225001-41230000 0.24921957353361857
41230001-41235000 0.21591064247255684
41235001-41240000 0.5582086090300238
41240001-41245000 0.6175301625042361
41245001-41250000 0.2000450209575741
41250001-41255000 0.3922129228796379
41255001-41260000 0.44501441742508646
41260001-41265000 0.3138421654659093
41265001-41270000 0.39639143508278674
41270001-41275000 0.5384027666030532
41275001-41280000 0.3189384962732483
41280001-41285000 0.34932004999453803
41285001-41290000 0.3845064083715318
41290001-41295000 0.2372419276988894
41295001-41300000 0.7150246033932652
41300001-41305000 0.3635806417411603
41305001-41310000 0.11697297836830686
41310001-41315000 0.6087910648125447
41315001-41320000 0.7734881000294374
41320001-41325000 0.18192321257492433
41325001-41330000 0.3385250226186706
41330001-41335000 0.3967537726317179
41335001-41340000 0.20785783828146745
41340001-41345000 0.38618591656339685
41345001-41350000 0.3548953296217996
41350001-41355000 0.2242848022234767
41355001-41360000 0.29211620720494624
41360001-41365000 0.18825163868955433
41365001-41370000 0.672992059841563
41370001-41375000 0.8849529307474099
41375001-41380000 0.25869815684654224
41380001-41385000 0.3551061036138585
41385001-41390000 0.3077936326728096
41390001-41395000 0.4704646179278027
41395001-41400000 0.6020456118987187
41400001-41405000 0.6524754366805601
41405001-41410000 2.911118143736763
41410001-41415000 3.0182998382824464
41415001-41420000 1.397191676523859
41420001-41425000 0.780450367126472
41425001-41430000 1.072138178496926
41430001-41435000 2.8682853614349706
41435001-41440000 0.9182713981564301
41440001-41445000 1.31392704770422
41445001-41450000 1.4147884426310469
41450001-41455000 0.8196008468236654
41455001-41460000 1.3718551060732453
41460001-41465000 1.1352884192110093
41465001-41470000 0.6449429123181422
41470001-41475000 0.8692955303805545
41475001-41480000 1.3414621900038932
41480001-41485000 0.9032980872568792
41485001-41490000 0.5495877704984334
41490001-41495000 0.3564673580073567
41495001-41500000 0.2950849507820572
41500001-41505000 0.27206859907197506
41505001-41510000 1.2388264304328074
41510001-41515000 0.5099053249961025
41515001-41520000 0.31728388693921344
41520001-41525000 0.6400003549329301
41525001-41530000 0.6409389598522794
41530001-41535000 0.7395255544321891
41535001-41540000 0.4357551143912922
41540001-41545000 0.4313201786081404
41545001-41550000 0.4746306765373932
41550001-41555000 0.2332497705552208
41555001-41560000 0.7026902519414554
41560001-41565000 1.5921030760918775
41565001-41570000 0.5742516212704156
41570001-41575000 0.5272476206116632
41575001-41580000 0.4814838114204459
41580001-41585000 0.5109202002625213
41585001-41590000 0.8389821680314358
41590001-41595000 0.8894992190046596
41595001-41600000 0.3876689842450535
41600001-41605000 0.8480216066223395
41605001-41610000 3.4713512900862904
41610001-41615000 0.8375943350907215
41615001-41620000 0.7776173669527202
41620001-41625000 1.2524842500699787
41625001-41630000 3.212346864104006
41630001-41635000 0.8119467573663619
41635001-41640000 1.3702781339851828
41640001-41645000 2.13688354208488
41645001-41650000 0.5297198542944377
41650001-41655000 1.6234927046838605
41655001-41660000 0.9316713811910394
41660001-41665000 0.37136383013810076
41665001-41670000 0.9485685779150899
41670001-41675000 0.5734209836398368
41675001-41680000 0.36289563173701517
41680001-41685000 1.8337866112779968
41685001-41690000 0.6439981742362763
41690001-41695000 0.43123235336960525
41695001-41700000 0.6826220259405325
41700001-41705000 1.1358402981172881
41705001-41710000 1.0242664059435258
41710001-41715000 0.9407544380412207
41715001-41720000 0.9014584710003641
41720001-41725000 0.5228388857969443
41725001-41730000 0.6596764997730408
41730001-41735000 0.6310562661634629
41735001-41740000 0.6093443943265108
41740001-41745000 0.9137265633115772
41745001-41750000 1.0726533847442006
41750001-41755000 1.8301897277123158
41755001-41760000 1.4106351057744804
41760001-41765000 1.0953667497706951
41765001-41770000 0.9830315201142946
41770001-41775000 0.646451647803143
41775001-41780000 1.2803849114985733
41780001-41785000 0.6396830567838991
41785001-41790000 0.37863151982295845
41790001-41795000 0.6873962624281434
41795001-41800000 0.4469124007991989
41800001-41805000 0.6476442320420591
41805001-41810000 0.6392668400494773
41810001-41815000 0.9163807632482311
41815001-41820000 1.9029671468623122
41820001-41825000 0.29085351606926313
41825001-41830000 0.6680426173170518
41830001-41835000 0.6445577152912091
41835001-41840000 0.19624930868760473
41840001-41845000 0.1974931238855457
41845001-41850000 0.9376403370712151
41850001-41855000 1.0017967391647733
41855001-41860000 0.341623878171044
41860001-41865000 0.6247754465781483
41865001-41870000 0.5166848347510151
41870001-41875000 0.22610000404708505
41875001-41880000 0.9283421427285766
41880001-41885000 0.8275434339231537
41885001-41890000 0.2561405704065539
41890001-41895000 0.5781831382304905
41895001-41900000 0.8962743277997134
41900001-41905000 0.6554507080392901
41905001-41910000 0.8338906108737779
41910001-41915000 0.9597946916691747
41915001-41920000 0.4316281709585103
41920001-41925000 0.6608892610290416
41925001-41930000 1.031724662964567
41930001-41935000 0.7152806754166077
41935001-41940000 1.0234659579589063
41940001-41945000 1.6020102028084124
41945001-41950000 0.5903539429761705
41950001-41955000 0.5320497251579691
41955001-41960000 1.1592393839275423
41960001-41965000 1.191372497577746
41965001-41970000 1.097019114352489
41970001-41975000 0.6338615174704483
41975001-41980000 0.58080993583319
41980001-41985000 0.8376517884828752
41985001-41990000 1.5834208011847348
41990001-41995000 0.6776084816780874
41995001-42000000 0.19812720707846548
42000001-42005000 0.14285694707497829
42005001-42010000 0.2988725983786683
42010001-42015000 0.5479465031936942
42015001-42020000 0.2988567615796959
42020001-42025000 0.5896710927392211
42025001-42030000 0.3094465475619382
42030001-42035000 0.1856919384564764
42035001-42040000 0.18555109382504772
42040001-42045000 0.3698420223935722
42045001-42050000 0.507930326505083
42050001-42055000 0.17435978793960005
42055001-42060000 0.2548250220845291
42060001-42065000 1.061167571166812
42065001-42070000 0.2752592797772431
42070001-42075000 0.15130430394061897
42075001-42080000 0.1683873316288743
42080001-42085000 0.6426763331479535
42085001-42090000 0.4337082127324444
42090001-42095000 0.10065475091958345
42095001-42100000 0.3120539330621436
42100001-42105000 0.4415356256416235
42105001-42110000 0.23333530009024298
42110001-42115000 0.33712965356792934
42115001-42120000 0.36402438420198024
42120001-42125000 0.3145108951246872
42125001-42130000 0.47496480952737125
42130001-42135000 0.3732674649280588
42135001-42140000 0.20768627869439832
42140001-42145000 0.30321603015543935
42145001-42150000 0.25196780642347333
42150001-42155000 0.2079229229550686
42155001-42160000 0.33955259994378634
42160001-42165000 0.2601806824361628
42165001-42170000 0.1446543693618408
42170001-42175000 0.16225468441738405
42175001-42180000 0.2510619182805901
42180001-42185000 0.29793588974931934
42185001-42190000 1.3367620577715378
42190001-42195000 0.7929302517184021
42195001-42200000 0.41261732203865287
42200001-42205000 0.4591586392610774
42205001-42210000 0.4018879631214778
42210001-42215000 0.9125539526808375
42215001-42220000 1.2483136725776
42220001-42225000 0.6857704369961767
42225001-42230000 1.04850336884509
42230001-42235000 0.7553154647946007
42235001-42240000 0.5901419045539865
42240001-42245000 1.0772515140326595
42245001-42250000 2.0759483803913747
42250001-42255000 0.6052401515468692
42255001-42260000 0.5048324626637148
42260001-42265000 1.1034891122930552
42265001-42270000 0.9005527317462475
42270001-42275000 1.0515990596679445
42275001-42280000 1.6042814762355693
42280001-42285000 1.6243642832793812
42285001-42290000 1.809959092104241
42290001-42295000 0.8115386000086777
42295001-42300000 0.43620903193683813
42300001-42305000 0.5055049424056499
42305001-42310000 0.8780836296028626
42310001-42315000 0.6157820345526613
42315001-42320000 0.8193903952060493
42320001-42325000 1.7984853629167072
42325001-42330000 0.9709188084114994
42330001-42335000 0.4536627796883127
42335001-42340000 0.6473416351769696
42340001-42345000 2.2943687175989824
42345001-42350000 1.3840896557937368
42350001-42355000 0.8790959126922399
42355001-42360000 1.1531393285197011
42360001-42365000 1.6755860202575166
42365001-42370000 0.8621475773574195
42370001-42375000 0.7102649441859459
42375001-42380000 0.7287682854321489
42380001-42385000 1.4867694790394466
42385001-42390000 1.7047065994046293
42390001-42395000 0.5008072044689516
42395001-42400000 0.419134998982039
42400001-42405000 1.0013321950157847
42405001-42410000 1.109336476145178
42410001-42415000 0.9315916156850144
42415001-42420000 1.9359672768961254
42420001-42425000 0.45423444049105977
42425001-42430000 0.34227443998933643
42430001-42435000 0.5088813803304697
42435001-42440000 0.7228544988711569
42440001-42445000 0.7789023188001643
42445001-42450000 0.3252920035976421
42450001-42455000 0.361817560808353
42455001-42460000 0.9991031939003467
42460001-42465000 1.0731528046178873
42465001-42470000 1.1946304853113379
42470001-42475000 0.9260580100486601
42475001-42480000 0.5807150233464703
42480001-42485000 0.9648238243239408
42485001-42490000 0.787763044026952
42490001-42495000 0.7765885891175104
42495001-42500000 0.9391947352284772
42500001-42505000 0.9211626087343392
42505001-42510000 0.9234804243958501
42510001-42515000 0.5521740004366751
42515001-42520000 0.7909701687358761
42520001-42525000 1.5795918960053286
42525001-42530000 1.410304346484321
42530001-42535000 1.6039715226475004
42535001-42540000 5.593616650351322
42540001-42545000 2.93563964500036
42545001-42550000 2.2136892351625463
42550001-42555000 1.2267802948938389
42555001-42560000 0.6199784336876458
42560001-42565000 0.6366040929245022
42565001-42570000 1.0580162085566793
42570001-42575000 2.58451071793847
42575001-42580000 0.7085668727794258
42580001-42585000 0.7069670865581276
42585001-42590000 0.49115488650816963
42590001-42595000 0.7483973716464016
42595001-42600000 1.6168988063497411
42600001-42605000 0.7673338399927279
42605001-42610000 1.0601386292363375
42610001-42615000 0.7056828579015577
42615001-42620000 0.4272023071954725
42620001-42625000 0.7436569267506933
42625001-42630000 0.6117428892731488
42630001-42635000 0.4269824598203185
42635001-42640000 1.022975837149717
42640001-42645000 1.212029596472415
42645001-42650000 1.0868797055698072
42650001-42655000 1.667642494829951
42655001-42660000 1.1868645583989388
42660001-42665000 0.8019398485220807
42665001-42670000 0.7513957661550075
42670001-42675000 0.6821481891910394
42675001-42680000 0.5806758759300191
42680001-42685000 0.7431090118988501
42685001-42690000 3.5372273473612386
42690001-42695000 6.661933999386441
42695001-42700000 2.0550104181700344
42700001-42705000 2.389851447930066
42705001-42710000 1.6304687998971417
42710001-42715000 1.2707709952832598
42715001-42720000 1.360028483916451
42720001-42725000 1.1227310885973203
42725001-42730000 0.7394208301673815
42730001-42735000 0.817140447230863
42735001-42740000 1.8296645703336771
42740001-42745000 2.0204394142456845
42745001-42750000 1.8917463371204828
42750001-42755000 2.333315983614123
42755001-42760000 1.2125670688778574
42760001-42765000 0.9840892154879096
42765001-42770000 1.1793000801451123
42770001-42775000 1.5199312233434281
42775001-42780000 3.1524122736483347
42780001-42785000 0.6780293654289119
42785001-42790000 0.5639203620996766
42790001-42795000 1.9626080362358147
42795001-42800000 0.8469032807824807
42800001-42805000 0.452123066876926
42805001-42810000 0.7735931029369715
42810001-42815000 1.8263539388263754
42815001-42820000 1.856779942291749
42820001-42825000 1.7981991772068007
42825001-42830000 1.7796507934204544
42830001-42835000 2.047327102888644
42835001-42840000 0.8137688510005419
42840001-42845000 1.1253471943319409
42845001-42850000 2.046147972147405
42850001-42855000 1.1055416040304917
42855001-42860000 1.1583265280381216
42860001-42865000 0.7053729400922563
42865001-42870000 3.596376407327684
42870001-42875000 23.961917200080446
42875001-42880000 1.6652674725801913
42880001-42885000 1.4312183130378444
42885001-42890000 1.4098632616753057
42890001-42895000 1.294457600551114
42895001-42900000 2.9081898244185345
42900001-42905000 5.921828836255023
42905001-42910000 3.6620590852835773
42910001-42915000 4.146145791549185
42915001-42920000 3.932821012075883
42920001-42925000 2.48598749782269
42925001-42930000 1.8160805413786787
42930001-42935000 2.800975046712705
42935001-42940000 3.943588656265587
42940001-42945000 3.41036089047591
42945001-42950000 2.928320848419292
42950001-42955000 1.5927021593495974
42955001-42960000 1.4902032606625037
42960001-42965000 2.3999634579623934
42965001-42970000 3.7637882905277142
42970001-42975000 3.3225384102771627
42975001-42980000 1.1879169140278898
42980001-42985000 0.6908367159112727
42985001-42990000 1.161102286546435
42990001-42995000 1.363395413666903
42995001-43000000 0.46073467570054705
43000001-43005000 0.4685702118231405
43005001-43010000 0.9430715971269842
43010001-43015000 1.6270239077357598
43015001-43020000 2.5273747928055417
43020001-43025000 4.598096760377532
43025001-43030000 2.525933245225549
43030001-43035000 1.0758123179018795
43035001-43040000 0.9393484933636246
43040001-43045000 1.3112189901404825
43045001-43050000 2.619255451176417
43050001-43055000 2.882550202110539
43055001-43060000 1.4926368398211887
43060001-43065000 2.056128071323191
43065001-43070000 2.2364569974260835
43070001-43075000 1.5704171360261816
43075001-43080000 2.2923473609154286
43080001-43085000 1.8709239471205952
43085001-43090000 1.2399541067848814
43090001-43095000 1.2992611013453272
43095001-43100000 3.491175630756862
43100001-43105000 5.624916345391525
43105001-43110000 1.9090507780835553
43110001-43115000 2.1204248081859944
43115001-43120000 2.648487131724264
43120001-43125000 2.0778875835794337
43125001-43130000 1.419373067979213
43130001-43135000 1.1340180194063125
43135001-43140000 2.0091295991417146
43140001-43145000 1.9957291652323894
43145001-43150000 1.081513914979486
43150001-43155000 1.8620899920826641
43155001-43160000 7.175062867464995
43160001-43165000 8.396672024627211
43165001-43170000 2.570765881245856
43170001-43175000 1.653051006104063
43175001-43180000 1.5684089116161704
43180001-43185000 3.993585878190546
43185001-43190000 2.3034431793937857
43190001-43195000 0.7363064565786204
43195001-43200000 1.7812209206665157
43200001-43205000 0.9108562112826352
43205001-43210000 0.4822741307129169
43210001-43215000 0.5974494764128966
43215001-43220000 0.5515784789385868
43220001-43225000 0.7277370062779608
43225001-43230000 0.8002060066908827
43230001-43235000 0.3609347245407615
43235001-43240000 0.5402687100546852
43240001-43245000 1.0948678208401106
43245001-43250000 0.31968730523352623
43250001-43255000 0.49565560058105296
43255001-43260000 1.1181306396264763
43260001-43265000 0.7634035236600714
43265001-43270000 0.6812215366877792
43270001-43275000 0.808599238586896
43275001-43280000 1.8713285486167865
43280001-43285000 1.262351205549835
43285001-43290000 0.5723361560588262
43290001-43295000 0.8467466660837267
43295001-43300000 1.3032324358279548
43300001-43305000 0.7422847490828142
43305001-43310000 0.6179933080101851
43310001-43315000 0.8266937418380339
43315001-43320000 1.1097703914715047
43320001-43325000 0.9885322930115993
43325001-43330000 2.1753065305726165
43330001-43335000 1.7585684402750097
43335001-43340000 0.5833326995393028
43340001-43345000 0.6913333800909798
43345001-43350000 0.7635419412777597
43350001-43355000 0.5858523555573103
43355001-43360000 0.5637997891865302
43360001-43365000 0.8074400655975744
43365001-43370000 1.1243402225581571
43370001-43375000 1.1386750319049557
43375001-43380000 1.8975492929851872
43380001-43385000 1.9794871463422634
43385001-43390000 1.4634208369552906
43390001-43395000 1.300882010363648
43395001-43400000 1.042495820101455
43400001-43405000 0.9541647193856525
43405001-43410000 1.95953885138445
43410001-43415000 4.737632393094009
43415001-43420000 1.73415514227856
43420001-43425000 0.8996926673242138
43425001-43430000 1.1651715929968902
43430001-43435000 2.901971410616609
43435001-43440000 1.231016378563524
43440001-43445000 0.6282165051619809
43445001-43450000 0.8843596382710847
43450001-43455000 1.5904320712967939
43455001-43460000 1.1699005825511455
43460001-43465000 1.4421306909069795
43465001-43470000 2.3472325264573053
43470001-43475000 4.596261197227569
43475001-43480000 1.2270604397063563
43480001-43485000 1.270793217853886
43485001-43490000 2.4262153654165908
43490001-43495000 2.030417785842179
43495001-43500000 4.127341598685086
43500001-43505000 4.790474443293561
43505001-43510000 2.2899259959331055
43510001-43515000 1.939115433203191
43515001-43520000 2.541403692168165
43520001-43525000 1.1627727231935525
43525001-43530000 1.338930493220316
43530001-43535000 1.8142723983553448
43535001-43540000 3.0754290545217815
43540001-43545000 5.955795328367064
43545001-43550000 1.1109579665158564
43550001-43555000 1.1254710070441125
43555001-43560000 2.4889247142131183
43560001-43565000 3.4887602011067025
43565001-43570000 3.3081947467805985
43570001-43575000 9.163159738302642
43575001-43580000 2.3474810475737047
43580001-43585000 1.447888447942912
43585001-43590000 1.526025036765879
43590001-43595000 2.0723952401602026
43595001-43600000 1.812504280770022
43600001-43605000 1.431088655607861
43605001-43610000 1.8468111677372059
43610001-43615000 6.375027177269317
43615001-43620000 5.218821216509787
43620001-43625000 2.9379217780150437
43625001-43630000 2.9302308439768567
43630001-43635000 2.386407857089962
43635001-43640000 2.6296599069011637
43640001-43645000 3.052513792966606
43645001-43650000 6.795704407188509
43650001-43655000 2.547075046560744
43655001-43660000 1.3370693147090258
43660001-43665000 4.079998117631563
43665001-43670000 2.0371835559449125
43670001-43675000 1.0949513136702143
43675001-43680000 3.5974321842766503
43680001-43685000 2.3924687457446896
43685001-43690000 1.1643394886547367
43690001-43695000 1.0158264806957669
43695001-43700000 1.934025082181716
43700001-43705000 2.3859833477558334
43705001-43710000 1.5428259224792276
43710001-43715000 4.914416336284746
43715001-43720000 1.687181648799347
43720001-43725000 1.0326529450871056
43725001-43730000 0.8613554909934097
43730001-43735000 1.1451058964841814
43735001-43740000 2.1783728632706336
43740001-43745000 1.6889230148978698
43745001-43750000 2.9241688225574034
43750001-43755000 0.7128324229207359
43755001-43760000 0.6255884891349929
43760001-43765000 2.5076889757896126
43765001-43770000 4.150797079765622
43770001-43775000 1.0311466392239403
43775001-43780000 0.9442384071254981
43780001-43785000 3.276819285883313
43785001-43790000 3.143844085896121
43790001-43795000 1.2264785623664531
43795001-43800000 0.8282759045983512
43800001-43805000 0.8421147327522388
43805001-43810000 1.289565865795691
43810001-43815000 1.5122407131169031
43815001-43820000 1.526568713853791
43820001-43825000 2.920755903827203
43825001-43830000 2.9134171781956484
43830001-43835000 1.1189118207870492
43835001-43840000 1.4204149424219215
43840001-43845000 2.8692224862372604
43845001-43850000 1.0993217188636648
43850001-43855000 0.6821918217033246
43855001-43860000 0.4392094810164134
43860001-43865000 1.8477596061526407
43865001-43870000 4.792473684790794
43870001-43875000 1.4098761152041333
43875001-43880000 1.8610437096707602
43880001-43885000 2.054753791905542
43885001-43890000 1.617883992674118
43890001-43895000 1.6061831805396205
43895001-43900000 3.84732185765032
43900001-43905000 2.0532849851404906
43905001-43910000 1.267718635814431
43910001-43915000 1.1746436580479447
43915001-43920000 0.974843454225255
43920001-43925000 1.1184800662449943
43925001-43930000 0.8551845600258109
43930001-43935000 1.1063309745573782
43935001-43940000 1.0539711923332513
43940001-43945000 0.4987342607122416
43945001-43950000 0.27988214133710027
43950001-43955000 0.3223925245501971
43955001-43960000 1.0107365296763196
43960001-43965000 0.6415402158668425
43965001-43970000 0.6691282807851184
43970001-43975000 1.0602193455737787
43975001-43980000 0.5189046874602505
43980001-43985000 0.49527215176746453
43985001-43990000 0.6457844591629485
43990001-43995000 0.7269338256602937
43995001-44000000 0.696333666586678
44000001-44005000 0.6241207580422624
44005001-44010000 0.8660445745910539
44010001-44015000 1.3555927644754318
44015001-44020000 2.1118018646272256
44020001-44025000 1.3153009648303808
44025001-44030000 0.9555879805347173
44030001-44035000 1.2167316031003983
44035001-44040000 0.8889017711997638
44040001-44045000 0.5540703695363601
44045001-44050000 0.4479939884497648
44050001-44055000 0.8480499539938182
44055001-44060000 1.0784040350229762
44060001-44065000 0.5680301589072378
44065001-44070000 0.9500264703736913
44070001-44075000 1.1411667857371146
44075001-44080000 0.4795076032558843
44080001-44085000 0.46533748353324383
44085001-44090000 0.621778074238277
44090001-44095000 0.7164552275128758
44095001-44100000 0.6694866503223128
44100001-44105000 0.6327374050515054
44105001-44110000 0.5857176487353766
44110001-44115000 0.7600598803457653
44115001-44120000 0.5815033282401886
44120001-44125000 0.4366394000859771
44125001-44130000 0.864368902347967
44130001-44135000 0.5562995577839583
44135001-44140000 0.355892967219937
44140001-44145000 0.44669100259995176
44145001-44150000 0.3238171807466032
44150001-44155000 0.3320314460597682
44155001-44160000 0.5360439004908755
44160001-44165000 0.3166707159694384
44165001-44170000 0.2959523981242786
44170001-44175000 0.4447340881703031
44175001-44180000 0.5032048603818756
44180001-44185000 0.5673662816072661
44185001-44190000 0.5015349067996265
44190001-44195000 0.48235961797996646
44195001-44200000 0.3417875293679222
44200001-44205000 0.9582767615296491
44205001-44210000 2.2984240212338523
44210001-44215000 0.5781446735762493
44215001-44220000 1.5695241234873254
44220001-44225000 2.008328115745837
44225001-44230000 1.226929457355258
44230001-44235000 1.6364629569497668
44235001-44240000 0.8830338742063836
44240001-44245000 0.8979103305307415
44245001-44250000 0.7747037629392728
44250001-44255000 0.6072943328878077
44255001-44260000 1.346217568494627
44260001-44265000 0.794113984161784
44265001-44270000 0.6025842985110382
44270001-44275000 0.9136879248880001
44275001-44280000 1.6198779723467243
44280001-44285000 1.3269674417826478
44285001-44290000 1.0499421667075504
44290001-44295000 3.5942156028142
44295001-44300000 8.19962226532939
44300001-44305000 4.450545803768646
44305001-44310000 2.5850330984922243
44310001-44315000 1.6834619473526713
44315001-44320000 2.860298597894457
44320001-44325000 9.31822123097426
44325001-44330000 2.550279766851604
44330001-44335000 1.2114057045139914
44335001-44340000 1.0300066300066137
44340001-44345000 1.3835576167572392
44345001-44350000 1.7407469568270486
44350001-44355000 1.3070625892354486
44355001-44360000 0.7237112105444113
44360001-44365000 0.46271281317010826
44365001-44370000 0.7288307458463898
44370001-44375000 1.1656116311421403
44375001-44380000 1.1038599152804505
44380001-44385000 2.564193737081853
44385001-44390000 1.062479763972144
44390001-44395000 0.875075186203153
44395001-44400000 2.4780609312006994
44400001-44405000 3.169396306633676
44405001-44410000 1.660734793376526
44410001-44415000 6.8806219653807705
44415001-44420000 10.642504655910857
44420001-44425000 1.993579950970971
44425001-44430000 3.254482855137777
44430001-44435000 2.611085037557594
44435001-44440000 0.7239630704135804
44440001-44445000 0.8285176493722028
44445001-44450000 3.1702847217799213
44450001-44455000 3.6260105765970514
44455001-44460000 1.721924621792729
44460001-44465000 1.601120625952191
44465001-44470000 2.382674067352051
44470001-44475000 5.0348718891473405
44475001-44480000 2.3122228429432123
44480001-44485000 1.4593684646218608
44485001-44490000 1.932719138182209
44490001-44495000 8.500762515683169
44495001-44500000 9.998870689934606
44500001-44505000 1.4797850182817356
44505001-44510000 1.9012676427481805
44510001-44515000 2.6312877840985864
44515001-44520000 3.5012535264454927
44520001-44525000 16.98708246783141
44525001-44530000 3.2883390992686903
44530001-44535000 1.3834764094643448
44535001-44540000 2.052791907571668
44540001-44545000 1.8587850007704367
44545001-44550000 2.1564286864497264
44550001-44555000 3.339989010394171
44555001-44560000 2.6985945196662278
44560001-44565000 4.211945944211509
44565001-44570000 2.3473043157399047
44570001-44575000 1.4444753524642286
44575001-44580000 2.475488992775628
44580001-44585000 4.953727446598745
44585001-44590000 2.471151830137078
44590001-44595000 2.2328222854477326
44595001-44600000 1.9597468408502554
44600001-44605000 1.6318463808729653
44605001-44610000 1.790000515854604
44610001-44615000 3.2783259875278703
44615001-44620000 3.3421925347342274
44620001-44625000 1.2501891197904766
44625001-44630000 1.5678669101308014
44630001-44635000 2.586866284839338
44635001-44640000 1.8683320686115445
44640001-44645000 1.9004276620185387
44645001-44650000 1.726074566354621
44650001-44655000 1.5618098587849067
44655001-44660000 3.743011232279542
44660001-44665000 2.2276196702424644
44665001-44670000 1.3208194048958375
44670001-44675000 1.6973140155559427
44675001-44680000 1.82041278267781
44680001-44685000 3.0286796759197263
44685001-44690000 2.1898660000742023
44690001-44695000 1.83236070679455
44695001-44700000 9.604386602287162
44700001-44705000 6.163399847103511
44705001-44710000 2.183152116187405
44710001-44715000 2.4674082948249847
44715001-44720000 4.206586058300039
44720001-44725000 6.04163871651707
44725001-44730000 2.6366400398084715
44730001-44735000 1.9487191971709235
44735001-44740000 2.3070835248792445
44740001-44745000 4.051513760114299
44745001-44750000 4.483922039195441
44750001-44755000 3.2330806823007974
44755001-44760000 5.543659011223351
44760001-44765000 9.262610301640917
44765001-44770000 6.075605997205255
44770001-44775000 2.8419577080475826
44775001-44780000 2.4573343750123633
44780001-44785000 4.123855852817482
44785001-44790000 3.6559538426888083
44790001-44795000 2.990849523452996
44795001-44800000 3.6471117637450203
44800001-44805000 3.353109749213816
44805001-44810000 1.919534417994248
44810001-44815000 1.4689596117260617
44815001-44820000 5.852525392947744
44820001-44825000 2.7868071476507854
44825001-44830000 1.4506970120456475
44830001-44835000 6.318337039710749
44835001-44840000 5.773981201451421
44840001-44845000 4.435677221861554
44845001-44850000 2.3102796857975942
44850001-44855000 0.9441127293951218
44855001-44860000 0.9194291668816068
44860001-44865000 0.5622905780127171
44865001-44870000 0.5293005727272386
44870001-44875000 0.6720307144651494
44875001-44880000 0.29442122424571826
44880001-44885000 0.4583915328281198
44885001-44890000 6.53760697234119
44890001-44895000 0.50694253420078
44895001-44900000 0.28308001433930197
44900001-44905000 0.8662542387811808
44905001-44910000 1.0506870995771553
44910001-44915000 0.5843903750508386
44915001-44920000 1.3596316094723178
44920001-44925000 3.2361906857080016
44925001-44930000 5.915135201311929
44930001-44935000 7.110004091028309
44935001-44940000 4.688790378828494
44940001-44945000 2.3918074773004587
44945001-44950000 1.2342430914575406
44950001-44955000 3.69351497496346
44955001-44960000 2.748338548195436
44960001-44965000 0.9657064711851074
44965001-44970000 1.7269681104160741
44970001-44975000 3.8410962725390276
44975001-44980000 3.374446759171074
44980001-44985000 2.01926052618957
44985001-44990000 2.6034890767009133
44990001-44995000 3.564333143373945
44995001-45000000 4.840427554707087
45000001-45005000 5.199178713175282
45005001-45010000 3.027756209882949
45010001-45015000 5.532350486912383
45015001-45020000 6.171154618822674
45020001-45025000 1.1442058162446789
45025001-45030000 0.6452446330591818
45030001-45035000 0.8516894126498799
45035001-45040000 1.945840695048982
45040001-45045000 2.3199610102536847
45045001-45050000 1.9852717178602985
45050001-45055000 2.234947188996566
45055001-45060000 2.044554268616748
45060001-45065000 2.428942482665669
45065001-45070000 3.896728401234191
45070001-45075000 1.605978224961201
45075001-45080000 1.8077332625027713
45080001-45085000 3.8342984467326473
45085001-45090000 3.0750979840012658
45090001-45095000 3.929095683523239
45095001-45100000 2.132835750270007
45100001-45105000 2.651454269151639
45105001-45110000 3.845179217591679
45110001-45115000 2.0295946967614604
45115001-45120000 9.540515554862731
45120001-45125000 7.414212589502559
45125001-45130000 3.717732018521164
45130001-45135000 2.987534324677469
45135001-45140000 1.941074485857193
45140001-45145000 2.7703166895881086
45145001-45150000 5.822519305615021
45150001-45155000 6.261362445848381
45155001-45160000 3.638333457128026
45160001-45165000 2.8712963991886875
45165001-45170000 9.066963402636897
45170001-45175000 4.912499501353359
45175001-45180000 1.9437990086956778
45180001-45185000 5.362952791769081
45185001-45190000 7.33166771460225
45190001-45195000 2.8601842841555127
45195001-45200000 2.889950328893488
45200001-45205000 1.775666916383252
45205001-45210000 1.4245863736908657
45210001-45215000 3.3672788197426953
45215001-45220000 6.873660631055958
45220001-45225000 2.3010697045349713
45225001-45230000 1.485553886957473
45230001-45235000 1.7838706613141495
45235001-45240000 3.4831764727218975
45240001-45245000 6.112973482737881
45245001-45250000 4.0147049242055175
45250001-45255000 4.787961573928885
45255001-45260000 8.679299696291773
45260001-45265000 4.953562659940554
45265001-45270000 2.2388403073946876
45270001-45275000 1.6289132293398696
45275001-45280000 2.808889508021056
45280001-45285000 1.3379407066119764
45285001-45290000 0.869775951845198
45290001-45295000 0.6488521334043331
45295001-45300000 0.662740137350554
45300001-45305000 1.4223596394732871
45305001-45310000 2.386999867334098
45310001-45315000 3.1972330232047517
45315001-45320000 1.6748960171460228
45320001-45325000 2.4792246782230425
45325001-45330000 2.7956318487543133
45330001-45335000 1.4183610962393822
45335001-45340000 2.661498143932737
45340001-45345000 1.297303905827222
45345001-45350000 0.5490907923701133
45350001-45355000 0.7562939573661355
45355001-45360000 1.106486270046903
45360001-45365000 1.3100178976797872
45365001-45370000 2.031500460055255
45370001-45375000 0.8244531923971459
45375001-45380000 0.49298708625321475
45380001-45385000 0.7064816326283919
45385001-45390000 1.4682018726483708
45390001-45395000 1.8356407505868029
45395001-45400000 2.4362775356131787
45400001-45405000 2.003382288772327
45405001-45410000 1.6380128631784685
45410001-45415000 3.2688248568367215
45415001-45420000 4.868533593669843
45420001-45425000 1.9194498226690666
45425001-45430000 2.107874806357536
45430001-45435000 2.537880617608678
45435001-45440000 2.401371867650299
45440001-45445000 8.548021548323707
45445001-45450000 8.808107687111281
45450001-45455000 4.783988501375652
45455001-45460000 7.875157679759145
45460001-45465000 2.1300956644092195
45465001-45470000 1.4170273595705758
45470001-45475000 2.631093776334814
45475001-45480000 2.062572229208221
45480001-45485000 2.0141273697820847
45485001-45490000 1.6761672665787477
45490001-45495000 2.137695318927233
45495001-45500000 6.52601079283446
45500001-45505000 3.020746048835967
45505001-45510000 0.6869733172422379
45510001-45515000 1.165589332525773
45515001-45520000 4.519219855924511
45520001-45525000 2.3859045530306253
45525001-45530000 3.8079843828806963
45530001-45535000 1.9758482243546611
45535001-45540000 1.4875898079410068
45540001-45545000 1.2115175969355743
45545001-45550000 0.7596700776866995
45550001-45555000 0.805241681850118
45555001-45560000 1.2519978666263385
45560001-45565000 1.8874460752531914
45565001-45570000 1.0411233495367858
45570001-45575000 1.219016017909753
45575001-45580000 1.6332906307331176
45580001-45585000 1.7522948698441458
45585001-45590000 5.863468051727017
45590001-45595000 1.9490332705779134
45595001-45600000 1.0774818284914809
45600001-45605000 2.2430980939720935
45605001-45610000 2.068491787136149
45610001-45615000 1.6774644530187823
45615001-45620000 2.1707007262592777
45620001-45625000 1.4330730341011566
45625001-45630000 1.3700046976147435
45630001-45635000 3.0423445125698727
45635001-45640000 4.165432151358207
45640001-45645000 3.1255501283121068
45645001-45650000 3.1642927279178292
45650001-45655000 3.457628076364093
45655001-45660000 7.3769726204415305
45660001-45665000 3.4176716012633
45665001-45670000 2.2317399937819404
45670001-45675000 7.452368975084174
45675001-45680000 2.624008262842463
45680001-45685000 2.048471641715032
45685001-45690000 4.049391843104002
45690001-45695000 2.2267372928567744
45695001-45700000 1.8135889149567468
45700001-45705000 2.1789530253643
45705001-45710000 1.9893622516761587
45710001-45715000 0.962843265761865
45715001-45720000 1.0250791863690125
45720001-45725000 1.5848264159586076
45725001-45730000 1.2003172254967123
45730001-45735000 2.8954993502820106
45735001-45740000 1.4965076746786994
45740001-45745000 0.8637786472657645
45745001-45750000 1.2507643509317063
45750001-45755000 0.5354161540303245
45755001-45760000 0.6163888116757587
45760001-45765000 0.9490351832030177
45765001-45770000 1.6062070278836686
45770001-45775000 0.8779850663576334
45775001-45780000 0.4221582087309879
45780001-45785000 1.6412920839440595
45785001-45790000 1.3735722310266725
45790001-45795000 0.7727723951978054
45795001-45800000 0.5620566044651155
45800001-45805000 0.8467904183300632
45805001-45810000 2.8265063929688923
45810001-45815000 1.5516555614309062
45815001-45820000 1.1559893785826088
45820001-45825000 0.8912537584284124
45825001-45830000 0.8936726676595698
45830001-45835000 1.9465314758314178
45835001-45840000 1.9129875643716017
45840001-45845000 1.0156867474398
45845001-45850000 1.1094213472675618
45850001-45855000 2.4866772422414356
45855001-45860000 3.875719093326121
45860001-45865000 3.8643873260098487
45865001-45870000 2.415169365185643
45870001-45875000 1.4019692475838115
45875001-45880000 2.237828105090461
45880001-45885000 1.8100395915024008
45885001-45890000 1.4384847048593905
45890001-45895000 2.027257326657749
45895001-45900000 4.4856135326780535
45900001-45905000 2.9237052173916607
45905001-45910000 1.5265367469007045
45910001-45915000 1.636161434464349
45915001-45920000 5.229999854506603
45920001-45925000 3.589081269287024
45925001-45930000 1.6253758788205428
45930001-45935000 1.4818568319060479
45935001-45940000 1.9142779609754996
45940001-45945000 5.636824167215735
45945001-45950000 3.415882179430199
45950001-45955000 2.344904905092874
45955001-45960000 1.9418582336715458
45960001-45965000 1.7421899400485967
45965001-45970000 2.4661340122710316
45970001-45975000 7.57921125803107
45975001-45980000 3.0278692672202654
45980001-45985000 1.6791208868288205
45985001-45990000 3.382627554093781
45990001-45995000 4.980743901643287
45995001-46000000 1.5214583540203659
46000001-46005000 1.5554544313281176
46005001-46010000 2.360179873329212
46010001-46015000 4.156891476969332
46015001-46020000 1.9708724061751806
46020001-46025000 0.9846793991863672
46025001-46030000 2.068099863906588
46030001-46035000 1.4234873355323778
46035001-46040000 1.3433161434861525
46040001-46045000 1.4100846556056401
46045001-46050000 2.0779739247681692
46050001-46055000 2.2129964538354594
46055001-46060000 0.5343518720872792
46060001-46065000 0.6516953638029079
46065001-46070000 0.9038802142148307
46070001-46075000 0.9085248788258418
46075001-46080000 0.8423358158709539
46080001-46085000 0.3410481389045067
46085001-46090000 0.4521931576357509
46090001-46095000 0.6315695613236083
46095001-46100000 0.2715878793937332
46100001-46105000 0.3704648531584052
46105001-46110000 1.732348857838199
46110001-46115000 1.0590300215639092
46115001-46120000 0.7376681040117814
46120001-46125000 0.36641425942970796
46125001-46130000 0.21542863692178602
46130001-46135000 0.3159305430398829
46135001-46140000 1.335944790822512
46140001-46145000 5.0985874155673665
46145001-46150000 1.074147804562497
46150001-46155000 0.8859684163117529
46155001-46160000 0.4674175402661053
46160001-46165000 0.6424153848379237
46165001-46170000 0.9236661586640006
46170001-46175000 0.4992154982245818
46175001-46180000 0.8479951663194442
46180001-46185000 1.063153153185643
46185001-46190000 0.7409990875976145
46190001-46195000 0.6295352584462103
46195001-46200000 0.503422476494845
46200001-46205000 0.47017823555724053
46205001-46210000 0.510858900727173
46210001-46215000 0.6574139797033098
46215001-46220000 0.5191978021604566
46220001-46225000 0.44811906987202504
46225001-46230000 1.962195097702552
46230001-46235000 3.2736522825987913
46235001-46240000 1.6395343970583498
46240001-46245000 1.3647656409391649
46245001-46250000 0.8403444899605003
46250001-46255000 1.4803572445694262
46255001-46260000 3.9866818312905257
46260001-46265000 1.0827197630861678
46265001-46270000 0.8144642096818938
46270001-46275000 1.5891607337872036
46275001-46280000 1.5410151831519314
46280001-46285000 1.991857911337295
46285001-46290000 5.299429906103655
46290001-46295000 3.353245988342528
46295001-46300000 3.07475771328124
46300001-46305000 2.9250299502158317
46305001-46310000 1.5278100631490477
46310001-46315000 1.4553179186514889
46315001-46320000 2.738596774705901
46320001-46325000 3.9182378759336562
46325001-46330000 2.817114176150314
46330001-46335000 2.6789107940435013
46335001-46340000 4.344429669119376
46340001-46345000 1.8296343685116945
46345001-46350000 2.7891863898229308
46350001-46355000 9.548331313547797
46355001-46360000 4.517439192265506
46360001-46365000 3.798648616755829
46365001-46370000 1.8172887505747166
46370001-46375000 1.2316598742592082
46375001-46380000 1.2145128954300128
46380001-46385000 1.2681308650777374
46385001-46390000 3.1881689521718486
46390001-46395000 4.423251854235495
46395001-46400000 3.361825214204396
46400001-46405000 2.3887487591480827
46405001-46410000 2.5322966270976464
46410001-46415000 1.9843260622727381
46415001-46420000 1.0074798309294646
46420001-46425000 1.3146581799254762
46425001-46430000 1.282373407862638
46430001-46435000 0.9654165687472087
46435001-46440000 1.2926097218241481
46440001-46445000 2.2172914891301727
46445001-46450000 3.8798216953391074
46450001-46455000 2.5661271958268514
46455001-46460000 1.9195449121019905
46460001-46465000 2.1844625664767188
46465001-46470000 1.6245535889352758
46470001-46475000 2.1192322460712427
46475001-46480000 2.432206306800647
46480001-46485000 2.703970861333311
46485001-46490000 3.6735896684760925
46490001-46495000 4.322338145636912
46495001-46500000 3.11118250632914
46500001-46505000 1.915360513274673
46505001-46510000 2.081013936976645
46510001-46515000 4.136905970186828
46515001-46520000 3.361978824778558
46520001-46525000 1.688040429497411
46525001-46530000 2.1632581571647775
46530001-46535000 2.039463766440039
46535001-46540000 2.0944239480064804
46540001-46545000 1.294275839337784
46545001-46550000 1.293291008239873
46550001-46555000 1.3047554810839068
46555001-46560000 1.2135137370809237
46560001-46565000 0.9109329377634696
46565001-46570000 2.339134101518975
46570001-46575000 6.367187485303075
46575001-46580000 0.7789983099989373
46580001-46585000 1.0159063317981425
46585001-46590000 1.6548883797194693
46590001-46595000 2.6772211964933588
46595001-46600000 3.007457224903315
46600001-46605000 1.439851604144636
46605001-46610000 0.8619640534208758
46610001-46615000 0.6251549816399637
46615001-46620000 1.4677378558989262
46620001-46625000 2.9926911473379727
46625001-46630000 0.5423391192591996
46630001-46635000 0.5601874729982005
46635001-46640000 1.2301083322881838
46640001-46645000 1.3090140619905453
46645001-46650000 1.1594676349850241
46650001-46655000 0.6317264188285305
46655001-46660000 0.6436351739180409
46660001-46665000 0.577097285999149
46665001-46670000 0.31484820591603613
46670001-46675000 1.7267292758303767
46675001-46680000 0.8161919362322306
46680001-46685000 0.2551599320357737
46685001-46690000 1.3475901998218662
46690001-46695000 1.076137379766552
46695001-46700000 0.2241326190099268
46700001-46705000 0.24446957549256285
46705001-46710000 0.627956311076766
46710001-46715000 0.4488241734083661
46715001-46720000 0.3465318901339767
46720001-46725000 0.4501156134726479
46725001-46730000 0.6597407025272738
46730001-46735000 1.0002947254545367
46735001-46740000 0.8892505470945172
46740001-46745000 0.9332777168514558
46745001-46750000 0.9278321190705441
46750001-46755000 0.6348235069482617
46755001-46760000 0.9806789496831196
46760001-46765000 2.6862833121198753
46765001-46770000 1.7918420130496826
46770001-46775000 1.160572843148777
46775001-46780000 1.0620406618943365
46780001-46785000 2.176327467620301
46785001-46790000 1.4576210006518677
46790001-46795000 1.0135197011104755
46795001-46800000 0.9272788748406441
46800001-46805000 0.8944841655978876
46805001-46810000 1.351537378040516
46810001-46815000 2.4789780657634886
46815001-46820000 2.9214672820546492
46820001-46825000 2.437781066467277
46825001-46830000 2.3336400176238787
46830001-46835000 9.80593724064231
46835001-46840000 6.772479449962127
46840001-46845000 1.082563274679036
46845001-46850000 1.7870044475920783
46850001-46855000 4.563014974255989
46855001-46860000 2.7360948983356272
46860001-46865000 2.029839743735142
46865001-46870000 1.8216051230089954
46870001-46875000 1.9781079816082061
46875001-46880000 2.2140636699657463
46880001-46885000 1.7382875382348049
46885001-46890000 3.5624953990747277
46890001-46895000 2.8156033720938143
46895001-46900000 2.364084263219761
46900001-46905000 5.729006533972008
46905001-46910000 4.738777262872166
46910001-46915000 3.7735749103557894
46915001-46920000 5.135095437463132
46920001-46925000 12.903634120112669
46925001-46930000 5.615947869070134
46930001-46935000 1.7912199994572187
46935001-46940000 1.6760553725684058
46940001-46945000 1.6541000924745257
46945001-46950000 1.4073049124839168
46950001-46955000 2.1516932525692165
46955001-46960000 1.9027788226024287
46960001-46965000 1.826526934071791
46965001-46970000 2.0373978475522274
46970001-46975000 1.8349508195571305
46975001-46980000 2.0569107808749867
46980001-46985000 2.493342066936222
46985001-46990000 2.5588242480771366
46990001-46995000 2.34135335795384
46995001-47000000 3.4965281923674203
47000001-47005000 1.6639523482641132
47005001-47010000 0.8621059624245953
47010001-47015000 1.4937686228630065
47015001-47020000 2.951801531311887
47020001-47025000 1.4249803713835885
47025001-47030000 1.7675870275346157
47030001-47035000 2.060476580084163
47035001-47040000 0.4318836051347304
47040001-47045000 0.6898744350475233
47045001-47050000 1.8314326045355325
47050001-47055000 1.3723626108399583
47055001-47060000 1.3005396907455553
47060001-47065000 1.1056752934309
47065001-47070000 3.860004478309799
47070001-47075000 2.7954500562206843
47075001-47080000 2.054926895587076
47080001-47085000 3.9964058210378566
47085001-47090000 2.4061432360772126
47090001-47095000 2.1243200339302604
47095001-47100000 2.6472954030016855
47100001-47105000 2.628676641325139
47105001-47110000 4.726918882844283
47110001-47115000 1.6760052570768509
47115001-47120000 1.6765786917413636
47120001-47125000 3.1043500082831668
47125001-47130000 1.0261498973851593
47130001-47135000 2.147006948762062
47135001-47140000 3.451492503149645
47140001-47145000 2.283474511903556
47145001-47150000 1.5360350921190473
47150001-47155000 1.1723840746501912
47155001-47160000 3.387605376601709
47160001-47165000 2.8891270120550936
47165001-47170000 1.6677676181790742
47170001-47175000 0.8331677020099839
47175001-47180000 0.8723873063576674
47180001-47185000 1.0474006068321908
47185001-47190000 0.6550936022898204
47190001-47195000 1.455066640877722
47195001-47200000 2.269832528522921
47200001-47205000 1.1996195141483812
47205001-47210000 1.2521980248091256
47210001-47215000 0.6905354182503757
47215001-47220000 0.6567102259801061
47220001-47225000 1.3487816779420927
47225001-47230000 0.8917007877179703
47230001-47235000 1.423955512937122
47235001-47240000 3.0725971884219594
47240001-47245000 1.8472436248750184
47245001-47250000 2.3484943825062556
47250001-47255000 1.8640812607240462
47255001-47260000 1.3641202707707374
47260001-47265000 1.3221618125311712
47265001-47270000 1.901815336818521
47270001-47275000 1.3048959999128944
47275001-47280000 1.1576021737622166
47280001-47285000 1.2709513494712061
47285001-47290000 0.6924778486568557
47290001-47295000 1.1560516146334305
47295001-47300000 8.092473116367268
47300001-47305000 3.21618394148578
47305001-47310000 1.2455732567191728
47310001-47315000 0.8781209899313402
47315001-47320000 0.8451651476837165
47320001-47325000 1.3191077907683049
47325001-47330000 1.6053449108694042
47330001-47335000 1.3955373511387739
47335001-47340000 2.2756117100439073
47340001-47345000 1.8843908817367019
47345001-47350000 1.3348234224972118
47350001-47355000 1.4410684005773864
47355001-47360000 1.0471689047076116
47360001-47365000 0.8043949995679823
47365001-47370000 2.2304567753336877
47370001-47375000 3.352772730516939
47375001-47380000 0.8366026077389035
47380001-47385000 1.1502242562264597
47385001-47390000 0.8703696176167547
47390001-47395000 0.5563484075882106
47395001-47400000 0.5326823211310171
47400001-47405000 0.4515416322282654
47405001-47410000 0.95424476273222
47410001-47415000 1.2352032963112574
47415001-47420000 0.5565158745665683
47420001-47425000 1.344273635263148
47425001-47430000 1.2430171684928486
47430001-47435000 1.1737136453967776
47435001-47440000 2.104437415680372
47440001-47445000 3.847458366893141
47445001-47450000 5.6309599641460935
47450001-47455000 2.495524487457204
47455001-47460000 4.062047180882297
47460001-47465000 2.933852317367886
47465001-47470000 1.7795794403166243
47470001-47475000 1.745336617421655
47475001-47480000 0.5702033697195348
47480001-47485000 0.5592355849777394
47485001-47490000 3.374386688419123
47490001-47495000 3.7059270430773275
47495001-47500000 1.8500114847710318
47500001-47505000 1.5950010496725533
47505001-47510000 2.6616053471878742
47510001-47515000 4.852867358500184
47515001-47520000 1.7014197283071206
47520001-47525000 1.2109455165792091
47525001-47530000 1.5201994762938156
47530001-47535000 3.2658463570267044
47535001-47540000 3.2382512715451415
47540001-47545000 1.2603301215384581
47545001-47550000 1.6202434796104757
47550001-47555000 3.087033383343608
47555001-47560000 2.076265439849665
47560001-47565000 2.2115144214284714
47565001-47570000 11.412462889963397
47570001-47575000 4.656726418617764
47575001-47580000 0.3433714939073965
47580001-47585000 0.434077944056925
47585001-47590000 1.1839652360216975
47590001-47595000 1.5798975606719268
47595001-47600000 4.844687146388015
47600001-47605000 2.822333495172708
47605001-47610000 2.256685687469038
47610001-47615000 1.3367299023096273
47615001-47620000 1.7629818822234493
47620001-47625000 2.343952274539142
47625001-47630000 1.3246835233315029
47630001-47635000 1.4926558440814428
47635001-47640000 1.551584324190707
47640001-47645000 1.183084146469032
47645001-47650000 1.0275052508254947
47650001-47655000 5.780873679924443
47655001-47660000 4.561853504347953
47660001-47665000 1.4181128028850873
47665001-47670000 2.1892416492199773
47670001-47675000 2.267397713387748
47675001-47680000 1.8109549290078373
47680001-47685000 2.4726352373846527
47685001-47690000 2.256621474336351
47690001-47695000 1.7742314506150398
47695001-47700000 1.3226484053877992
47700001-47705000 1.3126886027398244
47705001-47710000 2.0479657020013273
47710001-47715000 1.6983236066769951
47715001-47720000 1.0512632421962114
47720001-47725000 1.4718604658520102
47725001-47730000 1.9852243614306604
47730001-47735000 1.4387133055611465
47735001-47740000 1.5011187517641345
47740001-47745000 1.8618974422059686
47745001-47750000 2.311516717215078
47750001-47755000 2.0909263689329345
47755001-47760000 1.7843379132335264
47760001-47765000 2.6838140804661292
47765001-47770000 5.098937750487533
47770001-47775000 2.3151429571785385
47775001-47780000 2.046448765570851
47780001-47785000 2.260384948168084
47785001-47790000 2.4333446452831327
47790001-47795000 1.8251635488040003
47795001-47800000 2.5636191835105153
47800001-47805000 3.340547448824345
47805001-47810000 1.7786956523160484
47810001-47815000 1.4352040834067212
47815001-47820000 1.236647928483663
47820001-47825000 1.4431318210457598
47825001-47830000 4.658735528205091
47830001-47835000 2.455225031088052
47835001-47840000 1.8966577643111813
47840001-47845000 3.1979196706411446
47845001-47850000 1.2979691510558349
47850001-47855000 1.6113454779327843
47855001-47860000 2.2963241168480684
47860001-47865000 1.0866882492667849
47865001-47870000 0.7691676896691768
47870001-47875000 0.7622886904572951
47875001-47880000 1.0195112557262205
47880001-47885000 3.0609337911823022
47885001-47890000 2.4527913828801458
47890001-47895000 1.0155691911256017
47895001-47900000 1.1085689206608145
47900001-47905000 0.9354884404438772
47905001-47910000 0.6764112957556069
47910001-47915000 0.6365100833855656
47915001-47920000 0.5692514773469657
47920001-47925000 1.5557039003390987
47925001-47930000 2.388626751238383
47930001-47935000 1.2482863835292024
47935001-47940000 7.039891328444251
47940001-47945000 3.8558727145718503
47945001-47950000 1.0792077123496648
47950001-47955000 1.5631524261804055
47955001-47960000 2.5349328062705614
47960001-47965000 2.292098274478129
47965001-47970000 1.674412554557141
47970001-47975000 2.9466662057201956
47975001-47980000 3.8727497512051454
47980001-47985000 2.082206880428139
47985001-47990000 1.7530501114496082
47990001-47995000 2.764458715239564
47995001-48000000 4.82700841522773
48000001-48005000 2.4918303226402645
48005001-48010000 2.4576079614344417
48010001-48015000 1.4131784650209416
48015001-48020000 1.2738615538815794
48020001-48025000 4.209019062447932
48025001-48030000 2.8412219705990585
48030001-48035000 0.9527370359578455
48035001-48040000 0.8387851589916356
48040001-48045000 1.153686756773826
48045001-48050000 0.5213380870877808
48050001-48055000 0.5867103450847451
48055001-48060000 0.8919900542579464
48060001-48065000 1.079526516866129
48065001-48070000 2.881659441704216
48070001-48075000 0.9983201615758217
48075001-48080000 0.5700710503124727
48080001-48085000 0.6259517545761456
48085001-48090000 0.8517524032632537
48090001-48095000 0.891746007142591
48095001-48100000 1.1504684628326884
48100001-48105000 1.0686545987638971
48105001-48110000 1.4129391590864175
48110001-48115000 2.532579878443765
48115001-48120000 1.549517773574361
48120001-48125000 1.0619616138564731
48125001-48130000 1.5862490712705153
48130001-48135000 2.0785103740075788
48135001-48140000 1.2805633468155044
48140001-48145000 2.3725726471430564
48145001-48150000 1.3202663491942594
48150001-48155000 0.5744045052213153
48155001-48160000 0.6106726213780563
48160001-48165000 1.046159330142642
48165001-48170000 1.9684071423591598
48170001-48175000 1.4749390729304297
48175001-48180000 1.5264346868624665
48180001-48185000 1.0251449399331904
48185001-48190000 1.3361144804918346
48190001-48195000 2.7390287472846655
48195001-48200000 1.2272491745064338
48200001-48205000 0.9967578810734549
48205001-48210000 1.4028900118141325
48210001-48215000 9.686134850719984
48215001-48220000 4.360180062745079
48220001-48225000 1.9757346935992872
48225001-48230000 2.066123244025051
48230001-48235000 1.2918477757255833
48235001-48240000 1.1452772185576638
48240001-48245000 1.8152106845991982
48245001-48250000 2.14620766220009
48250001-48255000 1.3967677293210934
48255001-48260000 0.7409351790389895
48260001-48265000 0.5043651930703408
48265001-48270000 1.889259080560575
48270001-48275000 10.943777743079318
48275001-48280000 2.0573395584395477
48280001-48285000 2.5567541281121096
48285001-48290000 3.7917477543223996
48290001-48295000 3.2250430931506613
48295001-48300000 2.6055886379182525
48300001-48305000 1.9590029839949996
48305001-48310000 2.139830973623438
48310001-48315000 2.417012690710224
48315001-48320000 2.246604658066509
48320001-48325000 1.1718170296725388
48325001-48330000 0.6896683676812756
48330001-48335000 0.7722880240213821
48335001-48340000 2.0234260859857334
48340001-48345000 1.393013313669107
48345001-48350000 0.9537639004019262
48350001-48355000 1.1579511224414512
48355001-48360000 3.3407731289221103
48360001-48365000 6.024969058158875
48365001-48370000 2.0057503336079012
48370001-48375000 2.227243578412941
48375001-48380000 2.2652562084367367
48380001-48385000 1.2761540227306851
48385001-48390000 1.2450086098149793
48390001-48395000 4.905567084223449
48395001-48400000 1.5246992634144017
48400001-48405000 1.08396478220024
48405001-48410000 1.2725927731023376
48410001-48415000 0.7277680349559699
48415001-48420000 0.8242382885935624
48420001-48425000 1.01352705715357
48425001-48430000 1.0247950893806963
48430001-48435000 0.752878049946585
48435001-48440000 0.9050813256172924
48440001-48445000 2.0045638502627097
48445001-48450000 1.8119456035129542
48450001-48455000 2.527540719712252
48455001-48460000 2.1177205249155513
48460001-48465000 2.2166848321027697
48465001-48470000 2.9428652017803443
48470001-48475000 1.5589661703297646
48475001-48480000 2.0559440956654633
48480001-48485000 7.957007329358665
48485001-48490000 2.5272062766879784
48490001-48495000 1.2256508539871347
48495001-48500000 2.6847345629310184
48500001-48505000 3.3068948493547694
48505001-48510000 1.0744101446693504
48510001-48515000 1.4533860853874074
48515001-48520000 0.8161350759016445
48520001-48525000 0.7057358036291795
48525001-48530000 1.9659225827011397
48530001-48535000 3.1883331866141784
48535001-48540000 2.2271070459548903
48540001-48545000 2.646851721734617
48545001-48550000 5.696924309154879
48550001-48555000 2.5600679827037545
48555001-48560000 2.707938560285292
48560001-48565000 1.4195352831621928
48565001-48570000 0.7478285467701657
48570001-48575000 1.0508723450815673
48575001-48580000 1.9846894639688373
48580001-48585000 1.2054341236162975
48585001-48590000 1.228599993700712
48590001-48595000 4.539960019771275
48595001-48600000 2.857007838497898
48600001-48605000 2.1507414271426333
48605001-48610000 1.4044730312052405
48610001-48615000 0.5196531927733562
48615001-48620000 0.9588654427958054
48620001-48625000 2.7503545025572134
48625001-48630000 1.0244259899270596
48630001-48635000 2.057747901443909
48635001-48640000 1.8695442874609132
48640001-48645000 1.2166863027142802
48645001-48650000 1.9844654889970212
48650001-48655000 11.87538142605765
48655001-48660000 3.794141759092828
48660001-48665000 1.5089909525500511
48665001-48670000 1.8241277543407968
48670001-48675000 1.989515119561337
48675001-48680000 2.2713670952967453
48680001-48685000 2.726096765892903
48685001-48690000 4.161976743124262
48690001-48695000 4.404725914698999
48695001-48700000 7.499228571101515
48700001-48705000 6.65268651936671
48705001-48710000 3.793037791288557
48710001-48715000 5.63749128696368
48715001-48720000 6.014631434012423
48720001-48725000 4.041235284197452
48725001-48730000 2.714915110791349
48730001-48735000 2.0953496697102536
48735001-48740000 3.669885611849381
48740001-48745000 21.140568952610224
48745001-48750000 6.603567855978687
48750001-48755000 3.7833386748635145
48755001-48760000 1.2014393184416672
48760001-48765000 0.6342482977216369
48765001-48770000 1.2058308445526127
48770001-48775000 1.259440883664369
48775001-48780000 0.8252327975252964
48780001-48785000 0.8135448287111173
48785001-48790000 0.7490699533535116
48790001-48795000 0.967415602792164
48795001-48800000 1.4782205443943872
48800001-48805000 0.6964813728046693
48805001-48810000 2.4484175036286886
48810001-48815000 7.941101375987789
48815001-48820000 2.0295922239851554
48820001-48825000 2.2113295265195045
48825001-48830000 2.1600067192323618
48830001-48835000 2.3570956441859567
48835001-48840000 5.43579587189096
48840001-48845000 3.3078758148316108
48845001-48850000 1.4136773054615523
48850001-48855000 1.5948697151371882
48855001-48860000 2.8738959756576157
48860001-48865000 1.2629820015624293
48865001-48870000 1.0847734728514304
48870001-48875000 1.8820542198517733
48875001-48880000 1.9063392482787231
48880001-48885000 1.9530813041410728
48885001-48890000 2.7430043309774366
48890001-48895000 1.853356103152683
48895001-48900000 1.6947633415112013
48900001-48905000 6.321786237447593
48905001-48910000 2.6897571124444597
48910001-48915000 1.5943441563093799
48915001-48920000 1.6582884858264282
48920001-48925000 1.7678272512215565
48925001-48930000 4.591569165903785
48930001-48935000 4.909443176079119
48935001-48940000 1.5139477407710213
48940001-48945000 1.414582431588958
48945001-48950000 2.8007708960052544
48950001-48955000 2.230725834015387
48955001-48960000 2.281775341518086
48960001-48965000 1.324365017127014
48965001-48970000 1.3877809648756878
48970001-48975000 5.396845555250255
48975001-48980000 2.9469828788493895
48980001-48985000 1.8195396317953227
48985001-48990000 2.77774862871826
48990001-48995000 2.60287972086191
48995001-49000000 2.7024174310734868
49000001-49005000 6.994299609111839
49005001-49010000 9.526199500018672
49010001-49015000 7.895201368606947
49015001-49020000 5.547770449538781
49020001-49025000 3.1184742307905444
49025001-49030000 2.668327656526766
49030001-49035000 4.672251756782736
49035001-49040000 2.6521462758854093
49040001-49045000 2.105942485988547
49045001-49050000 3.7183272977170287
49050001-49055000 2.8646411429607417
49055001-49060000 3.7531730531764045
49060001-49065000 6.45839525229127
49065001-49070000 3.4048674147357936
49070001-49075000 3.731832196718379
49075001-49080000 4.23484547908961
49080001-49085000 3.8332993848464936
49085001-49090000 5.739614805979364
49090001-49095000 6.370306238988268
49095001-49100000 4.2675700959575575
49100001-49105000 5.725312554489856
49105001-49110000 3.5511161145533046
49110001-49115000 2.751161434019049
49115001-49120000 3.7264581632155482
49120001-49125000 2.9053371914263972
49125001-49130000 1.8386430204347635
49130001-49135000 1.7756755528613297
49135001-49140000 2.765226769850728
49140001-49145000 1.8730237095860387
49145001-49150000 2.027756119611276
49150001-49155000 3.7436542249205904
49155001-49160000 1.6395563100725996
49160001-49165000 0.9919773034836098
49165001-49170000 1.2737142530305785
49170001-49175000 3.02536478290536
49175001-49180000 9.376202793764051
49180001-49185000 4.097881779065688
49185001-49190000 4.436243954697327
49190001-49195000 4.1204994031858675
49195001-49200000 2.7789339902177796
49200001-49205000 10.263966401825225
49205001-49210000 5.785179927892001
49210001-49215000 1.861821025037031
49215001-49220000 1.8253916972939763
49220001-49225000 1.346090665847427
49225001-49230000 2.265789029313762
49230001-49235000 3.207674520440556
49235001-49240000 1.5044743251865198
49240001-49245000 2.022803787927235
49245001-49250000 2.475662684497288
49250001-49255000 1.8036990536230992
49255001-49260000 1.6379815617412006
49260001-49265000 31.75756765532456
49265001-49270000 9.598964710359855
49270001-49275000 2.53227728136333
49275001-49280000 6.41594877831164
49280001-49285000 2.533907662055475
49285001-49290000 2.3736842081522065
49290001-49295000 2.5484132051546498
49295001-49300000 2.1256427417080688
49300001-49305000 5.547741699327777
49305001-49310000 2.8931429082371847
49310001-49315000 2.5829045115314444
49315001-49320000 10.370956328402439
49320001-49325000 3.3634177461059833
49325001-49330000 2.338460882565342
49330001-49335000 3.7468661754891204
49335001-49340000 8.090574969409303
49340001-49345000 4.654613114476817
49345001-49350000 2.9263614380188114
49350001-49355000 3.584146764567214
49355001-49360000 7.558773967126268
49360001-49365000 5.850218205707811
49365001-49370000 2.5799732529747352
49370001-49375000 4.433405612922932
49375001-49380000 5.432890597756977
49380001-49385000 2.461462613659004
49385001-49390000 1.061207517041803
49390001-49395000 0.9524624312102113
49395001-49400000 1.8587210193830632
49400001-49405000 2.7184790351710992
49405001-49410000 2.6165600528223933
49410001-49415000 2.4293427199304336
49415001-49420000 3.1816368088398206
49420001-49425000 2.926217452063372
49425001-49430000 3.081204815576596
49430001-49435000 2.7573715540892922
49435001-49440000 2.8902237476021577
49440001-49445000 3.3039891210548573
49445001-49450000 3.3132222672892806
49450001-49455000 1.6835017092983011
49455001-49460000 1.6110941332164015
49460001-49465000 1.97494220028576
49465001-49470000 1.3018109845657826
49470001-49475000 1.5258105336028522
49475001-49480000 2.11579191367304
49480001-49485000 1.4854157602875806
49485001-49490000 1.5749159250433864
49490001-49495000 2.978268069127886
49495001-49500000 2.635887378258101
49500001-49505000 1.4876942601549188
49505001-49510000 1.4860424022940035
49510001-49515000 2.621592128989495
49515001-49520000 2.4982713701042427
49520001-49525000 5.270159697493257
49525001-49530000 4.370588981850016
49530001-49535000 2.3105906803969236
49535001-49540000 4.463653319924105
49540001-49545000 3.6536854884586054
49545001-49550000 2.2320648028465486
49550001-49555000 1.924211691158075
49555001-49560000 46.02310902304121
49560001-49565000 12.348682019070049
49565001-49570000 1.049858986809293
49570001-49575000 1.4555874039636927
49575001-49580000 4.017210210949259
49580001-49585000 3.197215969829769
49585001-49590000 2.323076989332625
49590001-49595000 14.243977563510853
49595001-49600000 4.873057813825657
49600001-49605000 1.2275543296453855
49605001-49610000 1.1937572537079588
49610001-49615000 0.8547315209858243
49615001-49620000 0.9444597116286841
49620001-49625000 1.6773711737543195
49625001-49630000 1.0268680229969493
49630001-49635000 1.2605568296275134
49635001-49640000 3.4697642713941756
49640001-49645000 0.8374226995645316
49645001-49650000 0.8891107445920892
49650001-49655000 1.9844171008678628
49655001-49660000 46.73415333436228
49660001-49665000 29.724279572033712
49665001-49670000 2.970791766284069
49670001-49675000 3.073090257287926
49675001-49680000 2.810403216675128
49680001-49685000 3.0710333239925647
49685001-49690000 15.296175979781268
49690001-49695000 7.532329634585103
49695001-49700000 2.6068435211275984
49700001-49705000 5.039089503650515
49705001-49710000 4.36188738809113
49710001-49715000 2.1509369314055653
49715001-49720000 2.0703578731234593
49720001-49725000 2.052237230846165
49725001-49730000 2.3380167431595105
49730001-49735000 1.7160385919599643
49735001-49740000 1.8846133985877087
49740001-49745000 4.379670657565046
49745001-49750000 5.068201474602949
49750001-49755000 7.610441803698064
49755001-49760000 3.233889413632986
49760001-49765000 2.2598002512554247
49765001-49770000 1.7301180670124143
49770001-49775000 2.7918117617078995
49775001-49780000 7.314362780695172
49780001-49785000 2.5922247573290176
49785001-49790000 3.1599018834517674
49790001-49795000 3.264542172621338
49795001-49800000 6.480345832237922
49800001-49805000 28.864510116335914
49805001-49810000 1.649012714546886
49810001-49815000 1.6682467049999956
49815001-49820000 2.126508982206229
49820001-49825000 2.82400184520404
49825001-49830000 9.08214942747632
49830001-49835000 2.296991039187502
49835001-49840000 6.2244288999809045
49840001-49845000 14.375145405574372
49845001-49850000 4.162111798730857
49850001-49855000 2.679016573315282
49855001-49860000 1.628460132478243
49860001-49865000 1.9030967679232849
49865001-49870000 1.186239913438445
49870001-49875000 1.5889861022089242
49875001-49880000 4.046165390067787
49880001-49885000 4.994758209594332
49885001-49890000 5.397591844484437
49890001-49895000 2.050476222115239
49895001-49900000 2.0433206552689676
49900001-49905000 1.648698668987482
49905001-49910000 3.0648635886682136
49910001-49915000 13.455140747126736
49915001-49920000 1.5363008626220007
49920001-49925000 3.0433245765567007
49925001-49930000 11.047552501459487
49930001-49935000 0.8945888759167836
49935001-49940000 0.7516337232015907
49940001-49945000 1.3112050969148357
49945001-49950000 0.8353379214815543
49950001-49955000 0.5397650220857887
49955001-49960000 0.5918994197318834
49960001-49965000 1.75884158505788
49965001-49970000 1.3237253025395803
49970001-49975000 0.5229518256774289
49975001-49980000 0.6033817494643702
49980001-49985000 1.0543591126641063
49985001-49990000 1.0128734417972154
49990001-49995000 0.7998743412264575
49995001-50000000 0.897417572987105
50000001-50005000 1.1128329951654847
50005001-50010000 0.8935305893066805
50010001-50015000 1.0131555609219511
50015001-50020000 1.834210542684896
50020001-50025000 1.290108244317922
50025001-50030000 1.464342505597839
50030001-50035000 0.6317387200521152
50035001-50040000 0.6398254343207759
50040001-50045000 0.6922628530146817
50045001-50050000 0.5391917974114422
50050001-50055000 1.9478269281232032
50055001-50060000 1.5253306230453065
50060001-50065000 0.9709960945899423
50065001-50070000 1.9613049980545159
50070001-50075000 2.504237354781691
50075001-50080000 1.6460594238140351
50080001-50085000 1.2456294871827278
50085001-50090000 1.5797703002094428
50090001-50095000 0.5950852578355528
50095001-50100000 0.30246691030299055
50100001-50105000 0.6504818128184217
50105001-50110000 3.530431071623514
50110001-50115000 5.964402543764899
50115001-50120000 5.145510746333713
50120001-50125000 3.874038037091803
50125001-50130000 1.440334790408529
50130001-50135000 1.1296065705640723
50135001-50140000 1.2229668229752857
50140001-50145000 2.624453660561862
50145001-50150000 3.021550629262424
50150001-50155000 1.5902003212884466
50155001-50160000 2.6149687622861686
50160001-50165000 2.5587278777134292
50165001-50170000 2.091353893207999
50170001-50175000 1.5072250645571323
50175001-50180000 0.6667656468164612
50180001-50185000 0.5067691285525471
50185001-50190000 0.7574229067593309
50190001-50195000 1.5380776404694574
50195001-50200000 0.9251818260167141
50200001-50205000 0.526200800977299
50205001-50210000 0.5795202337821398
50210001-50215000 1.2503753986061632
50215001-50220000 1.1448942310009802
50220001-50225000 0.6323055625326385
50225001-50230000 0.6001879929846324
50230001-50235000 0.8452813223581732
50235001-50240000 0.4563556279303177
50240001-50245000 0.36007547713216664
50245001-50250000 0.5299079633200984
50250001-50255000 0.9848263868858959
50255001-50260000 2.2607030469423406
50260001-50265000 0.5294402371442063
50265001-50270000 0.5743814648388427
50270001-50275000 0.4222176009438477
50275001-50280000 0.3212100516065399
50280001-50285000 0.44948868470270853
50285001-50290000 0.5649400378825679
50290001-50295000 1.0934622601057735
50295001-50300000 0.8822199137681822
50300001-50305000 1.5258050690091647
50305001-50310000 3.3609042781840466
50310001-50315000 3.051481662726406
50315001-50320000 3.241741694547208
50320001-50325000 4.176271540976145
50325001-50330000 3.2162936600548315
50330001-50335000 2.087267211411235
50335001-50340000 3.2444159946044953
50340001-50345000 3.959287022030959
50345001-50350000 7.733245284270108
50350001-50355000 11.090878172773914
50355001-50360000 0.13172892209590734
50415001-50420000 0.621029048454473
50420001-50425000 1.0365148975866525
50425001-50430000 0.9869982548909851
50430001-50435000 0.9574910036250365
50435001-50440000 1.66722765374734
50440001-50445000 1.8227979620553945
50445001-50450000 2.915254001005593
50450001-50455000 4.625004125915852
50455001-50460000 1.489742000965992
50460001-50465000 3.2412625279974936
50465001-50470000 7.162333025790968
50470001-50475000 0.9403702489007003
50475001-50480000 1.300071526601425
50480001-50485000 2.0479134751641697
50485001-50490000 3.1229654429052967
50490001-50495000 5.084214923779485
50495001-50500000 3.1860399641728097
50500001-50505000 5.3864802445742
50505001-50510000 5.280876846084389
50510001-50515000 2.70963425509135
50515001-50520000 1.3352035771432558
50520001-50525000 1.0959673625628041
50525001-50530000 1.5677967748648884
50530001-50535000 0.9681281523806308
50535001-50540000 0.8598070461237218
50540001-50545000 1.058981220640601
50545001-50550000 0.8314614205058641
50550001-50555000 0.7823182396869091
50555001-50560000 1.1298643870027225
50560001-50565000 1.5621336307963898
50565001-50570000 1.9837790240271702
50570001-50575000 2.0658110744172364
50575001-50580000 2.429336945720534
50580001-50585000 4.457336133464555
50585001-50590000 2.923342756294484
50590001-50595000 0.910607140679582
50595001-50600000 0.6794122935325367
50600001-50605000 4.0490481317529285
50605001-50610000 6.677895346510591
50610001-50615000 2.330759333198252
50615001-50620000 3.2815699525530846
50620001-50625000 2.958201701480635
50625001-50630000 1.4095801770570437
50630001-50635000 1.4911336093546528
50635001-50640000 2.0625051870782625
50640001-50645000 1.2086091860720196
50645001-50650000 0.9751571635317027
50650001-50655000 1.5406536109155387
50655001-50660000 2.2852063469380424
50660001-50665000 1.9280859418373477
50665001-50670000 2.5909892952241944
50670001-50675000 1.3198245666811086
50675001-50680000 0.8555124131566206
50680001-50685000 1.3987123172739766
50685001-50690000 1.56867197729925
50690001-50695000 1.9939533213728549
50695001-50700000 2.9394113151018932
50700001-50705000 2.0056787319399905
50705001-50710000 3.8818547361872775
50710001-50715000 3.0728455337110407
50715001-50720000 2.0628502006079796
50720001-50725000 3.583393449797082
50725001-50730000 1.97778330512293
50730001-50735000 2.00353532811262
50735001-50740000 2.1246501930706585
50740001-50745000 1.5431745790049456
50745001-50750000 3.4933215544936043
50750001-50755000 3.191696470032983
50755001-50760000 1.158636711119475
50760001-50765000 0.8657661793864357
50765001-50770000 0.9502709723623479
50770001-50775000 4.012859159650054
50775001-50780000 2.8688913678529633
50780001-50785000 1.5649489468095577
50785001-50790000 1.1635055005658166
50790001-50795000 0.9870721801228559
50795001-50800000 0.900848112341872
50800001-50805000 1.2511442394478298
50805001-50810000 3.1890923562599345
50810001-50815000 1.2518587509494385
50815001-50820000 1.8901008148728295
50820001-50825000 2.937838520407572
50825001-50830000 1.1847434210271932
50830001-50835000 1.8332176141172714
50835001-50840000 2.1652077634233566
50840001-50845000 1.834794903155704
50845001-50850000 1.100808696971691
50850001-50855000 1.1564745793422213
50855001-50860000 2.3989855836074754
50860001-50865000 1.9669667192347733
50865001-50870000 2.170194439769518
50870001-50875000 1.9212598443002322
50875001-50880000 1.8683851457903116
50880001-50885000 5.564348204042295
50885001-50890000 3.016725236216577
50890001-50895000 0.9837962627492897
50895001-50900000 1.661381140933944
50900001-50905000 1.589110504076135
50905001-50910000 1.1250258089759506
50910001-50915000 1.2204914700629608
50915001-50920000 1.5464522620566374
50920001-50925000 5.413900383011317
50925001-50930000 5.004245541278692
50930001-50935000 3.5086171795159604
50935001-50940000 2.4013824116566247
50940001-50945000 2.140387086653936
50945001-50950000 1.3128903306573574
50950001-50955000 1.6880737818901785
50955001-50960000 3.7916938494824692
50960001-50965000 0.800399613259585
50965001-50970000 0.9067517182190203
50970001-50975000 1.5660997402420898
50975001-50980000 2.1389751431598913
50980001-50985000 3.6241216247785575
50985001-50990000 2.4934066690874297
50990001-50995000 1.7546719346492048
50995001-51000000 1.5640119591211243
51000001-51005000 1.9123506399179457
51005001-51010000 2.1243222774694193
51010001-51015000 0.7924473635163752
51015001-51020000 0.5383709946281571
51020001-51025000 0.5227361319536751
51025001-51030000 0.46515015056502695
51030001-51035000 2.6992816561606663
51035001-51040000 3.221650474644359
51040001-51045000 1.0977262899003066
51045001-51050000 3.2213991046264274
51050001-51055000 1.9962107491911154
51055001-51060000 1.0615515723359252
51060001-51065000 1.968004942941301
51065001-51070000 2.9448637963343907
51070001-51075000 2.4095333072401015
51075001-51080000 2.162700010302927
51080001-51085000 1.6911333432830122
51085001-51090000 1.6436886728481235
51090001-51095000 0.7468515115450866
51095001-51100000 1.0324821482094428
51100001-51105000 2.2677096902628726
51105001-51110000 1.3344984346953348
51110001-51115000 1.7565625136944119
51115001-51120000 1.7608549161671996
51120001-51125000 1.7809301500196992
51125001-51130000 1.5868450001118835
51130001-51135000 1.5109286365535761
51135001-51140000 2.3249753286286037
51140001-51145000 2.661472332452314
51145001-51150000 2.416282384930667
51150001-51155000 6.041208025514779
51155001-51160000 2.9603855576808265
51160001-51165000 1.1642739361324947
51165001-51170000 1.7439139042312313
51170001-51175000 4.621081118162411
51175001-51180000 1.9599499670509468
51180001-51185000 2.1875942415895357
51185001-51190000 1.7472213871441258
51190001-51195000 1.4924551062607323
51195001-51200000 1.5857827696930251
51200001-51205000 2.445661483191435
51205001-51210000 5.362519827853683
51210001-51215000 3.376827700962638
51215001-51220000 8.574994565393155
```
